# Magnetic DNA random access memory with nanopore readouts and exponentially-scaled combinatorial addressing

**DOI:** 10.1101/2021.09.15.460571

**Authors:** Billy Lau, Shubham Chandak, Sharmili Roy, Kedar Tatwawadi, Mary Wootters, Tsachy Weissman, Hanlee P. Ji

## Abstract

The storage of data in DNA typically involves encoding and synthesizing data into short oligonucleotides, followed by reading with a sequencing instrument. Major challenges include the molecular consumption of synthesized DNA, issues with basecalling errors, and limitations with scaling up read access operations for individual data elements. Addressing these challenges, we describe a DNA storage system called MDRAM (**M**agnetic **D**NA-based **R**andom **A**ccess **M**emory) that enables repetitive and efficient readouts of targeted files with nanopore-based sequencing. Through conjugation of synthesized DNA to magnetic beads, we enabled repeated readouts of data while preserving the original DNA analyte and maintaining data readout quality. MDRAM also utilizes an efficient convolutional coding scheme that leverages soft information in raw nanopore sequencing signals to achieve information reading costs comparable to Illumina sequencing despite substantially higher error rates. Finally, we demonstrate a proof-of-concept DNA-based proto-filesystem that enables an exponentially-scalable data address space using only small numbers of targeting primers for assembly and readout.

**ONE-SENTENCE SUMMARY:** We demonstrate a novel DNA data storage system that leverages conjugation of DNA onto magnetic beads, new computational advances in data encoding, and exponentially scalable access of individual data elements.

## Supplementary Data S1 for "Magnetic DNA random access memory with nanopore readouts and exponentially-scaled combinatorial addressing" (part 1 of 3)

```
>oligos_0_CTGGCTCCTCTGTATGTTGGAGAAT_CCTATATGTACCTCTATCGTAAGTC_0
CTGGCTCCTCTGTATGTTGGAGAATCGTGTATCGTCAAACGCACACATGTGAATTAGTCAAGTCGAGGTATTTGATCGGTCCTGCTACGGGGTCGAGCAAACCCTCTCTCTTTTGGGCGAATAGACTCGAGATCCTATATGTACCTCTATCGTAAGTC
>oligos_0_CTGGCTCCTCTGTATGTTGGAGAAT_CCTATATGTACCTCTATCGTAAGTC_1
CTGGCTCCTCTGTATGTTGGAGAATGTCATGAACCGACCTAGCAGGTACAGCAGCGACCCTTCGAGGGGACCGAGCTGCAACACATGCTTGGAAGCCATGATGTTTCGATATCCTTCGGGGACTCGAACAGATCCTATATGTACCTCTATCGTAAGTC
>oligos_0_CTGGCTCCTCTGTATGTTGGAGAAT_CCTATATGTACCTCTATCGTAAGTC_2
CTGGCTCCTCTGTATGTTGGAGAATGATACAAACATGGCCCTCTCGGAACGACCACGCGACATCCGCTCCAGATTTCCTTGCGCAGCCGAAATTATTGCCTCCCCCGAAATACCCCCGATCCGCAATCACATTCCTATATGTACCTCTATCGTAAGTC
>oligos_0_CTGGCTCCTCTGTATGTTGGAGAAT_CCTATATGTACCTCTATCGTAAGTC_3
CTGGCTCCTCTGTATGTTGGAGAATCCCGGTGCCTTGCGTCCAGCCTAGCAAACTATGTCCCGTCACTTCCTCCCGCTCTACATTACGGTCGTTTCGCGCCGCTTGTTCAAGACGGCTTAAAAGGACTTAAGACCTATATGTACCTCTATCGTAAGTC
>oligos_0_CTGGCTCCTCTGTATGTTGGAGAAT_CCTATATGTACCTCTATCGTAAGTC_4
CTGGCTCCTCTGTATGTTGGAGAATGAACATGTTCGACTAATGACAACACAGCGAGCTAATGATCAGTTCGCCGTATCGCGCAGAATCGCTTACACGTGACGTTAGATAAGGATTTGTGGAATAGTTACAGATCCTATATGTACCTCTATCGTAAGTC
>oligos_0_CTGGCTCCTCTGTATGTTGGAGAAT_CCTATATGTACCTCTATCGTAAGTC_5
CTGGCTCCTCTGTATGTTGGAGAATCCGTACCGTGTCGTCCCATAGAGCTGTAATATCTGGCCCCCAGACTGTTTTCAAGTCTTGTCTTTCCAAATATCGGAACTTCACTTCATTAGGTCTTGGAGGGGCGCACCTATATGTACCTCTATCGTAAGTC
>oligos_0_CTGGCTCCTCTGTATGTTGGAGAAT_CCTATATGTACCTCTATCGTAAGTC_6
CTGGCTCCTCTGTATGTTGGAGAATGTGCCAAGGAGTATCGGCCAGCTGGACATCGTTGTATGTTCGGATACCCCACAGATATGGGTTCTGTATGATTCCGTTCTTCTCATCGAACGCGCGGTAATCTGCCATCCTATATGTACCTCTATCGTAAGTC
>oligos_0_CTGGCTCCTCTGTATGTTGGAGAAT_CCTATATGTACCTCTATCGTAAGTC_7
CTGGCTCCTCTGTATGTTGGAGAATCGTGTAAAAGAAGAGCTGTAAAGTATCCCCCAAAGTCCTAAGTTTATTTGCGAACTCGCCGAACCTTTGACCTAGATCGAAAGTATTACGGCAGATACCAAGCAGCATCCTATATGTACCTCTATCGTAAGTC
>oligos_0_CTGGCTCCTCTGTATGTTGGAGAAT_CCTATATGTACCTCTATCGTAAGTC_8
CTGGCTCCTCTGTATGTTGGAGAATGTCATGTCTTCTTTGGCTAATGCTTGAGGCTTCCTAATGGGGGACGGCTCGGTGTGACCCGGCACTGTGAAGGCTGGTAAAGCAAGATAGATCGCAGTATTGGAAAGACCTATATGTACCTCTATCGTAAGTC
>oligos_0_CTGGCTCCTCTGTATGTTGGAGAAT_CCTATATGTACCTCTATCGTAAGTC_9
CTGGCTCCTCTGTATGTTGGAGAATGATAGGAGTTGACACGTGGTTCTTGGTCCACAAACTTACGTCTTCGGCGGGTCCAAGAAAATTGATCATTCAGACCTGACGTGTGGAGTTCGGATACGAAACATGCATCCTATATGTACCTCTATCGTAAGTC
>oligos_0_CTGGCTCCTCTGTATGTTGGAGAAT_CCTATATGTACCTCTATCGTAAGTC_10
CTGGCTCCTCTGTATGTTGGAGAATCCCGGTCATGCTGCCTCGCAAGGGCCCTGTATCTACGTGGTCTCATGGCCCATTTTAAGCCGACGTATACATGTTGATCGAGGAAGGTTAGCCATCGTACTAAGCCATCCTATATGTACCTCTATCGTAAGTC
>oligos_0_CTGGCTCCTCTGTATGTTGGAGAAT_CCTATATGTACCTCTATCGTAAGTC_11
CTGGCTCCTCTGTATGTTGGAGAATGAACAAAAACATGTGGGCAGTATATACCAAAATTCCCACTCCTGAAAATAAAGCAGAGACGGGAACGTTGATTCGATCTTTCCCACTGTTACGACGCACTGATCTTTTCCTATATGTACCTCTATCGTAAGTC
>oligos_0_CTGGCTCCTCTGTATGTTGGAGAAT_CCTATATGTACCTCTATCGTAAGTC_12
CTGGCTCCTCTGTATGTTGGAGAATCGATCCGCTGAGAAGCAAAATGCTTCGGAACTATAATAGTGCTTTGAAGATTTGCCAGGATGCACGACGCGATGGTCGTGGAACAGCTCCGTGGGCTGCTACCTTGATCCTATATGTACCTCTATCGTAAGTC
>oligos_0_CTGGCTCCTCTGTATGTTGGAGAAT_CCTATATGTACCTCTATCGTAAGTC_13
CTGGCTCCTCTGTATGTTGGAGAATGTGCCATTACTTCGAAGGTCCCACGTCTTTTGCAGCACCCAGCCAAAGTCCTTCTACTAGATGCTGACCTAACTCTGTGCCAGCACGTTGTTGACTATAAGATAGGCACCTATATGTACCTCTATCGTAAGTC
>oligos_0_CTGGCTCCTCTGTATGTTGGAGAAT_CCTATATGTACCTCTATCGTAAGTC_14
CTGGCTCCTCTGTATGTTGGAGAATCGTGTTGTTGCGAAAAGCTAATAGGAGGTACCCCCAGGTGTCTACTCATGCATAGCGTCTACGTATAATTTCACCTTAGTCGACTCCCCGCTGAAGCTAGTTCAAAGACCTATATGTACCTCTATCGTAAGTC
>oligos_0_CTGGCTCCTCTGTATGTTGGAGAAT_CCTATATGTACCTCTATCGTAAGTC_15
CTGGCTCCTCTGTATGTTGGAGAATGTCAAATTCAACAGCTGATTGCCAGGATCTAACCCCGCAAACCTGGGGTCGGTCAGTACCGTTAGGACATGATCTGCACGGGAAGTCGTTAGGCCGCACCTGCCTAGACCTATATGTACCTCTATCGTAAGTC
>oligos_0_CTGGCTCCTCTGTATGTTGGAGAAT_CCTATATGTACCTCTATCGTAAGTC_16
CTGGCTCCTCTGTATGTTGGAGAATGATAGGTTCCCTATCATGTGATCAATTATCGGCTGACACATCCGGGTACCATCTGTGTGCCCGTCGCAAATCAGGGGGTAAAGAAGACTTAGCGGAGCACAAGGGTGACCTATATGTACCTCTATCGTAAGTC
>oligos_0_CTGGCTCCTCTGTATGTTGGAGAAT_CCTATATGTACCTCTATCGTAAGTC_17
CTGGCTCCTCTGTATGTTGGAGAATCCCGGATTAGTACGGAAGTCGTAGGATGTTTAGCAAATGTCAGCAATAACAAAGTTGCGGGCGGGAATGTCGCTGGTGGCTTATACAAGGGGGGGTGTGACGATGCATCCTATATGTACCTCTATCGTAAGTC
>oligos_0_CTGGCTCCTCTGTATGTTGGAGAAT_CCTATATGTACCTCTATCGTAAGTC_18
CTGGCTCCTCTGTATGTTGGAGAATGAACAATCGAGGCATGCTGTTCCCGCGAGGGATTTTGTTCTATCGGTATATGGTCATCGTGCAATTTCATATTCAAAATCCCACGGCGTCAGATGATGAGCTGGTTTTCCTATATGTACCTCTATCGTAAGTC
>oligos_0_CTGGCTCCTCTGTATGTTGGAGAAT_CCTATATGTACCTCTATCGTAAGTC_19
CTGGCTCCTCTGTATGTTGGAGAATCGATCCCACTCGCGCATTTTGCGGCCACGAACGGTTAGGCGACCCGTACACACGCCTAAGAAACCTGGGCGACTCCTTTTAAGAGGGCCCCACTCTGGTATATTGCATCCTATATGTACCTCTATCGTAAGTC
>oligos_0_CTGGCTCCTCTGTATGTTGGAGAAT_CCTATATGTACCTCTATCGTAAGTC_20
CTGGCTCCTCTGTATGTTGGAGAATGTGCCTCTCCATTGGTTCCTGAACTTCGATACTAGGTGAGCGAAGCCATCGTACTATTTAGGAACGATATTTGGAACGGCCGGGTCTGGCGCTGAGTGGATGGAAAGACCTATATGTACCTCTATCGTAAGTC
>oligos_0_CTGGCTCCTCTGTATGTTGGAGAAT_CCTATATGTACCTCTATCGTAAGTC_21
CTGGCTCCTCTGTATGTTGGAGAATCGTGTTCGCTAGCCCGCACTGCTAATAGCGCGGTGGGTTGAGAGGAGCCGCGTGAGCCGAATCAACCAGGGACAGTACTACTTGCGGAACTCTGCATGGTGCTCAGATCCTATATGTACCTCTATCGTAAGTC
>oligos_0_CTGGCTCCTCTGTATGTTGGAGAAT_CCTATATGTACCTCTATCGTAAGTC_22
CTGGCTCCTCTGTATGTTGGAGAATGTCAAAAGTCGATCATGTTAGGATCTCATAGGGACATTCCGCGCTCGGGGCTTGGCCTATCATGAATTAACTTGTTCCATTGACCCCGTTCAAGGAGCCAAGACGTGACCTATATGTACCTCTATCGTAAGTC
>oligos_0_CTGGCTCCTCTGTATGTTGGAGAAT_CCTATATGTACCTCTATCGTAAGTC_23
CTGGCTCCTCTGTATGTTGGAGAATGATAGCCAGCTATTATTGCGGTTGGACTAAGCAAGATACGAGCGCTACAGTTTGGGAATGCTTTATGAGATCAACCGTCAGTGTTCGATCGAAGAGCGGGTAAGACCACCTATATGTACCTCTATCGTAAGTC
>oligos_0_CTGGCTCCTCTGTATGTTGGAGAAT_CCTATATGTACCTCTATCGTAAGTC_24
CTGGCTCCTCTGTATGTTGGAGAATCCCGGAAGGAATAGACTCCGGCTATGGCGAAATCCTTAGAAACTGGGAGTACGTCGCCCGATTACTCTAAAAGGCCCGACGTTGCGGATTAGTACCAACCGGAGGATTCCTATATGTACCTCTATCGTAAGTC
>oligos_0_CTGGCTCCTCTGTATGTTGGAGAAT_CCTATATGTACCTCTATCGTAAGTC_25
CTGGCTCCTCTGTATGTTGGAGAATGAAGGAGGTAGTGCTGTTAGCACGTCTTACGAAGATGGTAATGTTTATGTAAGGCTTTGGACTGCCTCTGACAGTTCCAACCAACTATCTTCTCTGAGAAAAATAAGACCTATATGTACCTCTATCGTAAGTC
>oligos_0_CTGGCTCCTCTGTATGTTGGAGAAT_CCTATATGTACCTCTATCGTAAGTC_26
CTGGCTCCTCTGTATGTTGGAGAATCGATCGTTGTAATGATCAGAGTTTAGGGTTAGTGGCTGCCAGGGCTTAGCACGAAGTTTAGAAGGGGATCCTAGAAAAGAGGAACGCATTAACTGCATGGAAGTTGATCCTATATGTACCTCTATCGTAAGTC
>oligos_0_CTGGCTCCTCTGTATGTTGGAGAAT_CCTATATGTACCTCTATCGTAAGTC_27
CTGGCTCCTCTGTATGTTGGAGAATGTGCCTGGTACTCCTTGAACTGTGAGAACTAGGTGTAGGGCCATTAAATAAAGGCACTATGCGTTTGGCAGACACTAGATTCCAGTGTACAAGTACAAGACTCGAGATCCTATATGTACCTCTATCGTAAGTC
>oligos_0_CTGGCTCCTCTGTATGTTGGAGAAT_CCTATATGTACCTCTATCGTAAGTC_28
CTGGCTCCTCTGTATGTTGGAGAATCGTGACCAAGCGAAGTTCGTGTTCAAACGATGTTGAAAAGCGACATTTTTTGGTTGTACTACACGTACCCAGAACGATCAAAATCGTATTAGCGGCCGTTGTTTTCCACCTATATGTACCTCTATCGTAAGTC
>oligos_0_CTGGCTCCTCTGTATGTTGGAGAAT_CCTATATGTACCTCTATCGTAAGTC_29
CTGGCTCCTCTGTATGTTGGAGAATGTCAATGCACATAGAGTCATTATAATCATCGAGTTATATGGGCCTAAGTCGTCCCTCTGGATAGTATTGTACATCTACGGCCATCGGAAATGCCAACGGCTTCACATTCCTATATGTACCTCTATCGTAAGTC
>oligos_0_CTGGCTCCTCTGTATGTTGGAGAAT_CCTATATGTACCTCTATCGTAAGTC_30
CTGGCTCCTCTGTATGTTGGAGAATGATAGCGCAACCTGCCCCCCTGGCGACCGATGTAGGAGTCTACGCGGCCGCCATATATCCCTCTAACGGGACTGTGGCCATCTGGGGGTCACCTGCTCGGTACTCTGACCTATATGTACCTCTATCGTAAGTC
>oligos_0_CTGGCTCCTCTGTATGTTGGAGAAT_CCTATATGTACCTCTATCGTAAGTC_31
CTGGCTCCTCTGTATGTTGGAGAATCCGAGCAGACTGAGGTGGGTGGGTATGTGAAGTCGCGTTCGTTGGACACGTAAGCGGAAAAGTGATAGTGACTAGGTACCAGGTTCGGTATTCCGGGTTTCGCGGTGACCTATATGTACCTCTATCGTAAGTC
>oligos_0_CTGGCTCCTCTGTATGTTGGAGAAT_CCTATATGTACCTCTATCGTAAGTC_32
CTGGCTCCTCTGTATGTTGGAGAATGAAGGACTCGCATGTTCTTGTAGCAAACTATCGTTGCGCCCGCCAGACGGCCGAAGAGACCCCCCTATCCTACACGGATAGTCAAGAATAGGGGGCTGCGAAGTTGATCCTATATGTACCTCTATCGTAAGTC
>oligos_0_CTGGCTCCTCTGTATGTTGGAGAAT_CCTATATGTACCTCTATCGTAAGTC_33
CTGGCTCCTCTGTATGTTGGAGAATCGATCGAGAGCACGTTCCACAACCCGATTCCGGACCATATGTGGAGGAGCACCAAAACGCGCATACAGTTGGATACTGATCGTCCCCATCGTTTATAACTGATAGGCACCTATATGTACCTCTATCGTAAGTC
>oligos_0_CTGGCTCCTCTGTATGTTGGAGAAT_CCTATATGTACCTCTATCGTAAGTC_34
CTGGCTCCTCTGTATGTTGGAGAATGTGCGCGACTTATAAGACCGGAGAGGGCTACTCTACAGTGAGTATAACAGGAAGCCAAAACAACTCTCAGCGATGTCCCTTAAACGTATTCGTAAAAGCTCACCCCATCCTATATGTACCTCTATCGTAAGTC
>oligos_0_CTGGCTCCTCTGTATGTTGGAGAAT_CCTATATGTACCTCTATCGTAAGTC_35
CTGGCTCCTCTGTATGTTGGAGAATCGTGACGCGTAGGAGCATAAACCTGAATGAACTGTGAGTCATTTCAGGTACGTCATATGACGAGACTATTCTTCAGTGTGGGGAAAAAGGTAGTTGAGAAACAGTAGACCTATATGTACCTCTATCGTAAGTC
>oligos_0_CTGGCTCCTCTGTATGTTGGAGAAT_CCTATATGTACCTCTATCGTAAGTC_36
CTGGCTCCTCTGTATGTTGGAGAATGTCAATGGGCCTAACCGGGCTAGACTTGTGAAGATCGGCTTAATGGAGGGCTGTCCAACTATCTATACGCTGCCCCCCTCTACCAATACACCGACTAGAACCAAGGCACCTATATGTACCTCTATCGTAAGTC
>oligos_0_CTGGCTCCTCTGTATGTTGGAGAAT_CCTATATGTACCTCTATCGTAAGTC_37
CTGGCTCCTCTGTATGTTGGAGAATGATTACTGCACATGACATCGGAGGCGCAGGGGAACAGATAGCCCCGTAGTGGCCTGTGAATCCGACAGCAGACTCCTGTGACACTCCTTAGGCTATTAGTAACGCGCACCTATATGTACCTCTATCGTAAGTC
>oligos_0_CTGGCTCCTCTGTATGTTGGAGAAT_CCTATATGTACCTCTATCGTAAGTC_38
CTGGCTCCTCTGTATGTTGGAGAATCCGAGCTTGACTTGCTTCGGAACTATAAACTTCAATCTCACTAATGACTGCCGCCTATCTGACGGATGTTCCCAAGTCAAGAAAGGAAGGGTGAACTCTTGTTGTAGACCTATATGTACCTCTATCGTAAGTC
>oligos_0_CTGGCTCCTCTGTATGTTGGAGAAT_CCTATATGTACCTCTATCGTAAGTC_39
CTGGCTCCTCTGTATGTTGGAGAATGAAGGTTAGGTTTTTAGCACAGGCGATGTAGGAGTGCATTTGTAACCCTTCTTCCAAAGAGCAGCACGAGACAGTCACACATTACAACCCTTATGCAGCGACGTATTTCCTATATGTACCTCTATCGTAAGTC
>oligos_0_CTGGCTCCTCTGTATGTTGGAGAAT_CCTATATGTACCTCTATCGTAAGTC_40
CTGGCTCCTCTGTATGTTGGAGAATCGATGAAAGGGCCAACAGCCTTCGGTGCCCGGCAATTAGTCATTGGTGGGTGCTGATCAAACTTAGTGGGCGACTGAGAGCTGGTAGGAGGCCGTTTTCGTACTATTTCCTATATGTACCTCTATCGTAAGTC
>oligos_0_CTGGCTCCTCTGTATGTTGGAGAAT_CCTATATGTACCTCTATCGTAAGTC_41
CTGGCTCCTCTGTATGTTGGAGAATGTGCGCCCTGGAGGTACGATAGATTTGCCTTACCAAATGCTGGGATGGGTGAGTGACATGCCGCTACACGCGTCCGGGCAGCTGTATCAGCAGTAGCCTATAGTGGCACCTATATGTACCTCTATCGTAAGTC
>oligos_0_CTGGCTCCTCTGTATGTTGGAGAAT_CCTATATGTACCTCTATCGTAAGTC_42
CTGGCTCCTCTGTATGTTGGAGAATCGTGAGAGCTCAAAAAGCGGTCGGGGAATACAACACGAATCTTGAGCCCAGACATCGCGGAATTGTGCAGTGCTAAGTCCGTTGTCCGTCTTGCGCCCCAATAACTGACCTATATGTACCTCTATCGTAAGTC
>oligos_0_CTGGCTCCTCTGTATGTTGGAGAAT_CCTATATGTACCTCTATCGTAAGTC_43
CTGGCTCCTCTGTATGTTGGAGAATGTCAATCTAAATGACATAGTAAGTACTTGAGACTGAGGTCTTATTTCCAAGGTGCACGCTCTTGTGGGTCCGTACTGTTCTGTCTTTACGGCTTGCATCAGTTGTAGACCTATATGTACCTCTATCGTAAGTC
>oligos_0_CTGGCTCCTCTGTATGTTGGAGAAT_CCTATATGTACCTCTATCGTAAGTC_44
CTGGCTCCTCTGTATGTTGGAGAATGATTACATATAGTGAAATCACTAACTTTGGAATTCAGCTCTACCTCCCAATCGCTTTAGATTATACTTGGGTGCCTTCTCACAGTACTACACGAGGGGTATATGGATTCCTATATGTACCTCTATCGTAAGTC
>oligos_0_CTGGCTCCTCTGTATGTTGGAGAAT_CCTATATGTACCTCTATCGTAAGTC_45
CTGGCTCCTCTGTATGTTGGAGAATCCGAGGCACATAAGTGAGAACACTGAACGCGAGAGTACTGTGGAGTAATCCGGCAACCCAATCGGCTCCATTTGGTTGTTTTGAGCATACTGCTTACATACCCCTAGACCTATATGTACCTCTATCGTAAGTC
>oligos_0_CTGGCTCCTCTGTATGTTGGAGAAT_CCTATATGTACCTCTATCGTAAGTC_46
CTGGCTCCTCTGTATGTTGGAGAATGAAGGTACATCGTCACTCAGCAGCCGCTTAGAAAGGTGCCGGACGTAGTGTCATAAGGGGAGGGTATAGCCTGAGACGTGGCGCAATCTTACCACTAGGAGGGTCTGACCTATATGTACCTCTATCGTAAGTC
>oligos_0_CTGGCTCCTCTGTATGTTGGAGAAT_CCTATATGTACCTCTATCGTAAGTC_47
CTGGCTCCTCTGTATGTTGGAGAATCGATGATCATTCTTGTCGTCAGTTTGGCGTTATGCCCCAAGAGAACTTAGGGTGATTACGTACTCAATTCGTGGGACCATTCGGGGCCGCATTCGGGCTCTCAGTAGACCTATATGTACCTCTATCGTAAGTC
>oligos_0_CTGGCTCCTCTGTATGTTGGAGAAT_CCTATATGTACCTCTATCGTAAGTC_48
CTGGCTCCTCTGTATGTTGGAGAATGTGCGGTGACGAGGTCATCGAACCAATCGTGAGTCGGACATCTATTGCTTCTCTAGATGGGTTTGGTCGTCAACCTCCAACAGTTGCCCCAAGAGATAGACTAGCCATCCTATATGTACCTCTATCGTAAGTC
>oligos_0_CTGGCTCCTCTGTATGTTGGAGAAT_CCTATATGTACCTCTATCGTAAGTC_49
CTGGCTCCTCTGTATGTTGGAGAATCGTGAGTTTGAAGTGCCCGTCCTAGGATTTCGTGAAGCCCGATCGAGACACCGTCGCGGGTCGCGAACGTGCTTACTCATTCGGTGTTTGCGCCTAAACATGTCAGATCCTATATGTACCTCTATCGTAAGTC
>oligos_0_CTGGCTCCTCTGTATGTTGGAGAAT_CCTATATGTACCTCTATCGTAAGTC_50
CTGGCTCCTCTGTATGTTGGAGAATCCCCAACCAGATAGTTTCGGGATTCATATAAGCGCAGTTAAAGAATTCCTTATTTACCTCTCTTGACCTGTTCAGGTGACCAACATATAGTCCGCCTCCGCATAGGCACCTATATGTACCTCTATCGTAAGTC
>oligos_0_CTGGCTCCTCTGTATGTTGGAGAAT_CCTATATGTACCTCTATCGTAAGTC_51
CTGGCTCCTCTGTATGTTGGAGAATGATTAGGATTGCAGGGGGCGGACAAGTATCTAGTCAGCGGGGACGGGCCTGTAGGTGGTGACTGCAGAGAGTTGATGAATGACGAGAGGGCTTTAGAAGGCATAGGCACCTATATGTACCTCTATCGTAAGTC
>oligos_0_CTGGCTCCTCTGTATGTTGGAGAAT_CCTATATGTACCTCTATCGTAAGTC_52
CTGGCTCCTCTGTATGTTGGAGAATCCGAGGGGCCTTTGATATATCGACACGCGGCTATGGGTGGTTCAGATGCTACGAAATGCCTGGGAATTGTCTATAATTTCACGGGTATCTTGCGTAGATAAAAGACCACCTATATGTACCTCTATCGTAAGTC
>oligos_0_CTGGCTCCTCTGTATGTTGGAGAAT_CCTATATGTACCTCTATCGTAAGTC_53
CTGGCTCCTCTGTATGTTGGAGAATGAAGCCATGAAATGTCAGCTCCCCCGTCCACTGAATAATGCCTCAGCAAAGTGACGTGTGCCAGGCTTGTATAGTCAGAGTCGAGTATTAACCGGTCCCCATGATCCACCTATATGTACCTCTATCGTAAGTC
>oligos_0_CTGGCTCCTCTGTATGTTGGAGAAT_CCTATATGTACCTCTATCGTAAGTC_54
CTGGCTCCTCTGTATGTTGGAGAATCGATGTCGTTGTGCATTAATGCTGCAAGGGTACACCCATTGGCCATATAAATACTGTAGTGTAACCTCGAGCCTTGTAGTGCGGCGAATAGAGCGCAAACGCCCGATTCCTATATGTACCTCTATCGTAAGTC
>oligos_0_CTGGCTCCTCTGTATGTTGGAGAAT_CCTATATGTACCTCTATCGTAAGTC_55
CTGGCTCCTCTGTATGTTGGAGAATGTGCGGATGATAAGTACCCAACACTGTCACAAAGTCATCAAATCCAGGATATGCGCAGCGATTACTCACGGATACCCGCAACCAACACCTTCCAGTTATGCTTTTCCACCTATATGTACCTCTATCGTAAGTC
>oligos_0_CTGGCTCCTCTGTATGTTGGAGAAT_CCTATATGTACCTCTATCGTAAGTC_56
CTGGCTCCTCTGTATGTTGGAGAATCGTCGGGAGCGGGGTAATATTGGGTCGGCATTAAGCCGTAAGCAAGTGGATTCACCACTGCTAAAGCGGATCGTGGCGCTGTAAGACTGCACCACTTGTGTGCAGCATCCTATATGTACCTCTATCGTAAGTC
>oligos_0_CTGGCTCCTCTGTATGTTGGAGAAT_CCTATATGTACCTCTATCGTAAGTC_57
CTGGCTCCTCTGTATGTTGGAGAATCCCCAAGAGTCTCTGGCGCTCGGCAGTCTCTGGCCACATCCTGTTCTTTATCTGTGCAAATGAACCTATAAAATCATAGCGCTCTTTACGCACGAATATGCTTTTCCACCTATATGTACCTCTATCGTAAGTC
>oligos_0_CTGGCTCCTCTGTATGTTGGAGAAT_CCTATATGTACCTCTATCGTAAGTC_58
CTGGCTCCTCTGTATGTTGGAGAATGATTAGCCCGAATCTGGCCGTCGAACTAACCTAGCCGTTGGATGATGGATTCGTAGGCTACCCTGCCGGGACGTGAGTCCATCGCTATGCTCTAGTACACCATATGATCCTATATGTACCTCTATCGTAAGTC
>oligos_0_CTGGCTCCTCTGTATGTTGGAGAAT_CCTATATGTACCTCTATCGTAAGTC_59
CTGGCTCCTCTGTATGTTGGAGAATCCGACAGATGGCTCACAATTCTTTGTCGTTGAAGAGTCTCATTGTTAATATACGGACTCCGTGATGCTCGCTCATTGCCGTCGGCCTGTTAGGGCTTCGATGTCAGATCCTATATGTACCTCTATCGTAAGTC
>oligos_0_CTGGCTCCTCTGTATGTTGGAGAAT_CCTATATGTACCTCTATCGTAAGTC_60
CTGGCTCCTCTGTATGTTGGAGAATGAAGCCTGTTCGAAATTGGATGCAGTGTCGTTTACGCACGATGCTCATGAGTATCAATCTCTTTCTCAAGGTGAATATCCGGATAAATGGGCAATTTTGGCCTCAGATCCTATATGTACCTCTATCGTAAGTC
>oligos_0_CTGGCTCCTCTGTATGTTGGAGAAT_CCTATATGTACCTCTATCGTAAGTC_61
CTGGCTCCTCTGTATGTTGGAGAATCGATGTGTCGTTAGGGTCCGTTTACTCCGCGAGTCAGGGAGAAATAGGCCGCTTGACGAGTAGAACATTGCCGTGAGTTTCCGAAGGGTGTCATCATCGGTACGCGCACCTATATGTACCTCTATCGTAAGTC
>oligos_0_CTGGCTCCTCTGTATGTTGGAGAAT_CCTATATGTACCTCTATCGTAAGTC_62
CTGGCTCCTCTGTATGTTGGAGAATGTCTGTATACTAGACTCAGTGTTCGAATCAGTTACGCCATCCATTAGATCGCTTGTGCCATCGAGCCGAGGCAGCCGTCGCTCCTGGATAACGTTTGAGCCTGTGGCACCTATATGTACCTCTATCGTAAGTC
>oligos_0_CTGGCTCCTCTGTATGTTGGAGAAT_CCTATATGTACCTCTATCGTAAGTC_63
CTGGCTCCTCTGTATGTTGGAGAATCGTCGGCCAATGAGTGTGATCGCTTGAACATGGAGCCCATTCGTGTGGACCACTCACCCATTCTAGCGCCCAAGCGCTGCTGACTCGAGATAGCGTCACTTCGGAGATCCTATATGTACCTCTATCGTAAGTC
>oligos_0_CTGGCTCCTCTGTATGTTGGAGAAT_CCTATATGTACCTCTATCGTAAGTC_64
CTGGCTCCTCTGTATGTTGGAGAATCCCCATATCACTCATGTGGGCAGTTGCTTACGCCATGTACGGGCCGCTCACATGGGCTTTTTGCATGTCCTGAGCAATCATGGCAGAGCAACATGCCTCCGTCTATTTCCTATATGTACCTCTATCGTAAGTC
>oligos_0_CTGGCTCCTCTGTATGTTGGAGAAT_CCTATATGTACCTCTATCGTAAGTC_65
CTGGCTCCTCTGTATGTTGGAGAATGATTTACTTCCGATGTTTTTTGACCCGAATAACGGGGTGTCGGCACGAAACCTATCTACCGATCAACTACGGTATCTAACTTAAGCTGTCCGGACAACGCTGCCGATTCCTATATGTACCTCTATCGTAAGTC
>oligos_0_CTGGCTCCTCTGTATGTTGGAGAAT_CCTATATGTACCTCTATCGTAAGTC_66
CTGGCTCCTCTGTATGTTGGAGAATCCGACACCCTAATTTAGCGATAATAGCTGCGTAATCCATGGGTTATACCATGTATTCATAGAGTCAAGCAGATTCTACAATCTTCCTGAAGCACTTAAACTAAGCCATCCTATATGTACCTCTATCGTAAGTC
>oligos_0_CTGGCTCCTCTGTATGTTGGAGAAT_CCTATATGTACCTCTATCGTAAGTC_67
CTGGCTCCTCTGTATGTTGGAGAATGAAGCGCCATTCTACAAAAGAATAAATTTTTTTGGTAAAAAAAATGTAGCTCCCTAGACCGCCTACATGGGTGTTGGACGTATTTACATTGCCCCGGTGCCTTGGATTCCTATATGTACCTCTATCGTAAGTC
>oligos_0_CTGGCTCCTCTGTATGTTGGAGAAT_CCTATATGTACCTCTATCGTAAGTC_68
CTGGCTCCTCTGTATGTTGGAGAATCGATGTGATGGTTCCTGAAGCACTTTCCGCTGACCCGGCTACTGCTCGACCTAAATTGGGCTTACACGATCCCCCCACCTCCTTCTTTATCTCGTCTGCTCCCAGCATCCTATATGTACCTCTATCGTAAGTC
>oligos_0_CTGGCTCCTCTGTATGTTGGAGAAT_CCTATATGTACCTCTATCGTAAGTC_69
CTGGCTCCTCTGTATGTTGGAGAATGTCTGTTGGAGAAACCCAACAGCCTAATCGTTGGTACGTGCCCGGGCGGGAAAATTACTGTCGCTTCTACTAGTGAAGCACAGCAAGACCCGCTATCGAACAACAGATCCTATATGTACCTCTATCGTAAGTC
>oligos_0_CTGGCTCCTCTGTATGTTGGAGAAT_CCTATATGTACCTCTATCGTAAGTC_70
CTGGCTCCTCTGTATGTTGGAGAATCGTCGCTGTAGACTTCGTTCATGATGCCCCGCCGTACTACCCAGAACGAAAGGACGTCAATTGTCTTGCTCTAGTTTTGGTCTACCGCACCGCCTTTAGGCCTCCGCACCTATATGTACCTCTATCGTAAGTC
>oligos_0_CTGGCTCCTCTGTATGTTGGAGAAT_CCTATATGTACCTCTATCGTAAGTC_71
CTGGCTCCTCTGTATGTTGGAGAATCCCCATTGTCATACGAATTTTTGTAAGTGATTATAGCTTCTTCCTCGTGTCGCTTCTACTTTCAAGCATACCTGGTGGCACTTGATCACGCATCAATACCTGACTTTTCCTATATGTACCTCTATCGTAAGTC
>oligos_0_CTGGCTCCTCTGTATGTTGGAGAAT_CCTATATGTACCTCTATCGTAAGTC_72
CTGGCTCCTCTGTATGTTGGAGAATGATTTAGGCTGCCTTAAGTAAGCCGCCACCAGGGGAAGCTAAGATCTACTGAGATGTTTGATTCAGGACTATTAATACAGGGTAACTCGGCTCAAGATCTGATCTTTTCCTATATGTACCTCTATCGTAAGTC
>oligos_0_CTGGCTCCTCTGTATGTTGGAGAAT_CCTATATGTACCTCTATCGTAAGTC_73
CTGGCTCCTCTGTATGTTGGAGAATCCGACTTGGTGTAAATAAGTGGAGACGGTTTCGCCTCTCTCTTAGTCAGACGAGTAGTGCGCATTGACGATTCGCGAGCGCGATCGCGGTGAACTGGCTGTTCACATTCCTATATGTACCTCTATCGTAAGTC
>oligos_0_CTGGCTCCTCTGTATGTTGGAGAAT_CCTATATGTACCTCTATCGTAAGTC_74
CTGGCTCCTCTGTATGTTGGAGAATGAAGCGGAGGCATCTTAGCCATGTGACATGGTCGAACTTCAGCAGACTCGCGCAACATATACGTATCAGTGATAACTGGCGGCGCCCTTCTCAGGCATCTTAGGTTTTCCTATATGTACCTCTATCGTAAGTC
>oligos_0_CTGGCTCCTCTGTATGTTGGAGAAT_CCTATATGTACCTCTATCGTAAGTC_75
CTGGCTCCTCTGTATGTTGGAGAATCGAAATTTGGGGTCTGGGTAAAACTTTCATACGGGGGGCACCGTTCAGTGATATACACCCGGTCGCTTATGATGATGTACGGGCGACGGCCACTTAAACTTCTGACCACCTATATGTACCTCTATCGTAAGTC
>oligos_0_CTGGCTCCTCTGTATGTTGGAGAAT_CCTATATGTACCTCTATCGTAAGTC_76
CTGGCTCCTCTGTATGTTGGAGAATGTCTGACCGGACCATTCGGCAGCTCCTAGACTTCCGGCTCTTGTGGGTCCCCATCCCATCAACCCCGATACTCCGGAAAGTTCATCTTCTTCATACTGTGTTCACATTCCTATATGTACCTCTATCGTAAGTC
>oligos_0_CTGGCTCCTCTGTATGTTGGAGAAT_CCTATATGTACCTCTATCGTAAGTC_77
CTGGCTCCTCTGTATGTTGGAGAATCGTCGCATCCTATTTTGTGCCGCTCGATGCGGAGTGTAATAATAGTGCTTAATTCATACGGGGGGGGGGGGGGGCAGTGCGTAATCGCGGCTTCGTCGCACTAGCCATCCTATATGTACCTCTATCGTAAGTC
>oligos_0_CTGGCTCCTCTGTATGTTGGAGAAT_CCTATATGTACCTCTATCGTAAGTC_78
CTGGCTCCTCTGTATGTTGGAGAATCCCCTCTACGGACGGCATGTTGCTACTTAGATAAGCGTGATATCCCCTCTGTTTCTCCTGTCCTGCGTCACAGAGGAAACCCGGAGGCTGTCATAACACGGAACAGATCCTATATGTACCTCTATCGTAAGTC
>oligos_0_CTGGCTCCTCTGTATGTTGGAGAAT_CCTATATGTACCTCTATCGTAAGTC_79
CTGGCTCCTCTGTATGTTGGAGAATGATTTTACGTAGCGTACACTATCGCGCACGAGGTCAATGCTTAGTAGCCCCTTGAGCTAAGGCAGGGGTCAACCTGACTTTTACAAGAAACATTGAGCTCTCCTGGCACCTATATGTACCTCTATCGTAAGTC
>oligos_0_CTGGCTCCTCTGTATGTTGGAGAAT_CCTATATGTACCTCTATCGTAAGTC_80
CTGGCTCCTCTGTATGTTGGAGAATCCGACTATACCAGGGACTAAAAAATGACTCATTAGAGGCCTCACGATCCGTGGATCCAAATAAATCGTAAGGACTTTGGGCACAAACAGGATTACATTGCCGTGACCACCTATATGTACCTCTATCGTAAGTC
>oligos_0_CTGGCTCCTCTGTATGTTGGAGAAT_CCTATATGTACCTCTATCGTAAGTC_81
CTGGCTCCTCTGTATGTTGGAGAATGTGGAGCTCAGCTGATAAGGTCAAGGAAACACAAGTATGCTGCATTAAATTCGAGTACCCCTGTTCCGACAGGCTACTTCGCTCGAGGAGTGTGGGGTGACTATCATTCCTATATGTACCTCTATCGTAAGTC
>oligos_0_CTGGCTCCTCTGTATGTTGGAGAAT_CCTATATGTACCTCTATCGTAAGTC_82
CTGGCTCCTCTGTATGTTGGAGAATCGAAATAGATATACTTCTTATTGCTCTGTTATTAGGGTTTTGGCAAGAGCAATGGTTGGTCGGCGCCTCGTAATATAACGCTACCTCACCTAAATTGCTATAGTGGCACCTATATGTACCTCTATCGTAAGTC
>oligos_0_CTGGCTCCTCTGTATGTTGGAGAAT_CCTATATGTACCTCTATCGTAAGTC_83
CTGGCTCCTCTGTATGTTGGAGAATGTCTGAGAATCCAGAGCTCTGAGGCTGCTCCTGACACAAATACGTCAGACACCCCCTCGTGGCATGATTTCGCTAAACGGGACAATATATGCACATAGAGATTATGATCCTATATGTACCTCTATCGTAAGTC
>oligos_0_CTGGCTCCTCTGTATGTTGGAGAAT_CCTATATGTACCTCTATCGTAAGTC_84
CTGGCTCCTCTGTATGTTGGAGAATCGTCCTAGCGTCGATAGTCTCTTCGCTGAAAATTGAAAGCACTGTTTAAGGGCCTCTCATTCGGTCCAACGACAATTGCATACTGGGCCTCTCTCACTGCATTCTTTTCCTATATGTACCTCTATCGTAAGTC
>oligos_0_CTGGCTCCTCTGTATGTTGGAGAAT_CCTATATGTACCTCTATCGTAAGTC_85
CTGGCTCCTCTGTATGTTGGAGAATCCCCTCACTTTATGGTTCTCTCCTATCACAGATCTTGAAACGAGCTCGAACCCAGCAAGCCTACCGTACTGTAACATACACTCCGAATAGAGGTTGAGGATGGCACCACCTATATGTACCTCTATCGTAAGTC
>oligos_0_CTGGCTCCTCTGTATGTTGGAGAAT_CCTATATGTACCTCTATCGTAAGTC_86
CTGGCTCCTCTGTATGTTGGAGAATGATTTTTAAGGTGCCGGACCGCGAAGGCGTTGGGGCCAGGCGAGGCGTGTACTATGTCGATATACCCTTTGATTCTACTGTTCTCGTCTCTAGGGCAAGAATCCCCATCCTATATGTACCTCTATCGTAAGTC
>oligos_0_CTGGCTCCTCTGTATGTTGGAGAAT_CCTATATGTACCTCTATCGTAAGTC_87
CTGGCTCCTCTGTATGTTGGAGAATCCGTTTCACCCCCTGTGCAGGGATGTCAGTGCCTCCTTATCGACACCAAACGGAAGTCCGCCATCTCTTGGTTTCTTCTTCAACTCGGAAGAATACAGTCTCCTGGCACCTATATGTACCTCTATCGTAAGTC
>oligos_0_CTGGCTCCTCTGTATGTTGGAGAAT_CCTATATGTACCTCTATCGTAAGTC_88
CTGGCTCCTCTGTATGTTGGAGAATGTGGAGGGTGCGGCTACTGCTGTCGTTACACTACTTTCAACTAGTTTATTTGGAACGCTCTCTATGATCTTCGACCCATAAGTTATTACAGCCACGGAGGCCTAATTTCCTATATGTACCTCTATCGTAAGTC
>oligos_0_CTGGCTCCTCTGTATGTTGGAGAAT_CCTATATGTACCTCTATCGTAAGTC_89
CTGGCTCCTCTGTATGTTGGAGAATCGAAAAGCTTGATGAATCCACGCCGGACAGACATTAAAGACAACCCGTGCATATTGTATCAAATACCGATTGCAGGGGGGACAAACCCCTGACCAGTCGGTACTCTGACCTATATGTACCTCTATCGTAAGTC
>oligos_0_CTGGCTCCTCTGTATGTTGGAGAAT_CCTATATGTACCTCTATCGTAAGTC_90
CTGGCTCCTCTGTATGTTGGAGAATGTCTCGGGGATGGAGCGACACCCTTGTCGGGAAAGGAGAAGAGATTAAATAATACGATTGGATTGAAAATGCAGTTAGCCCAGGATCAGTCAGCTCGATTCTCTATTTCCTATATGTACCTCTATCGTAAGTC
>oligos_0_CTGGCTCCTCTGTATGTTGGAGAAT_CCTATATGTACCTCTATCGTAAGTC_91
CTGGCTCCTCTGTATGTTGGAGAATCGTCCTTTTTGCAAAAGCCGCGCTTATTTACCATTAACTGGGTTCCACTCAGATCGTTTAACGTTTCCAAATATGTAGAAGGTGCAGTTGAATGCCTTCCTGCATCCACCTATATGTACCTCTATCGTAAGTC
>oligos_0_CTGGCTCCTCTGTATGTTGGAGAAT_CCTATATGTACCTCTATCGTAAGTC_92
CTGGCTCCTCTGTATGTTGGAGAATCCCCTGGGTCCCGCCATATATCCCTGGCAGATGTAGAGATCCTCATGGTTTTCGTACAGATCGAGGTGGAGGCCCGCGCAGCTTAAGTAACTCTCCGTTTAGCCTAGACCTATATGTACCTCTATCGTAAGTC
>oligos_0_CTGGCTCCTCTGTATGTTGGAGAAT_CCTATATGTACCTCTATCGTAAGTC_93
CTGGCTCCTCTGTATGTTGGAGAATGAACTGTAGTCGCACCGACCGTCCATGGAGTAGCATCTCTATACAATGTCCTTTGTTGTGAGAGATTGGGAGCTTTATCGCTAGGAACTTATGTTATAAAGATCTTTTCCTATATGTACCTCTATCGTAAGTC
>oligos_0_CTGGCTCCTCTGTATGTTGGAGAAT_CCTATATGTACCTCTATCGTAAGTC_94
CTGGCTCCTCTGTATGTTGGAGAATCCGTTTGCTATACGATTGCCCCCTGGGATCACTAGAAGTTAATGGTAGTGCAATCCTAAAAGAAGTTTGTAATTTAGCGTGGGATTGTAGTTGGTTGCCCATTCGTGACCTATATGTACCTCTATCGTAAGTC
>oligos_0_CTGGCTCCTCTGTATGTTGGAGAAT_CCTATATGTACCTCTATCGTAAGTC_95
CTGGCTCCTCTGTATGTTGGAGAATGTGGACACAGTCCCGTCAGGGGTATAATACCCGATTGTCCTCCATACCCTGACATGCCGGGGTTGTGCAAGGGAGCGAATGCCGTAGATAATGGGAACAACACCCCATCCTATATGTACCTCTATCGTAAGTC
>oligos_0_CTGGCTCCTCTGTATGTTGGAGAAT_CCTATATGTACCTCTATCGTAAGTC_96
CTGGCTCCTCTGTATGTTGGAGAATCGAAAACACCCTCAGTCAAATCTCGGCGGTACACGTACCGCTATTTATCACTGGTAGAGTTATCAGAGGAATAACCACGGGGGTGAATCACTGGACAGCACGCGGTGACCTATATGTACCTCTATCGTAAGTC
>oligos_0_CTGGCTCCTCTGTATGTTGGAGAAT_CCTATATGTACCTCTATCGTAAGTC_97
CTGGCTCCTCTGTATGTTGGAGAATGTCTCGCTACGGTGCTAGGAGAAGTTCTTTTGTGTACTGGGAGAGGGGGGACATCTTGCACGGAGGCGCTTTCTCGGTTCCGAAAATCGAGTGACCAGAAAAATAAGACCTATATGTACCTCTATCGTAAGTC
>oligos_0_CTGGCTCCTCTGTATGTTGGAGAAT_CCTATATGTACCTCTATCGTAAGTC_98
CTGGCTCCTCTGTATGTTGGAGAATCGTCCACAATTTGAGCATTTTATAGCTTCACGGAGTCTGAGGGCCGACCATGGCCAAGTCTGGGCCTCAACTAAGAGACTAGAGACAGGCGTCGCGGGAAAAAGCCATCCTATATGTACCTCTATCGTAAGTC
>oligos_0_CTGGCTCCTCTGTATGTTGGAGAAT_CCTATATGTACCTCTATCGTAAGTC_99
CTGGCTCCTCTGTATGTTGGAGAATCCCCTGCTCAACAGATACAACGTATGCAGTTAGGTCGTTGCATAAAGTACAGTAGAAGGATTGGGCCGTATGTTTAAAATTCACCCCGGTTCTCGGGACTGATATGATCCTATATGTACCTCTATCGTAAGTC
>oligos_0_CTGGCTCCTCTGTATGTTGGAGAAT_CCTATATGTACCTCTATCGTAAGTC_100
CTGGCTCCTCTGTATGTTGGAGAATGAACTGTTATAGGAATAGTACAAGAGGTTCGCCTATTGGTCCGTGTCCGACCAGGAAGTTGAACATGGTACTACCCACGTGGCGCTCCAGATACCATTTCAATTTCCACCTATATGTACCTCTATCGTAAGTC
>oligos_0_CTGGCTCCTCTGTATGTTGGAGAAT_CCTATATGTACCTCTATCGTAAGTC_101
CTGGCTCCTCTGTATGTTGGAGAATCCGTTAAGAACTCAGTACCCCTCGCATTATTACCGACCTTAGTCGACTCGAACTTGGCGAATGTTTCTTTGATGCGTCATCCCGTGTGCAATGAGATGGATTGATCCACCTATATGTACCTCTATCGTAAGTC
>oligos_0_CTGGCTCCTCTGTATGTTGGAGAAT_CCTATATGTACCTCTATCGTAAGTC_102
CTGGCTCCTCTGTATGTTGGAGAATGTGGACTAGTCAGCCTATGAGTACATCAGCTCTTTCCTGTTGCAAAGTCCACGTCGTGAGCTTATAATTGGTGTGCTCGCCAAAATCAGTGATATACTTCACTTCATTCCTATATGTACCTCTATCGTAAGTC
>oligos_0_CTGGCTCCTCTGTATGTTGGAGAAT_CCTATATGTACCTCTATCGTAAGTC_103
CTGGCTCCTCTGTATGTTGGAGAATCGAATGCGTGACCTGCCAGCACGTAAATAGTAATTCGTTCGGGACCTTCCTTGAGAATAGAAAGGTGCGTACTTTCATACCACCCGCACGGTCGCCCGTGGTAGACCACCTATATGTACCTCTATCGTAAGTC
>oligos_0_CTGGCTCCTCTGTATGTTGGAGAAT_CCTATATGTACCTCTATCGTAAGTC_104
CTGGCTCCTCTGTATGTTGGAGAATGTCTCCTATGGGTCAAAGTATAGCTGGATCATACCAGAAGCTCGGTAGCCCTCCGTCTATACTCGCCCCCCCATAATTGTTTAGGCCTCGTATCACGTTCAATGGATTCCTATATGTACCTCTATCGTAAGTC
>oligos_0_CTGGCTCCTCTGTATGTTGGAGAAT_CCTATATGTACCTCTATCGTAAGTC_105
CTGGCTCCTCTGTATGTTGGAGAATCGTCCAGCGGGTAAGTTGTAACACGAGGCTCGTCCCTGCGTTCGGAGTGCCATCCCTCGTTGATTGTCTCAAGAGCCTACAGGTCTCCAGTATTGCCCTTGTTTGCATCCTATATGTACCTCTATCGTAAGTC
>oligos_0_CTGGCTCCTCTGTATGTTGGAGAAT_CCTATATGTACCTCTATCGTAAGTC_106
CTGGCTCCTCTGTATGTTGGAGAATCCCGCGAAAATCCCTATCATGTGAATACTTCACACCCTTCCGGTGGGTTGTTCGCCGTTCGCGGCACCTATTACCACGTCCGACTCCAGGACGGACGTCGGCAAGGCACCTATATGTACCTCTATCGTAAGTC
>oligos_0_CTGGCTCCTCTGTATGTTGGAGAAT_CCTATATGTACCTCTATCGTAAGTC_107
CTGGCTCCTCTGTATGTTGGAGAATGAACTGAGGGCGAATTATGTATAGAAGATCGCTATGGGTGGAGAACGCACGTCGTGACAGTAATGATGGGGTCTCAGCCCGCGTCGGACCACGCGTAGGTTATGGATTCCTATATGTACCTCTATCGTAAGTC
>oligos_0_CTGGCTCCTCTGTATGTTGGAGAAT_CCTATATGTACCTCTATCGTAAGTC_108
CTGGCTCCTCTGTATGTTGGAGAATCCGTTATTCTACGGGAGCCTTCGGTGGTGGAAATCCAGGTCTAGAATATCGTAGTGATACCCATCGCGTTACTGAGCTTTCAGGCGATGAGCCATGGCATATCCCCATCCTATATGTACCTCTATCGTAAGTC
>oligos_0_CTGGCTCCTCTGTATGTTGGAGAAT_CCTATATGTACCTCTATCGTAAGTC_109
CTGGCTCCTCTGTATGTTGGAGAATGTGGTTTGAAAGGCTCGGCTTGGCCAGTTCGTAGAATATCGAGGCTCGAAACTGTGGAGTAATCGACGACACGGTATAAAGGGCAAGAATGTCTGTAGTGTTCACATTCCTATATGTACCTCTATCGTAAGTC
>oligos_0_CTGGCTCCTCTGTATGTTGGAGAAT_CCTATATGTACCTCTATCGTAAGTC_110
CTGGCTCCTCTGTATGTTGGAGAATCGAATGGTCTGAGTGAGCGCTGTCTCACGGAACAGAACTGATCGATCTACCTAGCGATGCTTCTGGGATTGTACGCTTAAAACATGTGCACGTGCAAACTTCGGCGCACCTATATGTACCTCTATCGTAAGTC
>oligos_0_CTGGCTCCTCTGTATGTTGGAGAAT_CCTATATGTACCTCTATCGTAAGTC_111
CTGGCTCCTCTGTATGTTGGAGAATGTCTCCACCTTGCCACCATGAACTAGCCGGTATAGGAGGAGCAGTTTTACCATACGTACATACACTGATATGAACTCCGGTCGATCGGCCCCCGTACGTGGTCTCTGACCTATATGTACCTCTATCGTAAGTC
>oligos_0_CTGGCTCCTCTGTATGTTGGAGAAT_CCTATATGTACCTCTATCGTAAGTC_112
CTGGCTCCTCTGTATGTTGGAGAATGATACTGTGTTCTTACCAGCTCCTTTGTAATACATGTTGATGTCGCGGTACTTGGTACCCCGCATGGGACTAAAAAAATGACAAGGGAATTGTCTTGGCGAATGTAGACCTATATGTACCTCTATCGTAAGTC
>oligos_0_CTGGCTCCTCTGTATGTTGGAGAAT_CCTATATGTACCTCTATCGTAAGTC_113
CTGGCTCCTCTGTATGTTGGAGAATCCCGCGTCGCGCTCAATACTGCCCGGGCCTACGCTACGGAACGTATGGCTTTATTTGGTCAGGGCCTTGCAGCCGGCTCGTACATTAGTACGCCGAACCTACCTGGCACCTATATGTACCTCTATCGTAAGTC
>oligos_0_CTGGCTCCTCTGTATGTTGGAGAAT_CCTATATGTACCTCTATCGTAAGTC_114
CTGGCTCCTCTGTATGTTGGAGAATGAACTCGCCGAAGTTGTGCGGTAGTCGAATTTAGTAGACACCTAGCAGGAGGATCGACCATTGAGTCACGATCCGTGCGAGCGTACGATACGAAACTGATAGCAGCATCCTATATGTACCTCTATCGTAAGTC
>oligos_0_CTGGCTCCTCTGTATGTTGGAGAAT_CCTATATGTACCTCTATCGTAAGTC_115
CTGGCTCCTCTGTATGTTGGAGAATCCGTAGTCTACTGCCTTGCGTCGGGTAGGATCCATGAACAGCCAGAGGACTCATCCGTGCGAGCCCAACGGGGCTAACCATCATGCCCTTCCTGGGAGCGAATGGATTCCTATATGTACCTCTATCGTAAGTC
>oligos_0_CTGGCTCCTCTGTATGTTGGAGAAT_CCTATATGTACCTCTATCGTAAGTC_116
CTGGCTCCTCTGTATGTTGGAGAATGTGGTTAAACACCGCGAACAGCATGGCAACCAAGCTTAATATTATGACGACCATTCGGGCAACAGAGAAACAGACTTCAGTCCGTGCTATCAAATTATTGCGGTATTTCCTATATGTACCTCTATCGTAAGTC
>oligos_0_CTGGCTCCTCTGTATGTTGGAGAAT_CCTATATGTACCTCTATCGTAAGTC_117
CTGGCTCCTCTGTATGTTGGAGAATCGAATCAAGTATGCTGGGATCAGCTGCTCAAGGCAGTCGCCTCGGTACAAGGATGCCCTAATCCGCTAGTGTTGCTCGATATAGTGAATCCCCAACTGTCGCACGTGACCTATATGTACCTCTATCGTAAGTC
>oligos_0_CTGGCTCCTCTGTATGTTGGAGAAT_CCTATATGTACCTCTATCGTAAGTC_118
CTGGCTCCTCTGTATGTTGGAGAATGTCATCCGATAGTTCTTACCTACCTGGCATACAGTTGCCCCATTGTCTGGAACAGCAATATTTACCATAGATCCTAACAAGCGTATCGGACGAAAAGTCCGTATCATTCCTATATGTACCTCTATCGTAAGTC
>oligos_0_CTGGCTCCTCTGTATGTTGGAGAAT_CCTATATGTACCTCTATCGTAAGTC_119
CTGGCTCCTCTGTATGTTGGAGAATGATACTCGAGGCGCACACCAGCCCGACTAACACACGCCACGTGGCGGCCTCTCTGCATCTCTAAGGTACCAGGTATGTAGGGTTCGCTCCCAAATGATATGGGTATTTCCTATATGTACCTCTATCGTAAGTC
>oligos_0_CTGGCTCCTCTGTATGTTGGAGAAT_CCTATATGTACCTCTATCGTAAGTC_120
CTGGCTCCTCTGTATGTTGGAGAATCCCGCCCGCGGCTGCAGGCCCTGGTTTAGGTAAAGGGTCTTACCCGTGGGAAGTTACACCCCATAGCCCGTGTATCGATTAGTAGACACCTAGGCTGTTGCTGTGGCACCTATATGTACCTCTATCGTAAGTC
>oligos_0_CTGGCTCCTCTGTATGTTGGAGAAT_CCTATATGTACCTCTATCGTAAGTC_121
CTGGCTCCTCTGTATGTTGGAGAATGAACTCCATTCATCTGGAATGTACGTCCTGCTTTGTCAGTCTGACACCACTGCAGTTCGTTTGGTGTGGGACATTGATCGCCCTCGCAAGGGGATCGGGTGCTACTGACCTATATGTACCTCTATCGTAAGTC
>oligos_0_CTGGCTCCTCTGTATGTTGGAGAAT_CCTATATGTACCTCTATCGTAAGTC_122
CTGGCTCCTCTGTATGTTGGAGAATCCGTAGAACCTGCCCCGTACCCGTTCGCCAGTGGCAGTGTTTTTCAGGTTTGCACGACGGTCTGGCGGCGGAATAATATTTCCAACTCTATCCGCACAGACGCGGTGACCTATATGTACCTCTATCGTAAGTC
>oligos_0_CTGGCTCCTCTGTATGTTGGAGAAT_CCTATATGTACCTCTATCGTAAGTC_123
CTGGCTCCTCTGTATGTTGGAGAATGTGGTAGTTCGGCAATGATACTGCTAGGACGAAGCCCAGCCGGGGTAATAAGTCATGGTTTATGCCACGGTACGCGGCGTACTCGGCTCAAGTGTCCTGCCGTGCCATCCTATATGTACCTCTATCGTAAGTC
>oligos_0_CTGGCTCCTCTGTATGTTGGAGAAT_CCTATATGTACCTCTATCGTAAGTC_124
CTGGCTCCTCTGTATGTTGGAGAATCGAATCTCTACCCACCGATTTGAAGGGAGGATACTCGTTAAAATGGATGATCTCAGTCGGCCGGCCCGCATGGCGGATATGAGATCTGCTAAAGGTTATGCGTGACCACCTATATGTACCTCTATCGTAAGTC
>oligos_0_CTGGCTCCTCTGTATGTTGGAGAAT_CCTATATGTACCTCTATCGTAAGTC_125
CTGGCTCCTCTGTATGTTGGAGAATGTCATCGTGGCGGGAGCATCACCTTTTCTGGCTAGTGTTGCATGCTACCGTAGCCATTTACCGCGGAGTTTGGCGTACCAGGTATGAGCCCTTGAGGCTATCGTCTGACCTATATGTACCTCTATCGTAAGTC
>oligos_0_CTGGCTCCTCTGTATGTTGGAGAAT_CCTATATGTACCTCTATCGTAAGTC_126
CTGGCTCCTCTGTATGTTGGAGAATGATACATCTGTTAGTCGAGCCAGACATCGGTAGAGGTCACAGAGCGTTCAACATGAGAGAGACCTAGTCGCTTGCTGAAGTCCTCATATAGTGAATGTGCCTGTTGATCCTATATGTACCTCTATCGTAAGTC
>oligos_0_CTGGCTCCTCTGTATGTTGGAGAAT_CCTATATGTACCTCTATCGTAAGTC_127
CTGGCTCCTCTGTATGTTGGAGAATCCCGCCGTTTTCGAGGATACAAACTCGTGAGCAGGGCTTTACGAATAGGATCTGCGAGCGTTTCTTCTTGGTGACCAACAAGAATAGCTAACCGCTTGCGCAGCGATTCCTATATGTACCTCTATCGTAAGTC
>oligos_0_CTGGCTCCTCTGTATGTTGGAGAAT_CCTATATGTACCTCTATCGTAAGTC_128
CTGGCTCCTCTGTATGTTGGAGAATGAACATCGCTGCTAGTTGGTTCTCTCCAGTTCTTGAGGTCCCGTTGTTAGACTCGAGAACATGGTAGGCGATTTGTGGTCGTTGGCGTCGGTAATTGGCACGCGTTTTCCTATATGTACCTCTATCGTAAGTC
>oligos_0_CTGGCTCCTCTGTATGTTGGAGAAT_CCTATATGTACCTCTATCGTAAGTC_129
CTGGCTCCTCTGTATGTTGGAGAATCCGTACGTGCCCGCAGGAAGTTGAAGGTTGATGCTTATAATAAGCAATTTCAACCGTGCACCTAGAATCAGGTCCTACAACCTCCAACACGGGGACAAAGTGCCTAGACCTATATGTACCTCTATCGTAAGTC
>oligos_0_CTGGCTCCTCTGTATGTTGGAGAAT_CCTATATGTACCTCTATCGTAAGTC_130
CTGGCTCCTCTGTATGTTGGAGAATGTGGTACGCAATCGTGAGAATCGGGCGCGGAGTACGAAAATTACAAACTCCGAGGAGGCAGCCGTGTATGATTCCGACCGAATCCTCAGGTTCTCTCCTATCTTAAGACCTATATGTACCTCTATCGTAAGTC
>oligos_0_CTGGCTCCTCTGTATGTTGGAGAAT_CCTATATGTACCTCTATCGTAAGTC_131
CTGGCTCCTCTGTATGTTGGAGAATCGTGTATCCCGACATTTTACCGCGCCTACTCGTGTACGAGCTGAACGTTTTTCCGTTGCAGAGCGCCTTGATCGAGCGTGACCATTTTGGTAATCCAAAGTTAACTGACCTATATGTACCTCTATCGTAAGTC
>oligos_0_CTGGCTCCTCTGTATGTTGGAGAAT_CCTATATGTACCTCTATCGTAAGTC_132
CTGGCTCCTCTGTATGTTGGAGAATGTCATCGAAGAGCCTACACTCTAGAAAGTAGAAAAGAGCGAACAATGATGAAAAATAACCCCAAATTTTCCCGCAGTTAATATACGGAGGTTGCCGCGTGTTACCGCACCTATATGTACCTCTATCGTAAGTC
>oligos_0_CTGGCTCCTCTGTATGTTGGAGAAT_CCTATATGTACCTCTATCGTAAGTC_133
CTGGCTCCTCTGTATGTTGGAGAATGATACAAACTGTGCCACTAAGAAGTAGAGGGGTCTCTAGCAGACGGCCCCCCGGATTAGTACGGTGGCATGAAGCATGAGGCCCTCTGAGCACAGATAAAGAGCGATTCCTATATGTACCTCTATCGTAAGTC
>oligos_0_CTGGCTCCTCTGTATGTTGGAGAAT_CCTATATGTACCTCTATCGTAAGTC_134
CTGGCTCCTCTGTATGTTGGAGAATCCCGGTGCCACGTTCCACAACGTGGCAAATTCGCGGTGTCAAAGGTTCTATTTGAATCCACGGTCGCGAACCGATTCTATGGTCCTAGGATAGAGTGCCCAGGAAAGACCTATATGTACCTCTATCGTAAGTC
>oligos_0_CTGGCTCCTCTGTATGTTGGAGAAT_CCTATATGTACCTCTATCGTAAGTC_135
CTGGCTCCTCTGTATGTTGGAGAATGAACATGTTGTCCTTTCCTACCCATTATGTCTCGCCGATAAAGCGTTTATCTCCCCCTTACCTCCTGCCGAAGGACAAAAGCAGAGTATGGTTTGCTTCTGCTCAGATCCTATATGTACCTCTATCGTAAGTC
>oligos_0_CTGGCTCCTCTGTATGTTGGAGAAT_CCTATATGTACCTCTATCGTAAGTC_136
CTGGCTCCTCTGTATGTTGGAGAATCCGTACCGATGGTCGTGCCGTATTATCTCCGAATAGAGCCTTTATGTAACTAACATCCCGATGGGGGCGCGCGCTGTTGCAAACCGCCCTTCATTGAATCCAGAGCATCCTATATGTACCTCTATCGTAAGTC
>oligos_0_CTGGCTCCTCTGTATGTTGGAGAAT_CCTATATGTACCTCTATCGTAAGTC_137
CTGGCTCCTCTGTATGTTGGAGAATGTGCCAACAAAGCGCACCATTTAACTGGGTTGACGCCAACAGGTAACACACCTGTCTGCACTGTTTATTAACACCTGCTGTACTGGGAGTACCGAGGACAGTGTGGCACCTATATGTACCTCTATCGTAAGTC
>oligos_0_CTGGCTCCTCTGTATGTTGGAGAAT_CCTATATGTACCTCTATCGTAAGTC_138
CTGGCTCCTCTGTATGTTGGAGAATCGTGTAAATAACCCCAATCTGATTGACGTCAGGATAGCGGGTGGATACGCACCGACCGTCGCGGGTGACAGTATCCACTCTTGCGGTGCCTTCAACCTTAAAAGCCATCCTATATGTACCTCTATCGTAAGTC
>oligos_0_CTGGCTCCTCTGTATGTTGGAGAAT_CCTATATGTACCTCTATCGTAAGTC_139
CTGGCTCCTCTGTATGTTGGAGAATGTCATGATTGGCGCCCGACGAGTCGGGAATAGCCGGGTTGGCGATGTAGGACCGTCGCCTTTGTCTTGCAACGGCACCCCAGTCGAGTTGGTCATGATTCACTGACCACCTATATGTACCTCTATCGTAAGTC
>oligos_0_CTGGCTCCTCTGTATGTTGGAGAAT_CCTATATGTACCTCTATCGTAAGTC_140
CTGGCTCCTCTGTATGTTGGAGAATGATAGGAGAGTTACAAGGGCAGTTGCACATTATCTACTTTGCCGCACTCACCGCCCCCAGTTTTTTGACGATTGTACGGGCGAGTATCGCAATTACCCCTACCGTTTTCCTATATGTACCTCTATCGTAAGTC
>oligos_0_CTGGCTCCTCTGTATGTTGGAGAAT_CCTATATGTACCTCTATCGTAAGTC_141
CTGGCTCCTCTGTATGTTGGAGAATCCCGGTCATCAGGGTGGACGAACATAGAACTTGAAGTTGGGACCGGATATGACGTATCCGGGCGATATTGGAGCCCTCAGCATCTTCCGCTTTGCCTCGTGCTACTGACCTATATGTACCTCTATCGTAAGTC
>oligos_0_CTGGCTCCTCTGTATGTTGGAGAAT_CCTATATGTACCTCTATCGTAAGTC_142
CTGGCTCCTCTGTATGTTGGAGAATGAACAAAAAGGTACGGGTTTTTCGATCTTTGTGTCCCTGTACAAGTACATAATCCGATGTTACTGGATACCAGTCTCAACCATCGGCAGCTCCTTTCCTTTGGACATTCCTATATGTACCTCTATCGTAAGTC
>oligos_0_CTGGCTCCTCTGTATGTTGGAGAAT_CCTATATGTACCTCTATCGTAAGTC_143
CTGGCTCCTCTGTATGTTGGAGAATCGATCCGCTCCTATAATCGCTCGTACTGCGGGCTGACAGCGGTCTGAAGCGATTGATGTAGTTCATGGGGGCCTCCTGTACCTCTTCGAAGGTCGTTGGCGTCGCGCACCTATATGTACCTCTATCGTAAGTC
>oligos_0_CTGGCTCCTCTGTATGTTGGAGAAT_CCTATATGTACCTCTATCGTAAGTC_144
CTGGCTCCTCTGTATGTTGGAGAATGTGCCATAGGTCAGTCCTACGCGAAGTGGGCGACAATCTGGCCGATCTTCAGTGAAGTGTTATGTGTAAACCTACTCAGCGTCGGCGCGCGCTGAGTGCGACGGAGATCCTATATGTACCTCTATCGTAAGTC
>oligos_0_CTGGCTCCTCTGTATGTTGGAGAAT_CCTATATGTACCTCTATCGTAAGTC_145
CTGGCTCCTCTGTATGTTGGAGAATCGTGTTGTAAGGGGCCGAACCTTAATGCGGTCAATATGGCAAAGTTTCTGTAGCACTCGGTTGTGCTCTGGAACTTTGTACATGCAAGGTTCGTATTAGGACGGCGCACCTATATGTACCTCTATCGTAAGTC
>oligos_0_CTGGCTCCTCTGTATGTTGGAGAAT_CCTATATGTACCTCTATCGTAAGTC_146
CTGGCTCCTCTGTATGTTGGAGAATGTCATGTGCTAACGTTCAGCTTGTAGAACTCAGTACGTCGGTCACGGTGCGATGCAGAATTAACTTGAGAGGAGCCCAACGCACGTGTGGAGAGAGGAGGAATGGATTCCTATATGTACCTCTATCGTAAGTC
>oligos_0_CTGGCTCCTCTGTATGTTGGAGAAT_CCTATATGTACCTCTATCGTAAGTC_147
CTGGCTCCTCTGTATGTTGGAGAATGATAGGTTGTGTGGCTGCGGGAACTAACCAGGTATCGCCTTGCAGCGTATTTGTGTACTGGGACCAACGCGAGAGAGCGGACGTTTCTGGTCGGTATCACCCTAATTTCCTATATGTACCTCTATCGTAAGTC
>oligos_0_CTGGCTCCTCTGTATGTTGGAGAAT_CCTATATGTACCTCTATCGTAAGTC_148
CTGGCTCCTCTGTATGTTGGAGAATCCCGGATAGCTGAGCGCATCTAGCGGAAATTCTGCCGCCTAAAGGTACCAGGTTCCAAACGCGTGGCTAGATGTGCGAGTACTAGCAGTTCCGCCGATCAGTGGGTGACCTATATGTACCTCTATCGTAAGTC
>oligos_0_CTGGCTCCTCTGTATGTTGGAGAAT_CCTATATGTACCTCTATCGTAAGTC_149
CTGGCTCCTCTGTATGTTGGAGAATGAACAATCGTTTCAACTACGGACCTATGTCTTAAAATGGTGAGACTTAATTTCACCACAACCGTCTTCATCCGGCGCCCTATTAAGTGACCGAGTCAGGGTAAGCCATCCTATATGTACCTCTATCGTAAGTC
>oligos_0_CTGGCTCCTCTGTATGTTGGAGAAT_CCTATATGTACCTCTATCGTAAGTC_150
CTGGCTCCTCTGTATGTTGGAGAATCGATCCCACATGACTGTTACGACCAGAGGGATGTGGCAGTCCATCGCACGCTATGCTGGCCGCTTGTAAGCACGCTGCTAGTATTAGTATATCGCGAATACCAATGATCCTATATGTACCTCTATCGTAAGTC
>oligos_0_CTGGCTCCTCTGTATGTTGGAGAAT_CCTATATGTACCTCTATCGTAAGTC_151
CTGGCTCCTCTGTATGTTGGAGAATGTGCCTCTCGCGTGGCACTTCGACCCAAGAAGCTTTCGAAGTAGGAAGCTCAAGCTTCTAATGACATTTGTCAAGCAGATTCACTGTAATCTATAGTAATTGTCCGCACCTATATGTACCTCTATCGTAAGTC
>oligos_0_CTGGCTCCTCTGTATGTTGGAGAAT_CCTATATGTACCTCTATCGTAAGTC_152
CTGGCTCCTCTGTATGTTGGAGAATCGTGTTCGGGCCATCGCGTTTTAGGATAACCGCGTTCACCGCACTAAACAGCACTGCGTAGCTCACCGTTTGTCGAGAGTCCGCTCTCCGGTGTCTCGTAGAGCGATTCCTATATGTACCTCTATCGTAAGTC
>oligos_0_CTGGCTCCTCTGTATGTTGGAGAAT_CCTATATGTACCTCTATCGTAAGTC_153
CTGGCTCCTCTGTATGTTGGAGAATGTCAAATATACGCGCCATGCCGTCGCTCGCGTTCCGGGGATATAGTCCCATGTAGAGAATCGCTAGCCGACGTATTTAGCCCGAAAAGCTTGAATGCCACCATCGTGACCTATATGTACCTCTATCGTAAGTC
>oligos_0_CTGGCTCCTCTGTATGTTGGAGAAT_CCTATATGTACCTCTATCGTAAGTC_154
CTGGCTCCTCTGTATGTTGGAGAATGATAGCCACTTCTTCTGGTACGGGTTACAGGCGGCTGCACTAGAGACACACACCGGCTGCACAGCTGGCGTTGCAGAGCCAAAGTCCAGAACTACATTAGTTAAATTTCCTATATGTACCTCTATCGTAAGTC
>oligos_0_CTGGCTCCTCTGTATGTTGGAGAAT_CCTATATGTACCTCTATCGTAAGTC_155
CTGGCTCCTCTGTATGTTGGAGAATCCCGGAACAAGGCACGAGGTGGACAGCAGTACTCCGTACAAAACGTATTCCGGGACTTACCTACGCGTGCACCACACCTACTTGTATCCTACAGAGCACCGGCGGTGACCTATATGTACCTCTATCGTAAGTC
>oligos_0_CTGGCTCCTCTGTATGTTGGAGAAT_CCTATATGTACCTCTATCGTAAGTC_156
CTGGCTCCTCTGTATGTTGGAGAATGAAGGAGGACTAAGGCGATACGGGGCACCCCACCCTTTTTAAAACCTAGCGTGTGGCCTCCGGCGTTTTAGGTGCTATCTGTAATGGCAGCCGTGAGTAGTTCAAAGACCTATATGTACCTCTATCGTAAGTC
>oligos_0_CTGGCTCCTCTGTATGTTGGAGAAT_CCTATATGTACCTCTATCGTAAGTC_157
CTGGCTCCTCTGTATGTTGGAGAATCGATCGTTGACCTGAGTCTCAAGACTGTCCCCACTATTGCTATAGTGCACACTACGAACTTCAGCAGACATCCTGTATTCCATCCCGGGCTCGGTGTGTATATGTAGACCTATATGTACCTCTATCGTAAGTC
>oligos_0_CTGGCTCCTCTGTATGTTGGAGAAT_CCTATATGTACCTCTATCGTAAGTC_158
CTGGCTCCTCTGTATGTTGGAGAATGTGCCTGGTTTTTACAGAGAATTTCATATATAGGAATTTGTACGCAGGCCAACGATCTCGCGCAACTGGGGACTACAGGCAAAGACTAAACACTATGTTTATCCACCACCTATATGTACCTCTATCGTAAGTC
>oligos_0_CTGGCTCCTCTGTATGTTGGAGAAT_CCTATATGTACCTCTATCGTAAGTC_159
CTGGCTCCTCTGTATGTTGGAGAATCGTGACCAACATAACTTCCAGGTGGCGATAGTTGCAAAGTCCAGAAGGGAGCCCGCGAAAAAATTATCTGAAGAGGCGCCGTCCGTCCCTAACCCTTCACCATCTTTTCCTATATGTACCTCTATCGTAAGTC
>oligos_0_CTGGCTCCTCTGTATGTTGGAGAAT_CCTATATGTACCTCTATCGTAAGTC_160
CTGGCTCCTCTGTATGTTGGAGAATGTCAAAACCGGCACGGCAGCTCCAGCATCGTAGGGCATAACTGGCCTTTAGCTGAGGACGGTATTGAAAGCTAGGAGTGCATAGTTTCCACTATGGTGAGAGGCCCATCCTATATGTACCTCTATCGTAAGTC
>oligos_0_CTGGCTCCTCTGTATGTTGGAGAAT_CCTATATGTACCTCTATCGTAAGTC_161
CTGGCTCCTCTGTATGTTGGAGAATGATAGCGCTGGCGCGCTCCTATATCCTCACTCGATTTGCTGTAATATGCCGACAGATGCAGCTTCTCAGCAGGTCGTGCGTCCCGTTGTAGCTGATCTGTCCCCTAGACCTATATGTACCTCTATCGTAAGTC
>oligos_0_CTGGCTCCTCTGTATGTTGGAGAAT_CCTATATGTACCTCTATCGTAAGTC_162
CTGGCTCCTCTGTATGTTGGAGAATCCGAGCACGCGGTGTGCCTAGTCATCTCGGAGTTCATAAAGCCGCGGGCGTCTTGCGGATTTTGACGTGCATGCCCCGGTCAAAGTATTAGTAAGACATAACCGGTGACCTATATGTACCTCTATCGTAAGTC
>oligos_0_CTGGCTCCTCTGTATGTTGGAGAAT_CCTATATGTACCTCTATCGTAAGTC_163
CTGGCTCCTCTGTATGTTGGAGAATGAAGGACTGAGACTTATCTGGCCCGACCGCACAGAGTTACAACAGAACTCGACTTTAATACTTATGTACCCGGTTTCTCTGCGGGGCGCCTCGACGCTTACACCCCATCCTATATGTACCTCTATCGTAAGTC
>oligos_0_CTGGCTCCTCTGTATGTTGGAGAAT_CCTATATGTACCTCTATCGTAAGTC_164
CTGGCTCCTCTGTATGTTGGAGAATCGATCGTAAAACAGCACATTAAAGTACACCAACGGAAAGCCTTCTGGGAAGTACTGGGACCTCAGGACCGGGCCCCGATCCCAGCGCCACGGGATTCATTCTATCATTCCTATATGTACCTCTATCGTAAGTC
>oligos_0_CTGGCTCCTCTGTATGTTGGAGAAT_CCTATATGTACCTCTATCGTAAGTC_165
CTGGCTCCTCTGTATGTTGGAGAATGTGCGCGACAGCTATCGCATCTCGACGTGAGAAATGTCTTAATCGCATCTGATGCAATGGAGAATAACATCTAGAGTTTGATTGCAAAAGGAATCGGAACTAAGACCACCTATATGTACCTCTATCGTAAGTC
>oligos_0_CTGGCTCCTCTGTATGTTGGAGAAT_CCTATATGTACCTCTATCGTAAGTC_166
CTGGCTCCTCTGTATGTTGGAGAATCGTGACGCGAGGACTTCTGGTTAAAGCTTCGAGCTTTATGAGTCCGCAACATTGGTCTAGAATATGAAATACTAGTAGGGGAGGCGCTTATTAGGCCTCGTAATAAGACCTATATGTACCTCTATCGTAAGTC
>oligos_0_CTGGCTCCTCTGTATGTTGGAGAAT_CCTATATGTACCTCTATCGTAAGTC_167
CTGGCTCCTCTGTATGTTGGAGAATGTCAATGGGGAGTGCGGACAGACTCTGCCTAACTTCATGTCCCAGGCGACTTATTGCATTACAGACCCAGGAGCCCTCTTATGACAGATTGATTTGTTGCAGGAAAGACCTATATGTACCTCTATCGTAAGTC
>oligos_0_CTGGCTCCTCTGTATGTTGGAGAAT_CCTATATGTACCTCTATCGTAAGTC_168
CTGGCTCCTCTGTATGTTGGAGAATGATTACTGGCATCCCCTAAGCTATCAATCATTGATCGCCGCGCGATTTGTGCCCACTGGATCCTGACCGACCGTCCTGATGTATAAGGGAGTAGTGGAGTAAATCATTCCTATATGTACCTCTATCGTAAGTC
>oligos_0_CTGGCTCCTCTGTATGTTGGAGAAT_CCTATATGTACCTCTATCGTAAGTC_169
CTGGCTCCTCTGTATGTTGGAGAATCCGAGCTAAATGCCCAAGTAACCATCATGCCCACCATCGATCTTTGAAAGCTACTCGAAATCTCCTTAGCTAACCCTTGCAGGATGGCTTCGGCAATCCCCTGGTTTTCCTATATGTACCTCTATCGTAAGTC
>oligos_0_CTGGCTCCTCTGTATGTTGGAGAAT_CCTATATGTACCTCTATCGTAAGTC_170
CTGGCTCCTCTGTATGTTGGAGAATGAAGGTTACATGAGAGAGTATGCGGATTAGTAGTAGATCGTGTCAAAGGTTCACGAGATCGACTCTTAAGCAATTTGGTCTTAACACTGCTGCTAACGTTGGGTCTGACCTATATGTACCTCTATCGTAAGTC
>oligos_0_CTGGCTCCTCTGTATGTTGGAGAAT_CCTATATGTACCTCTATCGTAAGTC_171
CTGGCTCCTCTGTATGTTGGAGAATCGATCGACGCCCCACTGCGTTAGTTGTGCGCGGTGCTCCCAGCATACATTGGAACGCTCATTGCCGATCGTATGATCTAATACCACACTCCTACATAATGATTCGTGACCTATATGTACCTCTATCGTAAGTC
>oligos_0_CTGGCTCCTCTGTATGTTGGAGAAT_CCTATATGTACCTCTATCGTAAGTC_172
CTGGCTCCTCTGTATGTTGGAGAATGTGCGCCCATTTACGACAATTCTTTGATGGAAGTAAACGCATGTTCTATCGGACCCCTCTGTACGACACTCATCGATTGTTTGTCTAACCAGGTTGAGCGACGTATTTCCTATATGTACCTCTATCGTAAGTC
>oligos_0_CTGGCTCCTCTGTATGTTGGAGAAT_CCTATATGTACCTCTATCGTAAGTC_173
CTGGCTCCTCTGTATGTTGGAGAATCGTGAGAGCAACAATACTCATATCGCACTGTGTGGATTCTTCGAGTGACCTTGCGGGGACCTTGTTCATTGTCGCCTCCATCGGGGGAAACTGATTAGAAAAAGACCACCTATATGTACCTCTATCGTAAGTC
>oligos_0_CTGGCTCCTCTGTATGTTGGAGAAT_CCTATATGTACCTCTATCGTAAGTC_174
CTGGCTCCTCTGTATGTTGGAGAATGTCAATCTATGTTTTGTTAAACCCACGTGCAATACGACGCTTACTTGGGTGGACCCGACATTTTTTGGTAAATCGCGCACGTACTATAGGAGGACTAAGGCCGAAAGACCTATATGTACCTCTATCGTAAGTC
>oligos_0_CTGGCTCCTCTGTATGTTGGAGAAT_CCTATATGTACCTCTATCGTAAGTC_175
CTGGCTCCTCTGTATGTTGGAGAATGATTACATAACTTGAGAGGTAGGCGTGCGACAACAAAATAGCCATGTCCTCCTGCCCGTCGGCCATCCAAGCGTCACAGTAGCTGTGATCGCTTCCCCATAGCCGATTCCTATATGTACCTCTATCGTAAGTC
>oligos_0_CTGGCTCCTCTGTATGTTGGAGAAT_CCTATATGTACCTCTATCGTAAGTC_176
CTGGCTCCTCTGTATGTTGGAGAATCCGAGGCTTTTGGTCTTAAGGCGCTCCAGAACTTTACGCAGAAGGGACTGCAACGAATTACACTCCGAAAGCATCTCAGTGAGTTGCACTCATACTACTGGTATAAGACCTATATGTACCTCTATCGTAAGTC
>oligos_0_CTGGCTCCTCTGTATGTTGGAGAAT_CCTATATGTACCTCTATCGTAAGTC_177
CTGGCTCCTCTGTATGTTGGAGAATGAAGGTACTCGGGGTGATGTCTCAAGTTACAGAACAATTAGCTCCTGACACAAATTTGGCTCTAGCGTAGGGTCTAGCTTGATCGACTGGCCCGAGAAAGTGACGTGACCTATATGTACCTCTATCGTAAGTC
>oligos_0_CTGGCTCCTCTGTATGTTGGAGAAT_CCTATATGTACCTCTATCGTAAGTC_178
CTGGCTCCTCTGTATGTTGGAGAATCGATGAATAGTGAAATCACTAAGGCGATAGACCCGGCAGGAGAGGTGTCAGGACGTATACATGTTGAATCTGATTGACGTCTAGCACCACTAATACGGGTGATCGTGACCTATATGTACCTCTATCGTAAGTC
>oligos_0_CTGGCTCCTCTGTATGTTGGAGAAT_CCTATATGTACCTCTATCGTAAGTC_179
CTGGCTCCTCTGTATGTTGGAGAATGTGCGGTGTTCATGCTTGCGTGTAAAACGAACTATTGTCCGCAACATAAGGGCGCGACGTCTCGATGTAATACAAAAACAAAACGAGTCAAAAACATCGATTGAGCATCCTATATGTACCTCTATCGTAAGTC
>oligos_0_CTGGCTCCTCTGTATGTTGGAGAAT_CCTATATGTACCTCTATCGTAAGTC_180
CTGGCTCCTCTGTATGTTGGAGAATCGTGAGTACCAGACGATTGACAGCAAGTTGGCGGCTGGCAACTCTTCCTTAGAAAGCCGACCGGCTGCTTTGTGCTATATTATGTTGCGTCGCATCCTTGCGGGCGCACCTATATGTACCTCTATCGTAAGTC
>oligos_0_CTGGCTCCTCTGTATGTTGGAGAAT_CCTATATGTACCTCTATCGTAAGTC_181
CTGGCTCCTCTGTATGTTGGAGAATCCCCAACCACCGTATAAGTCTCCCAACAGCCTAATGTCGATTCTCTAACTGAGATCGCGAGCCTCACTTTTGAATCGGGCCAAAAATTCAGATAAACGCCAGGCCCATCCTATATGTACCTCTATCGTAAGTC
>oligos_0_CTGGCTCCTCTGTATGTTGGAGAAT_CCTATATGTACCTCTATCGTAAGTC_182
CTGGCTCCTCTGTATGTTGGAGAATGATTAGGATAACGTTAAAAAAGCAACGATGCCAAAGTGAGTCTGGAAGCTGGTGAAAGACAGTATGTAATGATCACCAGGTCAGGCTCCCCACACCGTCCTGAATGATCCTATATGTACCTCTATCGTAAGTC
>oligos_0_CTGGCTCCTCTGTATGTTGGAGAAT_CCTATATGTACCTCTATCGTAAGTC_183
CTGGCTCCTCTGTATGTTGGAGAATCCGAGGGGCGGGTGAGCTTAACCAGTATTGCGTATACCTTAATCATCCGCATCGTCGAATCGACTTGAGGTCCGATCAACACTAGCAAGATTTGCCTACAGGTGCCATCCTATATGTACCTCTATCGTAAGTC
>oligos_0_CTGGCTCCTCTGTATGTTGGAGAAT_CCTATATGTACCTCTATCGTAAGTC_184
CTGGCTCCTCTGTATGTTGGAGAATGAAGCCATCCCTGATCAAACAGGTCTGTTGGTTGCCGGATAGCTCCATGAGTGCTTCTTGAGGAAACGTGACAGACGGTTTCGCGCCCAGAATTAAGCTAGCGCACCACCTATATGTACCTCTATCGTAAGTC
>oligos_0_CTGGCTCCTCTGTATGTTGGAGAAT_CCTATATGTACCTCTATCGTAAGTC_185
CTGGCTCCTCTGTATGTTGGAGAATCGATGATGGTGGCGTGCGACTGCGGAAATTGGAAAGATTACGTTAGGCCCACGACGCCGTTCCTCCCCAGGGCACATGCCGCTTAGATGGACGCGCACCGCCTACTGACCTATATGTACCTCTATCGTAAGTC
>oligos_0_CTGGCTCCTCTGTATGTTGGAGAAT_CCTATATGTACCTCTATCGTAAGTC_186
CTGGCTCCTCTGTATGTTGGAGAATGTGCGGATCGTCTTAGAACCGCGGTTCGCTGATCCTTGGAGATGGGCCGACGCCTATATAGTTACACGTGACCGGAGAGGGGGCGCCAAACACCTGCTCGGACAAAGACCTATATGTACCTCTATCGTAAGTC
>oligos_0_CTGGCTCCTCTGTATGTTGGAGAAT_CCTATATGTACCTCTATCGTAAGTC_187
CTGGCTCCTCTGTATGTTGGAGAATCGTCGGGTACATACACTCCGTCGTAACCACATCTGGAATGAGCAGTGTCGACAATATAATTGCCCTAATGTCCGTCTTCAATGCCCGGAACAACACCCGCGTAGACCACCTATATGTACCTCTATCGTAAGTC
>oligos_0_CTGGCTCCTCTGTATGTTGGAGAAT_CCTATATGTACCTCTATCGTAAGTC_188
CTGGCTCCTCTGTATGTTGGAGAATCCCCAAGACGAATAAACGTTCTTTCTATATATTGTGGCAGAAATCCGATGAGGTACTACGTTCTACGATACGAAACATGGCCCATTACACGGGCCTGACTGATCTTTTCCTATATGTACCTCTATCGTAAGTC
>oligos_0_CTGGCTCCTCTGTATGTTGGAGAAT_CCTATATGTACCTCTATCGTAAGTC_189
CTGGCTCCTCTGTATGTTGGAGAATGATTAGCCCCCCAACGGGGCAGTCAAGCACGATAATGATATGGGACGTTTCTGCCCTGTCAGTATAGTGGGGAAAAACTCGCAGCAAAACAAGCCGCTGTCAACCGCACCTATATGTACCTCTATCGTAAGTC
>oligos_0_CTGGCTCCTCTGTATGTTGGAGAAT_CCTATATGTACCTCTATCGTAAGTC_190
CTGGCTCCTCTGTATGTTGGAGAATCCGACAGATCACGGGTATCAGATCACCACTCTAACTGACGAGGATTAGCGTCAGGCTCGAAACATGGCCCTGGAGGACAGAAACGAGGCCAGACGGCGTGGGCTGGCACCTATATGTACCTCTATCGTAAGTC
>oligos_0_CTGGCTCCTCTGTATGTTGGAGAAT_CCTATATGTACCTCTATCGTAAGTC_191
CTGGCTCCTCTGTATGTTGGAGAATGAAGCCTGTAATATCATTGTCGGAGCGCACTGCTTCGTTAAGCAATTATACCGCATTTTGCGGCCAGATTCTACTCCTTGAAGCGCTGCAAATCCGATGACTCGCGCACCTATATGTACCTCTATCGTAAGTC
>oligos_0_CTGGCTCCTCTGTATGTTGGAGAAT_CCTATATGTACCTCTATCGTAAGTC_192
CTGGCTCCTCTGTATGTTGGAGAATCGATGTCCCAGGGTCCAGTTGCACATTATGCTGATTGCGCTCCGAGTTCCTGGGTTACCCGAACGCATACGTTTACCAGATTAATGGCGAAAATGAATTCAATGTAGACCTATATGTACCTCTATCGTAAGTC
>oligos_0_CTGGCTCCTCTGTATGTTGGAGAAT_CCTATATGTACCTCTATCGTAAGTC_193
CTGGCTCCTCTGTATGTTGGAGAATGTCTGTATTTAATTGAGCGGTTGGAGCTTCGGAACTTCTACCGTGAATTGTTCCGCGTCTGCCAGTGAATAGCACGTGCTCGACGCTACTCTTTTCTTGTCCCCGATTCCTATATGTACCTCTATCGTAAGTC
>oligos_0_CTGGCTCCTCTGTATGTTGGAGAAT_CCTATATGTACCTCTATCGTAAGTC_194
CTGGCTCCTCTGTATGTTGGAGAATCGTCGGCGGAGGTGGTAGAGACACTTAACCCGGTTTGCGACGTAAGCCTGCGGTACGACGATCCGTGCCCAAACCGCCGCACCAAGGTGCAGTATGCGCGAATGTAGACCTATATGTACCTCTATCGTAAGTC
>oligos_0_CTGGCTCCTCTGTATGTTGGAGAAT_CCTATATGTACCTCTATCGTAAGTC_195
CTGGCTCCTCTGTATGTTGGAGAATCCCCATATGGGTTCAATCAAGAGACGTGGCGGGTACGCCAGCAACAAACAAACGGGCCGGCCCCAGGAATTGGGTCGGCAACACCTAAAACGAAGGGGCTACCTGGCACCTATATGTACCTCTATCGTAAGTC
>oligos_0_CTGGCTCCTCTGTATGTTGGAGAAT_CCTATATGTACCTCTATCGTAAGTC_196
CTGGCTCCTCTGTATGTTGGAGAATGATTAGCGTCACACCTGATAGTGACTAGCCTCATGTATGCGGTCAAACCAGACCCCGTTCTGGAGGGTCTGATACAGAGTCCCTACCACCACGTACTAACTCCTTGATCCTATATGTACCTCTATCGTAAGTC
>oligos_0_CTGGCTCCTCTGTATGTTGGAGAAT_CCTATATGTACCTCTATCGTAAGTC_197
CTGGCTCCTCTGTATGTTGGAGAATCCGACACCCACCTTATTTTATGTCTGTAGATGTCTCTCTTTATTCTCGGTTCCCGTTTTCCGCCTACTGATTAGTGACAGGAGGGGGACCACCAAGGATAACCGGTGACCTATATGTACCTCTATCGTAAGTC
>oligos_0_CTGGCTCCTCTGTATGTTGGAGAAT_CCTATATGTACCTCTATCGTAAGTC_198
CTGGCTCCTCTGTATGTTGGAGAATGAAGCGCCAACCGACCTTAGTGATGTAAGTCCCCAGGCTAAATAAGAACATTGCCGTCCAGCGGGTTCTACGTGCCGAGATGCACTATATTCACACACCCAGTAATTTCCTATATGTACCTCTATCGTAAGTC
>oligos_0_CTGGCTCCTCTGTATGTTGGAGAAT_CCTATATGTACCTCTATCGTAAGTC_199
CTGGCTCCTCTGTATGTTGGAGAATCGATGTGATCTGTCCCGCTGGCGGAGTTAACCTTCGATGATTCACAAATACGATATACCCTTTCGTCTTTAACCCAAGGCGGAGTACGATCGGGTCACCTCACAAAGACCTATATGTACCTCTATCGTAAGTC
>oligos_0_CTGGCTCCTCTGTATGTTGGAGAAT_CCTATATGTACCTCTATCGTAAGTC_200
CTGGCTCCTCTGTATGTTGGAGAATGTCTGTTGCCTTGAGCAGTCGTATGCTAATCGAGATGTGACATGCGTTCATTTACAGAGTCCGGCCGCCAACCGACGCAATTTTGCTGAGACCGTCTGGAGTGGGTGACCTATATGTACCTCTATCGTAAGTC
>oligos_0_CTGGCTCCTCTGTATGTTGGAGAAT_CCTATATGTACCTCTATCGTAAGTC_201
CTGGCTCCTCTGTATGTTGGAGAATCGTCGCTCCAACTAAACCCGTTGAGGAATTGCTGGACAATGCCCGCGATCCTGTATATCCATAATGGGTCAATTGATATTGTTCCGCCGTCCCCCTAGCAATACCGCACCTATATGTACCTCTATCGTAAGTC
>oligos_0_CTGGCTCCTCTGTATGTTGGAGAAT_CCTATATGTACCTCTATCGTAAGTC_202
CTGGCTCCTCTGTATGTTGGAGAATCCCCATTGATAGTAGACTTGAAACGTTTCCAATGCTCGATAAGGGGAGCAATAACTCGTCGCCGAACCACTACTCCAGTTCACCAAACCATTGCGCAAACGCCCGATTCCTATATGTACCTCTATCGTAAGTC
>oligos_0_CTGGCTCCTCTGTATGTTGGAGAAT_CCTATATGTACCTCTATCGTAAGTC_203
CTGGCTCCTCTGTATGTTGGAGAATGATTTACACGCTAGGAACACTAGGCGAACAGCTGTCAGAGTCCCTTTCGAAGACTCCCTAAGATCTTACTCGCCGTCACACGGAGATAGCGAACCACAGCCTGGGTGACCTATATGTACCTCTATCGTAAGTC
>oligos_0_CTGGCTCCTCTGTATGTTGGAGAAT_CCTATATGTACCTCTATCGTAAGTC_204
CTGGCTCCTCTGTATGTTGGAGAATCCGACTTGCGTAGTGGGTACACGACTATCCATCACAATGGTCTGTAACATTAGTTATGAAATTACGGCAGTCATACCGACGGGACGCACTCGAGTGCCTCGCAAGGCACCTATATGTACCTCTATCGTAAGTC
>oligos_0_CTGGCTCCTCTGTATGTTGGAGAAT_CCTATATGTACCTCTATCGTAAGTC_205
CTGGCTCCTCTGTATGTTGGAGAATGAAGCGGAGCACTGCGAGGTCCACTGAATTGTAAACAAATAACTACTATTTAGGTCAGAATCATGCAGTGAATAGGCTTCATGGGCTTTAGATTATACACCCGCCCATCCTATATGTACCTCTATCGTAAGTC
>oligos_0_CTGGCTCCTCTGTATGTTGGAGAAT_CCTATATGTACCTCTATCGTAAGTC_206
CTGGCTCCTCTGTATGTTGGAGAATCGAAATTTGCAGGGGGGTACATAGGGTAGGCTAGATGATAGTACGCGTGGGGGATTGCGTCAATCAGTACAGCCCCTCAGGCGCTACCGCCCAGAAACAGAGGCACCACCTATATGTACCTCTATCGTAAGTC
>oligos_0_CTGGCTCCTCTGTATGTTGGAGAAT_CCTATATGTACCTCTATCGTAAGTC_207
CTGGCTCCTCTGTATGTTGGAGAATGTCTGACCGCCAGGAGGTGTTGAGTGATGGACCATGCAAATTTTGTCTGCCCGGGGTTGAAGTATTGAGGTTAGTTGTCATGAGACCTACCGGATGGGATCGATTCCACCTATATGTACCTCTATCGTAAGTC
>oligos_0_CTGGCTCCTCTGTATGTTGGAGAAT_CCTATATGTACCTCTATCGTAAGTC_208
CTGGCTCCTCTGTATGTTGGAGAATCGTCGCAATGTGCGCGCCGAAAGTCTGAAAAGACTGGGGGATAACACGCCGAGACTCTCTCGAAATGGTACGTGCCCGCTTTAACTTGTTGTTATTCCCGAATTGCATCCTATATGTACCTCTATCGTAAGTC
>oligos_0_CTGGCTCCTCTGTATGTTGGAGAAT_CCTATATGTACCTCTATCGTAAGTC_209
CTGGCTCCTCTGTATGTTGGAGAATCCCCTCTAGACAAGTCTTGAAGAGTGGTCGACCCCTCAATCCCAAGTCTCACGCGTGTCCGTAAACACAGTACTACTATTTTAGCTTAATTCTCTGGTATTGGCACCACCTATATGTACCTCTATCGTAAGTC
>oligos_0_CTGGCTCCTCTGTATGTTGGAGAAT_CCTATATGTACCTCTATCGTAAGTC_210
CTGGCTCCTCTGTATGTTGGAGAATGATTTAGCTTTGATTGCAATGCGGGGACGGCTGTAGACTTGATCACGGGTTCCCGTACACACCATCAGCCATTCCGAGAACGCACCCGGCTACTGCAAACTAATCATTCCTATATGTACCTCTATCGTAAGTC
>oligos_0_CTGGCTCCTCTGTATGTTGGAGAAT_CCTATATGTACCTCTATCGTAAGTC_211
CTGGCTCCTCTGTATGTTGGAGAATCCGACTATTTGATCGCGACAAAAGGGCTCAGTTCTCTTTCTGCGTTAGAGTTGGCTGATTATAGCTTCACCAATTGAGTTGATGTGTTACACCGTTTGTCGACCACCACCTATATGTACCTCTATCGTAAGTC
>oligos_0_CTGGCTCCTCTGTATGTTGGAGAAT_CCTATATGTACCTCTATCGTAAGTC_212
CTGGCTCCTCTGTATGTTGGAGAATGTGGAGCATTGTCTGGTGCGTTACGGCCGCATTCCACCCAAACTAATGGTGTATCCCGTAGGGTGGCCTAGCCACGACCAACGCCGGCCGTTCGGACCGTTATGGATTCCTATATGTACCTCTATCGTAAGTC
>oligos_0_CTGGCTCCTCTGTATGTTGGAGAAT_CCTATATGTACCTCTATCGTAAGTC_213
CTGGCTCCTCTGTATGTTGGAGAATCGAAATAGAACGAGCCTAATGTCGTCTATCGACCGGAAGACATGCGACCCTATCTCCACTCCCAGATTCTTTACAAACATGCATTACTAAAGATAATGCAAGACGTGACCTATATGTACCTCTATCGTAAGTC
>oligos_0_CTGGCTCCTCTGTATGTTGGAGAAT_CCTATATGTACCTCTATCGTAAGTC_214
CTGGCTCCTCTGTATGTTGGAGAATGTCTGAGAAATCCGTCCATCATCTCATACACTGATTGACCCCCCACCTGTATAATGAGTTACAACTAAGACGCGTACTCGCTTTGACGCTCACGGGGAGCCTTGTAGACCTATATGTACCTCTATCGTAAGTC
>oligos_0_CTGGCTCCTCTGTATGTTGGAGAAT_CCTATATGTACCTCTATCGTAAGTC_215
CTGGCTCCTCTGTATGTTGGAGAATCGTCCTAGCCGACGTATTAGCCACTTCACGACGTTTCTGCCCAAACGACACTGCCATAGGTCAGTCCAGGGAGCACTGCCGCGCACTAATAGACCACGTTTTGCTAGACCTATATGTACCTCTATCGTAAGTC
>oligos_0_CTGGCTCCTCTGTATGTTGGAGAAT_CCTATATGTACCTCTATCGTAAGTC_216
CTGGCTCCTCTGTATGTTGGAGAATCCCCTCACAGGTCGGCCTCCAAAAAGACCTCATGGTACACTAATCCTGAAGGGCGTAGGTAGACCTCTGAAATTCGGAGGCGGCTGCTTTGATTCTACAAAACGAGATCCTATATGTACCTCTATCGTAAGTC
>oligos_0_CTGGCTCCTCTGTATGTTGGAGAAT_CCTATATGTACCTCTATCGTAAGTC_217
CTGGCTCCTCTGTATGTTGGAGAATGATTTTAGATCCAGTGAGCGGCCTTGCAGGTCCGTGAAACGCGTGGCTAGTGACGATCTACCTTAGGCACGAGCCGTAGAAGAGCATGTGACAATTATCGGCAATGATCCTATATGTACCTCTATCGTAAGTC
>oligos_0_CTGGCTCCTCTGTATGTTGGAGAAT_CCTATATGTACCTCTATCGTAAGTC_218
CTGGCTCCTCTGTATGTTGGAGAATCCGTTTCAGTCAGCTGATAAGGTGCCCTGAACGACTGTGCTCGGACTCGTGGTGCCCTCCGTGGGCAACCCTGTACTCACTCTTTGGAAAGTCTCCGGTCGAAAATTTCCTATATGTACCTCTATCGTAAGTC
>oligos_0_CTGGCTCCTCTGTATGTTGGAGAAT_CCTATATGTACCTCTATCGTAAGTC_219
CTGGCTCCTCTGTATGTTGGAGAATGTGGAGGCCGTTTTCCCATCTGGGGCGTCAGTCCAGGGTTTGGATCTATAAGATACACCTTCGCTTACTATATGCCCGCGTCGCCACAGGGATTACGGAAACATGCATCCTATATGTACCTCTATCGTAAGTC
>oligos_0_CTGGCTCCTCTGTATGTTGGAGAAT_CCTATATGTACCTCTATCGTAAGTC_220
CTGGCTCCTCTGTATGTTGGAGAATCGAAAAGCAGTTGTCCTAGACAGACGGACACTCTGAGAATGTTGCGTGAGAGCTGGTACATGTCTATATCATATGGAGTGATAAGCGTCGTCTGGGACCTCACAAAGACCTATATGTACCTCTATCGTAAGTC
>oligos_0_CTGGCTCCTCTGTATGTTGGAGAAT_CCTATATGTACCTCTATCGTAAGTC_221
CTGGCTCCTCTGTATGTTGGAGAATGTCTCGGGGTGTCCACCCCTTCATTCGACTCTACCCAGATAAGTTTGGAGCCCAAGTTGCTCCCGTCTACCGGGGCATAGTCCTGCGTCTAGAATTGACGGCCCGATTCCTATATGTACCTCTATCGTAAGTC
>oligos_0_CTGGCTCCTCTGTATGTTGGAGAAT_CCTATATGTACCTCTATCGTAAGTC_222
CTGGCTCCTCTGTATGTTGGAGAATCGTCCTTTTAACCTGGGGTCGCGATATTCTCGGTTGATATCACAAGCGGTTATTTGAGCATACTGGCATGATTAAAAGTATCGATTTATGTGGTACTGAGATGAGCATCCTATATGTACCTCTATCGTAAGTC
>oligos_0_CTGGCTCCTCTGTATGTTGGAGAAT_CCTATATGTACCTCTATCGTAAGTC_223
CTGGCTCCTCTGTATGTTGGAGAATCCCCTGGGTGAAGCCCGTGTATCCGATCCAATCTTTTCGTTTAAGTCGCACCCGGCTACTCTTTATAAGGAGATTGTCATTAACCATTGCCACATACGGCTTCACATTCCTATATGTACCTCTATCGTAAGTC
>oligos_0_CTGGCTCCTCTGTATGTTGGAGAAT_CCTATATGTACCTCTATCGTAAGTC_224
CTGGCTCCTCTGTATGTTGGAGAATGATTTTTTGCGGCCTTCTAAATCGCCAGTGCAGATATTCGCTGGGCCCTGTAAACCTTTACGTGTGAGTGGATCAACACTTTATCAAACCCCATGTCGGTTAGGGTGACCTATATGTACCTCTATCGTAAGTC
>oligos_0_CTGGCTCCTCTGTATGTTGGAGAAT_CCTATATGTACCTCTATCGTAAGTC_225
CTGGCTCCTCTGTATGTTGGAGAATCCGTTTGCAGAATAGAATTTATTGTAAACTCGGCATACCCATCCTCATCTGACTGGCAGGGGTGGAAGGGAATATGCTAGGGTTCCACTCTTGGACAGTCGAACCGCACCTATATGTACCTCTATCGTAAGTC
>oligos_0_CTGGCTCCTCTGTATGTTGGAGAAT_CCTATATGTACCTCTATCGTAAGTC_226
CTGGCTCCTCTGTATGTTGGAGAATGTGGACAGGGGCGGGAATGTCCTACCAACCCTGAGGTATCGCCACCCCGACGTATACATCGCAACGTAGCCCTCCGTGGCTTTGCGCGGGGTCTATGTGAAGAATGATCCTATATGTACCTCTATCGTAAGTC
>oligos_0_CTGGCTCCTCTGTATGTTGGAGAAT_CCTATATGTACCTCTATCGTAAGTC_227
CTGGCTCCTCTGTATGTTGGAGAATCGAAAACAGTGTAATTCGTTCCTAGCTAGCGCAGAGGGTCCTTCCCGGATGATTGGGACTTCCTGTGGATTGCTTAAGAGTCGGTACTCATCACTTAAGTCAAACTGACCTATATGTACCTCTATCGTAAGTC
>oligos_0_CTGGCTCCTCTGTATGTTGGAGAAT_CCTATATGTACCTCTATCGTAAGTC_228
CTGGCTCCTCTGTATGTTGGAGAATGTCTCGGCATTTCTGTGATTTGGACGCCACCGTCAAGCGACCTCCGTAAAGGGATTGTTTGTGGCACCGGTATGATCACGCTGTGAGCAAAACTCTCGTGTTAACTGACCTATATGTACCTCTATCGTAAGTC
>oligos_0_CTGGCTCCTCTGTATGTTGGAGAAT_CCTATATGTACCTCTATCGTAAGTC_229
CTGGCTCCTCTGTATGTTGGAGAATCGTCCACAAAGGGAGTTAACCTATCACAGAAACCCTCTCATTCCATTAGTCCTCAAGTCGTTAGGGTCGTGACACGCTGAAAATTCCCTTACAACACGAAAACGAGATCCTATATGTACCTCTATCGTAAGTC
>oligos_0_CTGGCTCCTCTGTATGTTGGAGAAT_CCTATATGTACCTCTATCGTAAGTC_230
CTGGCTCCTCTGTATGTTGGAGAATCCCCTGCTCTGCGTCGTCATATGTATACCGAACGTCAGTTATTCCGTCAAGGATCTGCGTACTAGATGGGTAGAATTGTATCTCGCTCGCCCTTTCAGCTCACACATTCCTATATGTACCTCTATCGTAAGTC
>oligos_0_CTGGCTCCTCTGTATGTTGGAGAAT_CCTATATGTACCTCTATCGTAAGTC_231
CTGGCTCCTCTGTATGTTGGAGAATGAACTGTTAACTGATTTAAGCCGTTGGATGTCGTTCCGTCGGACCAGTAGTATACTAGTAGGCATGTGCCGGCGCTTCTGATAATGGCGATCGCGCGAGAAGACGTGACCTATATGTACCTCTATCGTAAGTC
>oligos_0_CTGGCTCCTCTGTATGTTGGAGAAT_CCTATATGTACCTCTATCGTAAGTC_232
CTGGCTCCTCTGTATGTTGGAGAATCCGTTAAGTCAATTACACTGATTGTTGCTTTAATCCGAAAATCCGCAGCAGGCAGTTTCCGAACTACGGTAAAGTCAGGTAAGCATTCTAGGTAGAGTTAAACGAGATCCTATATGTACCTCTATCGTAAGTC
>oligos_0_CTGGCTCCTCTGTATGTTGGAGAAT_CCTATATGTACCTCTATCGTAAGTC_233
CTGGCTCCTCTGTATGTTGGAGAATGTGGACTTATTCTACGCATCGCTAATTGTCGTTCCGAAATCGGCCTTTGATAACCATTGGTTCGGTAACCAGCGGCGGCAGTTCTTGACATACGGGGGCACGATGCATCCTATATGTACCTCTATCGTAAGTC
>oligos_0_CTGGCTCCTCTGTATGTTGGAGAAT_CCTATATGTACCTCTATCGTAAGTC_234
CTGGCTCCTCTGTATGTTGGAGAATCGAATGCGAAAACTAAGCCATTTAGTGTTTGACCAGCTTTGGCGTTTGATGGATTCGAGCGATCCCTACTGTCAATACTCAACCTCCAAGGCTCAATTTACCAAGGCACCTATATGTACCTCTATCGTAAGTC
>oligos_0_CTGGCTCCTCTGTATGTTGGAGAAT_CCTATATGTACCTCTATCGTAAGTC_235
CTGGCTCCTCTGTATGTTGGAGAATGTCTCGCAGGGTTAACAGCGAATCAACGCATAGAAATCTAGATATCGTCCAGACGAACGGAGGTTGCGTTAAGTGCCACTAAGTGCTGACTCGACGATGAAGAAGGCACCTATATGTACCTCTATCGTAAGTC
>oligos_0_CTGGCTCCTCTGTATGTTGGAGAAT_CCTATATGTACCTCTATCGTAAGTC_236
CTGGCTCCTCTGTATGTTGGAGAATCGTCCAGCCTTACCTCGGTCGACTAGGCGTCTCATGGGTCCACGCTATGGGATACAGGTTCTGGTTATGGATTTTACCCTGTACTCAGCCGAGGCTAGGGGACACATTCCTATATGTACCTCTATCGTAAGTC
>oligos_0_CTGGCTCCTCTGTATGTTGGAGAAT_CCTATATGTACCTCTATCGTAAGTC_237
CTGGCTCCTCTGTATGTTGGAGAATCCCGCGAAATGACCAATGCATGCAGCTTGGTGCGGAAATTCAAGGGATCTAGTATGTCAGGCGGGCGTCTAACATGATATAATGCGGTGGACCGTGTAGCAGGACATTCCTATATGTACCTCTATCGTAAGTC
>oligos_0_CTGGCTCCTCTGTATGTTGGAGAAT_CCTATATGTACCTCTATCGTAAGTC_238
CTGGCTCCTCTGTATGTTGGAGAATGAACTGAGGCTGGCGCCACATGAGGAGCCCATTCGTGTCAAACTGTCTGTCGGCTTCTTAGTTCGAATGGGGTTCACAGATGGGGTGGTCATACTTACTTTGTACTGACCTATATGTACCTCTATCGTAAGTC
>oligos_0_CTGGCTCCTCTGTATGTTGGAGAAT_CCTATATGTACCTCTATCGTAAGTC_239
CTGGCTCCTCTGTATGTTGGAGAATCCGTTATTCACAGGCTACACGCGTCGTAAGAGACTTATCTCTACGTTCTTTCTTGCTATCCACATAACGACAGGTCCACTCCGCACGAGGATTTACTATCACGTATTTCCTATATGTACCTCTATCGTAAGTC
>oligos_0_CTGGCTCCTCTGTATGTTGGAGAAT_CCTATATGTACCTCTATCGTAAGTC_240
CTGGCTCCTCTGTATGTTGGAGAATGTGGTTTCGTAATCAACAAAAAGGTAGAGTACCTTGTGCCATCGACATTGATGTACGGCATTTGCGGGTTCTACCCGACGGACGAATGGCATCTTAGGTAGCGCCCATCCTATATGTACCTCTATCGTAAGTC
>oligos_0_CTGGCTCCTCTGTATGTTGGAGAAT_CCTATATGTACCTCTATCGTAAGTC_241
CTGGCTCCTCTGTATGTTGGAGAATCGAATGGTGCCATAGGTGGGGCGAAGTGCAGGGTGTTGCGGGCCTAGACGTTAGAACGAGGAGATGCTTTCACTAGTCACAATTCACAGGCTTTAAGCACAATGTAGACCTATATGTACCTCTATCGTAAGTC
>oligos_0_CTGGCTCCTCTGTATGTTGGAGAAT_CCTATATGTACCTCTATCGTAAGTC_242
CTGGCTCCTCTGTATGTTGGAGAATGTCTCCTTCGTCCAGACGTGCTGATCAATTTCGCCGGAGGGCGCACGACTGGGTCAGGATTACAACCGGGAAATGCGCCCCTGATTCTGTCGAATTACAGCGGGCGCACCTATATGTACCTCTATCGTAAGTC
>oligos_0_CTGGCTCCTCTGTATGTTGGAGAAT_CCTATATGTACCTCTATCGTAAGTC_243
CTGGCTCCTCTGTATGTTGGAGAATGATACTGTCCACGTGTCTGAATGGCCTAAAGCGCGAGGCGATCCATCCCGCACCATTTATACTTCTTTGGCTTGTATTTCTTGTCCCCCGATGTGATGCGCATCTTTTCCTATATGTACCTCTATCGTAAGTC
>oligos_0_CTGGCTCCTCTGTATGTTGGAGAAT_CCTATATGTACCTCTATCGTAAGTC_244
CTGGCTCCTCTGTATGTTGGAGAATCCCGCGTGAGGTCAGGCAATAAATACTGTAGAATCACATACAAACAAAGTTGCGCTTACCGGCGACATCCGGCGCCCAGTCGTATGCACCATCGATCAGGCCGACATTCCTATATGTACCTCTATCGTAAGTC
>oligos_0_CTGGCTCCTCTGTATGTTGGAGAAT_CCTATATGTACCTCTATCGTAAGTC_245
CTGGCTCCTCTGTATGTTGGAGAATGAACTCGCCCCCCCTGGGTCGAAATCATGAATTATTTCATTGGGCGTCGTAAGAGACTTTCCGGGACTAGGGAACCTCCTCTGCTTTTTTGTTCTTCGCGCAGATCCACCTATATGTACCTCTATCGTAAGTC
>oligos_0_CTGGCTCCTCTGTATGTTGGAGAAT_CCTATATGTACCTCTATCGTAAGTC_246
CTGGCTCCTCTGTATGTTGGAGAATCCGTAGTCTTTTTGTGGTGAAACCTCTTCGTGGACGTCTCGTCGCGTCACGAGGCTCGTGAATGCTCGAACCGGCGTTAGCGGTTATTTGAGGGTCGGCTCAACCGCACCTATATGTACCTCTATCGTAAGTC
>oligos_0_CTGGCTCCTCTGTATGTTGGAGAAT_CCTATATGTACCTCTATCGTAAGTC_247
CTGGCTCCTCTGTATGTTGGAGAATGTGGTTAAAGCAGTTCCCATTCACAATCTCTTAAGCTCGTTGAACCACCCCTTGGTCAATCTTCGGTTGGCGTGTTACCCACAGGGATAGGGAGGAACTCGCCCGATTCCTATATGTACCTCTATCGTAAGTC
>oligos_0_CTGGCTCCTCTGTATGTTGGAGAAT_CCTATATGTACCTCTATCGTAAGTC_248
CTGGCTCCTCTGTATGTTGGAGAATCGAATCAACGCAAGGGCGTTAGGTAGCCTGGACTCGGCCATCCTGGTTGATCTATCTCTCCTATGGCGTGAGCCCCCTCAGGGAGATGTCGGTTACTTTGAGGACATTCCTATATGTACCTCTATCGTAAGTC
>oligos_0_CTGGCTCCTCTGTATGTTGGAGAAT_CCTATATGTACCTCTATCGTAAGTC_249
CTGGCTCCTCTGTATGTTGGAGAATGTCTCCAGTTGCAGCCCTTGTTATTGATTCTTTTACAAGAATTAGTCATAACAGTTAACCAGACCCCGACCCTAATTACTCGAGCATGCTTTCTTTGTCGTAATAAGACCTATATGTACCTCTATCGTAAGTC
>oligos_0_CTGGCTCCTCTGTATGTTGGAGAAT_CCTATATGTACCTCTATCGTAAGTC_250
CTGGCTCCTCTGTATGTTGGAGAATGATACTCGTAGACTCACGTACCCTAACGTTCACTATTAATTACGCTTGGGAGATCGTTTAACGACACATAGCCACTTGCTATGTAATGTCCCCGATAGCGCATATGATCCTATATGTACCTCTATCGTAAGTC
>oligos_0_CTGGCTCCTCTGTATGTTGGAGAAT_CCTATATGTACCTCTATCGTAAGTC_251
CTGGCTCCTCTGTATGTTGGAGAATCCCGCCCCTGAACGTACAAGGAATAGAGCCTTACGGACTGTGGCGGACCATTCCACCGCGCAATGCATGCTACGTGTAGTCGCTATAAATCGACCCATTCACTGACCACCTATATGTACCTCTATCGTAAGTC
>oligos_0_CTGGCTCCTCTGTATGTTGGAGAAT_CCTATATGTACCTCTATCGTAAGTC_252
CTGGCTCCTCTGTATGTTGGAGAATGAACTCCAAGATGTATTGCGACCGGGCGTGCTTCGAGCTACACAACCTACGCCGTGCATATATGTGTTCGTCGCTTTGAGTTGTCGGCCGCTGGGTTACCGTCTATTTCCTATATGTACCTCTATCGTAAGTC
>oligos_0_CTGGCTCCTCTGTATGTTGGAGAAT_CCTATATGTACCTCTATCGTAAGTC_253
CTGGCTCCTCTGTATGTTGGAGAATCCGTAGAACGGTCGTAGAGGAAGTATCTTTCACCCCGCCTATCAAAAGCAGACCTTAAGCGCAGTTATCACCATGCTCCTAGACTAATACGGGAATTAGCATGAGCATCCTATATGTACCTCTATCGTAAGTC
>oligos_0_CTGGCTCCTCTGTATGTTGGAGAAT_CCTATATGTACCTCTATCGTAAGTC_254
CTGGCTCCTCTGTATGTTGGAGAATGTGGTAGTTGAGTCGAGAGTCGACGCAGGTAAATGAGCGAGAATTCATGTACTGATTACCGCCAATAGTCCCTGACTGTCCGAGTTCGCGTGTCGAAAGGACGTCTGACCTATATGTACCTCTATCGTAAGTC
>oligos_0_CTGGCTCCTCTGTATGTTGGAGAAT_CCTATATGTACCTCTATCGTAAGTC_255
CTGGCTCCTCTGTATGTTGGAGAATCGAATCTCTTAACACAACCAGCAAATACACTAGGCGATACGCACGTGATACTTCGAACAACTAAGTAAATAACCCGCGGTGGGAGTAGTGGAGACCTCCACGATGCATCCTATATGTACCTCTATCGTAAGTC
>oligos_0_CTGGCTCCTCTGTATGTTGGAGAAT_CCTATATGTACCTCTATCGTAAGTC_256
CTGGCTCCTCTGTATGTTGGAGAATGTCATCCCGAATTGGGTCCTTCCGTACCACTCCCACGTGCATCATAAGAATCACTGGTAGTTGAGTCGTTGATATCTACTACGAGTGCCTCGGCGTTGTGTGCAGCATCCTATATGTACCTCTATCGTAAGTC
>oligos_0_CTGGCTCCTCTGTATGTTGGAGAAT_CCTATATGTACCTCTATCGTAAGTC_257
CTGGCTCCTCTGTATGTTGGAGAATGATACATCAAATCGCTCCCAATCGGCATGTTGCAGGTGTGGGTACACGACTAATCCTCCCCAGCTAAGGCAGCTACCCGGTAGTGTCTCTTGACGGTTATGTTTGCATCCTATATGTACCTCTATCGTAAGTC
>oligos_0_CTGGCTCCTCTGTATGTTGGAGAAT_CCTATATGTACCTCTATCGTAAGTC_258
CTGGCTCCTCTGTATGTTGGAGAATCCCGCCGACTGCGCCGCGAGGGAAGGATGGATCACCCGTACTACGTTCAGGCAGGTCTTTCTCATACTACTGGAGATAAACGCCAGGGAATCAGACATACGCACGTGACCTATATGTACCTCTATCGTAAGTC
>oligos_0_CTGGCTCCTCTGTATGTTGGAGAAT_CCTATATGTACCTCTATCGTAAGTC_259
CTGGCTCCTCTGTATGTTGGAGAATGAACATCGGCCCGTCAATGGCAATATCGTTATAGTAGCGAAACCGTTTACTGTCGGGGCAGTCAACACCGTACGCATGTTGCTACAGGAAGCCTCCAGGCGGATTCCACCTATATGTACCTCTATCGTAAGTC
>oligos_0_CTGGCTCCTCTGTATGTTGGAGAAT_CCTATATGTACCTCTATCGTAAGTC_260
CTGGCTCCTCTGTATGTTGGAGAATCCGTAGATTGTTCAGACTCAAGGAATACGCGGAGGTGCGCCCTCAATGAATCATCACCGTGAGGATAAAGGAATCGCCCCACATTATCTACTACGAGTGCCTGTTGATCCTATATGTACCTCTATCGTAAGTC
>oligos_0_CTGGCTCCTCTGTATGTTGGAGAAT_CCTATATGTACCTCTATCGTAAGTC_261
CTGGCTCCTCTGTATGTTGGAGAATGTGGTACGCTCGCCCTACGTGACAGTTCCAACCTCAAGATCATGCCGGCATCTCCGCAGTGTAGGTCTCTGAAGCCCGAAATAGTGGCTCTCCGCCCAGTCCCAGCATCCTATATGTACCTCTATCGTAAGTC
>oligos_0_CTGGCTCCTCTGTATGTTGGAGAAT_CCTATATGTACCTCTATCGTAAGTC_262
CTGGCTCCTCTGTATGTTGGAGAATCGTGTATCCGAAATCGGCCTAGACGTTTTGCACTTCTTGCCGCCCGCGGGGATTGGTGGCCCGACCGGCATTGGTTCGGACGATGTCACCCCAACTCCCAAGCATCCACCTATATGTACCTCTATCGTAAGTC
>oligos_0_CTGGCTCCTCTGTATGTTGGAGAAT_CCTATATGTACCTCTATCGTAAGTC_263
CTGGCTCCTCTGTATGTTGGAGAATGTCATCGAACCTGTACGCCGTGCTCAGTGGACTGAGAGGGATCCGTCTCTCCCGGACTTGAGCCGGCAAACTCTTACGTCAGACTAAGTGGCGGTATCCCAGTAATTTCCTATATGTACCTCTATCGTAAGTC
>oligos_0_CTGGCTCCTCTGTATGTTGGAGAAT_CCTATATGTACCTCTATCGTAAGTC_264
CTGGCTCCTCTGTATGTTGGAGAATGATACAAAGGTATAACCCGGACACGGAGTGCCTGACGGGGGATCATGAGCGGACGTAGTCCCCTTATTCGTCTTAGTGCAGGGTCGCAGGGACTAATGACAAGGGTGACCTATATGTACCTCTATCGTAAGTC
>oligos_0_CTGGCTCCTCTGTATGTTGGAGAAT_CCTATATGTACCTCTATCGTAAGTC_265
CTGGCTCCTCTGTATGTTGGAGAATCCCGGTGGTATTGCTTCTCTTTGCCCTTCGCCCGCTCGTCGTAGACTGCTATCTCCTTAGGGGCAGCAAAACATTACCATTAACTCTTTATTGGTTAGACCAGATCCACCTATATGTACCTCTATCGTAAGTC
>oligos_0_CTGGCTCCTCTGTATGTTGGAGAAT_CCTATATGTACCTCTATCGTAAGTC_266
CTGGCTCCTCTGTATGTTGGAGAATGAACATGTAATAGCGGACACCAAAGACTTGAATTGGTAGGGATTCGGAAATGCGGAACTCTCTAGCTATGGTAGTGGCCTCGTAAAGATTGTTGCACTCTGCGCACCACCTATATGTACCTCTATCGTAAGTC
>oligos_0_CTGGCTCCTCTGTATGTTGGAGAAT_CCTATATGTACCTCTATCGTAAGTC_267
CTGGCTCCTCTGTATGTTGGAGAATCCGTACGAAGCAGTGCTATATACCATGTAACGACGATGATAACCATTCAATACGCGCGGAGTACCGACTCCTTTTTGGGTTAACTTTAACGTTAATCCTAGCTACTGACCTATATGTACCTCTATCGTAAGTC
>oligos_0_CTGGCTCCTCTGTATGTTGGAGAAT_CCTATATGTACCTCTATCGTAAGTC_268
CTGGCTCCTCTGTATGTTGGAGAATGTGCCAACTCCCATTTCGCAGACGATATCGCTTTACCCCACAGATTGATAGTACCTGCAGGGATGAACGAATTAGCAATGACGAGAGGGGGGTAGGAATGAGGCACCACCTATATGTACCTCTATCGTAAGTC
>oligos_0_CTGGCTCCTCTGTATGTTGGAGAAT_CCTATATGTACCTCTATCGTAAGTC_269
CTGGCTCCTCTGTATGTTGGAGAATCGTGTAAATTCAGTGCTCTGCGTGAAGACAGCGGTCTCCCCAATGCGCAGCGTCTCCACCTTCAATTCAGCATTCCCGCTTGACCCTTTACACTGTCAGCCTTGTAGACCTATATGTACCTCTATCGTAAGTC
>oligos_0_CTGGCTCCTCTGTATGTTGGAGAAT_CCTATATGTACCTCTATCGTAAGTC_270
CTGGCTCCTCTGTATGTTGGAGAATGTCATGATTCACATGTCCGGCCGGACACGGAGTCAAAAACTCGCAGCTGTAAAGAGAGCTCTGAGCAGCAGAAACTAATGCCGGTCATCACTAGTCAGCCAGTACTGACCTATATGTACCTCTATCGTAAGTC
>oligos_0_CTGGCTCCTCTGTATGTTGGAGAAT_CCTATATGTACCTCTATCGTAAGTC_271
CTGGCTCCTCTGTATGTTGGAGAATGATAGGAGACGGTACCATCTCGACCCGCGTACGGCGGACAAGACCAGAATGTAAGGGCTCACGCTTTTAAGTTATACATTTCTTTACATGGACATACTGAATCACATTCCTATATGTACCTCTATCGTAAGTC
>oligos_0_CTGGCTCCTCTGTATGTTGGAGAAT_CCTATATGTACCTCTATCGTAAGTC_272
CTGGCTCCTCTGTATGTTGGAGAATCCCGGTCTCGAAATCATGTGTCGTTTTTCCGAGTGGCGTAACCCCGGGTTCTTTCACGATTTATGTCTCCTCACCTTGAGATCTGGGGGTGCTTACAACTTCTTAAGACCTATATGTACCTCTATCGTAAGTC
>oligos_0_CTGGCTCCTCTGTATGTTGGAGAAT_CCTATATGTACCTCTATCGTAAGTC_273
CTGGCTCCTCTGTATGTTGGAGAATGAACAAAATACTCGCCCGTCTCGGCATTAACTGCATCATTGCTACGTCGCGTCTTCTGACCTGCGCAAGAGCTCCACTAGGTTTGATCATTGCTTTCTTAAACTATTTCCTATATGTACCTCTATCGTAAGTC
>oligos_0_CTGGCTCCTCTGTATGTTGGAGAAT_CCTATATGTACCTCTATCGTAAGTC_274
CTGGCTCCTCTGTATGTTGGAGAATCCGTACCCGTTCCTCGTGAATCAGGAAATTTGCTTATTGTGCACGTCTTACCGTCTAACTGAGAATCCAGTTTGATTCAGGTAGAACGCCGGCCCCAGGATGGCACCACCTATATGTACCTCTATCGTAAGTC
>oligos_0_CTGGCTCCTCTGTATGTTGGAGAAT_CCTATATGTACCTCTATCGTAAGTC_275
CTGGCTCCTCTGTATGTTGGAGAATGTGCCATACAACCCTAGAGTCCTGACAGGAGCTTCGGTGCCGTTGCCCAAGTTGCATCTAAAGGGTGGGTATCCCAGTTGTGTTCCGAGGCCGACATTTACACCACCACCTATATGTACCTCTATCGTAAGTC
>oligos_0_CTGGCTCCTCTGTATGTTGGAGAAT_CCTATATGTACCTCTATCGTAAGTC_276
CTGGCTCCTCTGTATGTTGGAGAATCGTGTTGAGTGAAACATAATGATAATATGACACCCGTTACCTACCATTCTCCCTAACGTATTGAATAGATGGTAAAATGTTAGAGGTTCGCGCACGTTTTCTATCATTCCTATATGTACCTCTATCGTAAGTC
>oligos_0_CTGGCTCCTCTGTATGTTGGAGAAT_CCTATATGTACCTCTATCGTAAGTC_277
CTGGCTCCTCTGTATGTTGGAGAATGTCATGTGCACCCCCCTATCCTACACCTCTTTAGTATATCGCGTGAATTCCTAGAAATATCCTGGCGGACGCGATGCGTTGGATGAATACCGGCGACATCCCTACTGACCTATATGTACCTCTATCGTAAGTC
>oligos_0_CTGGCTCCTCTGTATGTTGGAGAAT_CCTATATGTACCTCTATCGTAAGTC_278
CTGGCTCCTCTGTATGTTGGAGAATGATAGGTTGAATAACTCGTGAGCACAGATTGAAGGCGCGCATCGATGCTGGAGCGGTGCGCAGAGCAAGGAGTTGACAGTGCAAGGGAGCGTCGCTGACAGGTTAAGACCTATATGTACCTCTATCGTAAGTC
>oligos_0_CTGGCTCCTCTGTATGTTGGAGAAT_CCTATATGTACCTCTATCGTAAGTC_279
CTGGCTCCTCTGTATGTTGGAGAATCCCGGATAGGGTAGCTAAACTGACGAGCGTCCTTACTATTCCCACATGTTTAGCATCGGTGAGCAGGCACGCCCATCGAGCCGTACCGAATTTGTACGGCTGCCGATTCCTATATGTACCTCTATCGTAAGTC
>oligos_0_CTGGCTCCTCTGTATGTTGGAGAAT_CCTATATGTACCTCTATCGTAAGTC_280
CTGGCTCCTCTGTATGTTGGAGAATGAACAATCCGGATAATGATATGCTCCGATTCTAATAGACGCACGCTAATATCTCACACGCCTTCACGGAGAACATCATGAGGTTTTCCGCCTTTTTTGTATATTTCCACCTATATGTACCTCTATCGTAAGTC
>oligos_0_CTGGCTCCTCTGTATGTTGGAGAAT_CCTATATGTACCTCTATCGTAAGTC_281
CTGGCTCCTCTGTATGTTGGAGAATCGATCCGGCCAACTTAGCTGCGTATGTACTTTATATTACACTCGTGGAACAGGGACGTTTGCGAGTCCCCCGTGTTCCACGCGAGCGCCGTAGGCCGTCGTCATTCCACCTATATGTACCTCTATCGTAAGTC
>oligos_0_CTGGCTCCTCTGTATGTTGGAGAAT_CCTATATGTACCTCTATCGTAAGTC_282
CTGGCTCCTCTGTATGTTGGAGAATGTGCCTCTGACTAATTTCGAGGTCTCCTAATTGATCATTGCTACCCCTCCTTATGTCGCAAGGCTCATCAATGTTATATGCTAGGGACGGTCATTGTACGGCAAGGCACCTATATGTACCTCTATCGTAAGTC
>oligos_0_CTGGCTCCTCTGTATGTTGGAGAAT_CCTATATGTACCTCTATCGTAAGTC_283
CTGGCTCCTCTGTATGTTGGAGAATCGTGTTCCAGTAGTAAGGAAATCGGCGCAACAACGTATGCACGCCTCTCTGGGACGCCCCAGGAAAGTGGACCACAACCCGTGGCCGATCACGTCTGATTAGAATGATCCTATATGTACCTCTATCGTAAGTC
>oligos_0_CTGGCTCCTCTGTATGTTGGAGAAT_CCTATATGTACCTCTATCGTAAGTC_284
CTGGCTCCTCTGTATGTTGGAGAATGTCAAATAACACATTGTCGCGGTAGCAGAGTATCATCGAGAGGGCAGCGGGACCCCTCTCGCCCGAACTCGCCCGATTAGGTGCACCACACCAGGATAATTTTCGTGACCTATATGTACCTCTATCGTAAGTC
>oligos_0_CTGGCTCCTCTGTATGTTGGAGAAT_CCTATATGTACCTCTATCGTAAGTC_285
CTGGCTCCTCTGTATGTTGGAGAATGATAGCCACAGATTCCCCAGTGTGATCCACCCTGTGAATGATACTCTAATCAAGGAGGTAGATATCGTCGCAGGGACTATCGCGCACGAGGAAGCGGAGGCATCTTTTCCTATATGTACCTCTATCGTAAGTC
>oligos_0_CTGGCTCCTCTGTATGTTGGAGAAT_CCTATATGTACCTCTATCGTAAGTC_286
CTGGCTCCTCTGTATGTTGGAGAATCCCGGAACATAGTGGTGCTTCCCTGGGGGGGAAAGGAGAACGGGGCACCGTTCACCCTAATAGGTAGCGCCGCCGCGAGCATATCTTACGGCGACCTTAGTGAATGATCCTATATGTACCTCTATCGTAAGTC
>oligos_0_CTGGCTCCTCTGTATGTTGGAGAAT_CCTATATGTACCTCTATCGTAAGTC_287
CTGGCTCCTCTGTATGTTGGAGAATGAAGGAGGAGGCACATTCTTGAAACGTTAAATCCGCACTTCCCTAATTTAGCCCCGAGGCTACTTCCAGCGTGGTTATGGATTACAACCGGCCGCGCCGTGATATGATCCTATATGTACCTCTATCGTAAGTC
>oligos_0_CTGGCTCCTCTGTATGTTGGAGAAT_CCTATATGTACCTCTATCGTAAGTC_288
CTGGCTCCTCTGTATGTTGGAGAATCGATCCCTTTTTTCGGGGCCGCATATGTGGTAGCGCCGGAAATTCTGCGACATACTCCGCGAGAACCACCCCTATTAACGTTTGAGGAGCGTTTGGGGCAATCCCCATCCTATATGTACCTCTATCGTAAGTC
>oligos_0_CTGGCTCCTCTGTATGTTGGAGAAT_CCTATATGTACCTCTATCGTAAGTC_289
CTGGCTCCTCTGTATGTTGGAGAATGTGCCTGGACATCCCTTTTACGGTGTCCTTGGCGCTTAAGCCTTGCGTCCTACAAGTTTTTCACATCCCACTGTTACCCAGCTCTGAGCTTATAAAGTCGTCCGGTGACCTATATGTACCTCTATCGTAAGTC
>oligos_0_CTGGCTCCTCTGTATGTTGGAGAAT_CCTATATGTACCTCTATCGTAAGTC_290
CTGGCTCCTCTGTATGTTGGAGAATCGTGACCTGCCTACCCCTCGGCCGCATATCCGTTATGCCGAGGCACTGGGCTCTAATTGGGGGCGGTACACCGCGTCAAGGTGAATTCGGCCGTCACTTGAGGAAAGACCTATATGTACCTCTATCGTAAGTC
>oligos_0_CTGGCTCCTCTGTATGTTGGAGAAT_CCTATATGTACCTCTATCGTAAGTC_291
CTGGCTCCTCTGTATGTTGGAGAATGTCAAAACGACCCGGTCCTAATTCCCAGCGGTATTTACTCAGACACCCCCTCCCGAAGAGACCGTCTGCCTATAGTGCAGCATTACACCTAAAACGAAGCAGTCAGATCCTATATGTACCTCTATCGTAAGTC
>oligos_0_CTGGCTCCTCTGTATGTTGGAGAAT_CCTATATGTACCTCTATCGTAAGTC_292
CTGGCTCCTCTGTATGTTGGAGAATGATAGCCTTATATCACCAAACGGATATACGTTCGTGGTAAGAAGTAGACTAATTTCCCTCGTTGAACCACGTCGTGAGCAGGCTATGAAGTTCAGGATCCGGCGGTGACCTATATGTACCTCTATCGTAAGTC
>oligos_0_CTGGCTCCTCTGTATGTTGGAGAAT_CCTATATGTACCTCTATCGTAAGTC_293
CTGGCTCCTCTGTATGTTGGAGAATCCGAGCACGGTTAATGAGACATGACTCGGACGGGGTAGGAAATCGGCCTTTGATATTCGGGATATTATAGTGTCCTGGAACGTGGCTGTTGGCGCTTATACAACAGATCCTATATGTACCTCTATCGTAAGTC
>oligos_0_CTGGCTCCTCTGTATGTTGGAGAAT_CCTATATGTACCTCTATCGTAAGTC_294
CTGGCTCCTCTGTATGTTGGAGAATGAAGGACTGTAATCTAAGGGTCTACTAACAATGCTTTAAATGGGCATCATGCCGGGCGGGATCGCAAGTCCTCAAGTGATGAGATTCTTACATGTTCCGCGTCTCTGACCTATATGTACCTCTATCGTAAGTC
>oligos_0_CTGGCTCCTCTGTATGTTGGAGAAT_CCTATATGTACCTCTATCGTAAGTC_295
CTGGCTCCTCTGTATGTTGGAGAATCGATCGTAATCAAGCGGACTTGTAGGCGGGTTTCCTCGGGCTAAGTTTTCTGCACCAGGGGTCTCAGGTCATCCCCCCACGGTTTGAGGAGGATCCCTTACAACAGATCCTATATGTACCTCTATCGTAAGTC
>oligos_0_CTGGCTCCTCTGTATGTTGGAGAAT_CCTATATGTACCTCTATCGTAAGTC_296
CTGGCTCCTCTGTATGTTGGAGAATGTGCGCGAGCTGGGTCCCCATGAATGTAACAGAAAACTCAATATCAGTAGGCGGCCTGCCCTTACGGTACAAGGTCGACCGTAGACCTGCCTTATTGATAACCTGGCACCTATATGTACCTCTATCGTAAGTC
>oligos_0_CTGGCTCCTCTGTATGTTGGAGAAT_CCTATATGTACCTCTATCGTAAGTC_297
CTGGCTCCTCTGTATGTTGGAGAATCGTGACGGAAATGGACAGTGATAAGCGTCCGATCTGCCCATGCAGGGGGGACTGATTCCTATTAGAGAACAGGACGACCGCGATACCAGTCTCAAGACATCTCTCTGACCTATATGTACCTCTATCGTAAGTC
>oligos_0_CTGGCTCCTCTGTATGTTGGAGAAT_CCTATATGTACCTCTATCGTAAGTC_298
CTGGCTCCTCTGTATGTTGGAGAATGTCAATGGCAATAAAACATCGTGCTCGTTCCGTGACTGGCAGGGCGTCCCTTCTTCCAAAGTAGTCGGCACGTGTGGTAAAGGGATTGACTTATCATAATTTTCGTGACCTATATGTACCTCTATCGTAAGTC
>oligos_0_CTGGCTCCTCTGTATGTTGGAGAAT_CCTATATGTACCTCTATCGTAAGTC_299
CTGGCTCCTCTGTATGTTGGAGAATGATAGCGGCCGACCTGTGCGTGCAACGAAAGCGCTTCGGCTGTACCAACGACAATAAGACGTACAGAAAACATAGGGAGGAAGGACTGTAATGGCAGGTGGGATTCCACCTATATGTACCTCTATCGTAAGTC
>oligos_0_CTGGCTCCTCTGTATGTTGGAGAAT_CCTATATGTACCTCTATCGTAAGTC_300
CTGGCTCCTCTGTATGTTGGAGAATCCGAGCTATCGCAATTTATATGAATCAAAGTCATCATGTACTGATTTTGCCACATTATCAGGAAATTAAGTGTAAGTAGGGCGCGTTGCAGTACAATATGCTTTTCCACCTATATGTACCTCTATCGTAAGTC
>oligos_0_CTGGCTCCTCTGTATGTTGGAGAAT_CCTATATGTACCTCTATCGTAAGTC_301
CTGGCTCCTCTGTATGTTGGAGAATGAAGGTTACTGTAGTGTTCAGCGACTATACCTTTGAGACCTTATTACAGGACGACCGCGAACAGCTCGTGCAGCGCCACGCAAGAAAATAATAGATAAGGAAGGGTGACCTATATGTACCTCTATCGTAAGTC
>oligos_0_CTGGCTCCTCTGTATGTTGGAGAAT_CCTATATGTACCTCTATCGTAAGTC_302
CTGGCTCCTCTGTATGTTGGAGAATCGATCGACGGTCAAGAGCGGCGCACGACTGCAACCGTTCCGGGGATATTAACAGACAGATTGAAGCAATGTAAGCACGCTGCTTTGTGCTATTGGTCGTGGTCTCTGACCTATATGTACCTCTATCGTAAGTC
>oligos_0_CTGGCTCCTCTGTATGTTGGAGAAT_CCTATATGTACCTCTATCGTAAGTC_303
CTGGCTCCTCTGTATGTTGGAGAATGTGCGCCCAAGGTTCGTATACTGTAGTGTATTCGCGGTCGATCCTACCCATTTGACGTCACTGCAAGAACAGAGTCGTATCAGATGCTTTCACAGGCTACTAATCATTCCTATATGTACCTCTATCGTAAGTC
>oligos_0_CTGGCTCCTCTGTATGTTGGAGAAT_CCTATATGTACCTCTATCGTAAGTC_304
CTGGCTCCTCTGTATGTTGGAGAATCGTGAGACTTATGCCCCTGCTCATACCCGGCGAAAGCTGTGTGTAGACTAATACCACACTCGGCGGTTAGTGCAGGCGTTAAACAGAAATTAGTAACGCGCATAGGCACCTATATGTACCTCTATCGTAAGTC
>oligos_0_CTGGCTCCTCTGTATGTTGGAGAAT_CCTATATGTACCTCTATCGTAAGTC_305
CTGGCTCCTCTGTATGTTGGAGAATGTCAATCTTCCTGAACAGTAAGGGCAACCGGTACTAAGGTAGAGAGGCGAGGCCGTAGGGATATCGGCATGTTGGGCCACCCGATGGGCTTAGGCTTCATCTATAAGACCTATATGTACCTCTATCGTAAGTC
>oligos_0_CTGGCTCCTCTGTATGTTGGAGAAT_CCTATATGTACCTCTATCGTAAGTC_306
CTGGCTCCTCTGTATGTTGGAGAATGATTACTCACCATTCGCACCTAACTGGACGATAGCTCGGTTTAGTATTCGCGCCGGGGCCTCCATGTAACCCACGTCAGCGTCGGCCATCGGAATCGTACGACCCCATCCTATATGTACCTCTATCGTAAGTC
>oligos_0_CTGGCTCCTCTGTATGTTGGAGAAT_CCTATATGTACCTCTATCGTAAGTC_307
CTGGCTCCTCTGTATGTTGGAGAATCCGAGGCTACAGAGGCACGGTCGGATTCTGGGCTGCTAGTTGCCAGTTACTCAACGGTAGGTGTAGGCTGTATTCCTGACCGTAACGTGGTGCCGGACGAGGGGAGATCCTATATGTACCTCTATCGTAAGTC
>oligos_0_CTGGCTCCTCTGTATGTTGGAGAAT_CCTATATGTACCTCTATCGTAAGTC_308
CTGGCTCCTCTGTATGTTGGAGAATGAAGGTAGCGGATCCGTGCCGGACGTTAACAGGAACAATGAATCTCGAAGGGCACGCTATCACTTGCGTTTGCACGTAAATTTGTGTTTTTCTACTCCAGAGTCAGATCCTATATGTACCTCTATCGTAAGTC
>oligos_0_CTGGCTCCTCTGTATGTTGGAGAAT_CCTATATGTACCTCTATCGTAAGTC_309
CTGGCTCCTCTGTATGTTGGAGAATCGATGAATACGTTCGTGGACGTCTGAAGGAAGTCAGTATTTGCTTTGGGAATCAGTAGGGTAAATTTGTCCATCGGCTTATCGTTATACCTGAGCTGAGTAACGAGATCCTATATGTACCTCTATCGTAAGTC
>oligos_0_CTGGCTCCTCTGTATGTTGGAGAAT_CCTATATGTACCTCTATCGTAAGTC_310
CTGGCTCCTCTGTATGTTGGAGAATGTGCGGTGTATAGCAAGGGTACTAACTGTTCTCGAACACGATGTGCTATAAGGGAGTTTGCAAGCGGGATACCGTAAACTACCGGGCAGCAATCTCGTGGAAGGGTGACCTATATGTACCTCTATCGTAAGTC
>oligos_0_CTGGCTCCTCTGTATGTTGGAGAAT_CCTATATGTACCTCTATCGTAAGTC_311
CTGGCTCCTCTGTATGTTGGAGAATCGTGAGTACGCTTATCCCAAGAAGGGGATCCACTTCGACCGGTCACATTGTCCATCGGCAGCAATGCCTAAAAAGGGTCTTTTCTAAAGGCCGAATAAGACGAGGATTCCTATATGTACCTCTATCGTAAGTC
>oligos_0_CTGGCTCCTCTGTATGTTGGAGAAT_CCTATATGTACCTCTATCGTAAGTC_312
CTGGCTCCTCTGTATGTTGGAGAATCCCCAACCTAACCTGTCCATAGATGACGAACCATCCACGAGCGAAAAGCACGGGTGGCAAAACCATGCGGGTTGCATAATATGTTTGCAAGGAGACCTCGGCACGTGACCTATATGTACCTCTATCGTAAGTC
>oligos_0_CTGGCTCCTCTGTATGTTGGAGAAT_CCTATATGTACCTCTATCGTAAGTC_313
CTGGCTCCTCTGTATGTTGGAGAATGATTACAAGAAAGCGTCCCCCACTCAAGGTGATGGGAGCTAGGCCTAGGTTGCTTGAGGGCAGCCAGGAATATTCGAAGTTAGGGGGGCGTTCCCTTCGTTATTTCCACCTATATGTACCTCTATCGTAAGTC
>oligos_0_CTGGCTCCTCTGTATGTTGGAGAAT_CCTATATGTACCTCTATCGTAAGTC_314
CTGGCTCCTCTGTATGTTGGAGAATCCGAGGGGGAGTTGGAACTCGGATTCTCACGTACCGGGCTAGTTATTAGGGAGGATTTAGGCTGGTAATACCTTTGACCTACCGCGTTGCTTGTTATTCCGTCTCTGACCTATATGTACCTCTATCGTAAGTC
>oligos_0_CTGGCTCCTCTGTATGTTGGAGAAT_CCTATATGTACCTCTATCGTAAGTC_315
CTGGCTCCTCTGTATGTTGGAGAATGAAGCCAATCTGTCTTTAGACGTCCCGCCATAAGAGCTTTCACACAGTGTGGGCCGCGGATAAAAAGATTGTAACCGCACCGGTTCCACAACCCGTCAGGCATCTTTTCCTATATGTACCTCTATCGTAAGTC
>oligos_0_CTGGCTCCTCTGTATGTTGGAGAAT_CCTATATGTACCTCTATCGTAAGTC_316
CTGGCTCCTCTGTATGTTGGAGAATCGATGATGCGTCTCGCTACCATAAGGTCTCTCCGTACTGAGTGTTACACGATGATTCAGCCATTCCCGCTTCGCTAGGAAGGCCCAGTGTGTCCAAGCTAGAGATCCACCTATATGTACCTCTATCGTAAGTC
>oligos_0_CTGGCTCCTCTGTATGTTGGAGAAT_CCTATATGTACCTCTATCGTAAGTC_317
CTGGCTCCTCTGTATGTTGGAGAATGTGCGGATCCGAAGCATTTGAGAACGAATTACTACATAGGCGCGGCCAACAGCGGGGAGTTGCCGAGCTAAAAAGGCGAACACAGGTCGGGTACAACAACTAAGACCACCTATATGTACCTCTATCGTAAGTC
>oligos_0_CTGGCTCCTCTGTATGTTGGAGAAT_CCTATATGTACCTCTATCGTAAGTC_318
CTGGCTCCTCTGTATGTTGGAGAATCGTCGGGTAGGTCCAATTTAAGAGCACAGATATCTACTTAACACTCAGCTAGGGTAATGGTGAGTTTGATTCAGCCTCACACAAGCCTGTAAACGCATCGGCACTTTTCCTATATGTACCTCTATCGTAAGTC
>oligos_0_CTGGCTCCTCTGTATGTTGGAGAAT_CCTATATGTACCTCTATCGTAAGTC_319
CTGGCTCCTCTGTATGTTGGAGAATCCCCAAGACCCCTTCTGGGTGGGAGTAGTGGTAAAGCATATAATGCGGTGGACCGAATCGGTCTCTACTTCATCGTTCCACTCTAACATGTCAGATTAGCAGGCCCATCCTATATGTACCTCTATCGTAAGTC
>oligos_0_CTGGCTCCTCTGTATGTTGGAGAAT_CCTATATGTACCTCTATCGTAAGTC_320
CTGGCTCCTCTGTATGTTGGAGAATGATTAGGTCTAAGGTTTCCGCAAAAGACTGCTTGATGAATGTTGCGTGTAAAACGTGCGAAACCCGCGCGTGCGTTTTGATGAGGCGACTAGAACGCGTATCTGCCATCCTATATGTACCTCTATCGTAAGTC
>oligos_0_CTGGCTCCTCTGTATGTTGGAGAAT_CCTATATGTACCTCTATCGTAAGTC_321
CTGGCTCCTCTGTATGTTGGAGAATCCGACAGAATTCTCCTCGAGCGCTACACCATTGAGAACCGAGAGTAGCGGCAGCGGGAGTCTGACTAATAGAGTATATACGGTAGGAAATGTTGTACGTCGCCCGATTCCTATATGTACCTCTATCGTAAGTC
>oligos_0_CTGGCTCCTCTGTATGTTGGAGAAT_CCTATATGTACCTCTATCGTAAGTC_322
CTGGCTCCTCTGTATGTTGGAGAATGAAGCCTCCACTACATCGATATCGGCATGACGAACGGTACAAGCGTAATGACTGGATCGCCTCTGCGAAACGATCCACAGAGTAGCCACGTTGACCATCCGTATAAGACCTATATGTACCTCTATCGTAAGTC
>oligos_0_CTGGCTCCTCTGTATGTTGGAGAAT_CCTATATGTACCTCTATCGTAAGTC_323
CTGGCTCCTCTGTATGTTGGAGAATCGATGTCCGGCGTTAGCCTCCAGCATCCCATCTCAGTGAGTATATACCAAAATTGATGCCCGACACCGGCAACCGGTAGGCTTTCAAATGTATCGGCCTTTGTCAGATCCTATATGTACCTCTATCGTAAGTC
>oligos_0_CTGGCTCCTCTGTATGTTGGAGAAT_CCTATATGTACCTCTATCGTAAGTC_324
CTGGCTCCTCTGTATGTTGGAGAATGTGCGGAATCTATCGGACGATCCCGATGGGGCTCCTCTCACCTCTACTCTGTCATCATGAGGTAGGCCGTCGAAGCAGTGGCTTGCGGGCGGCCGGAGGCTGAAGGCACCTATATGTACCTCTATCGTAAGTC
>oligos_0_CTGGCTCCTCTGTATGTTGGAGAAT_CCTATATGTACCTCTATCGTAAGTC_325
CTGGCTCCTCTGTATGTTGGAGAATCGTCGGCGGTTTAACGAGCATGGCTGGCCTGTGAATCCCGGTGACGAGGTGCCATTTTATTAGATTTGCCAGGTGAACGGAATAGGTGATGGCCTGGCTTGGTTCATTCCTATATGTACCTCTATCGTAAGTC
>oligos_0_CTGGCTCCTCTGTATGTTGGAGAAT_CCTATATGTACCTCTATCGTAAGTC_326
CTGGCTCCTCTGTATGTTGGAGAATCCCCATATGCATCACCTACACCAACGCGAGTAATGATCACGCTCCCATCCAACATATTAAGCAGCGGACGTTTCAACTACCATGGTTCGCGCTAACATAGGGAGGATTCCTATATGTACCTCTATCGTAAGTC
>oligos_0_CTGGCTCCTCTGTATGTTGGAGAAT_CCTATATGTACCTCTATCGTAAGTC_327
CTGGCTCCTCTGTATGTTGGAGAATGATTAGCGTGCAAGTCTGGCTCCACCCGGCTAGCGAATATTCGTGCTCCGGCCCTCGGGATGGTAGCAAGATTTCTGTGAACACCTTGTATTTGGCAAGACTAGCCATCCTATATGTACCTCTATCGTAAGTC
>oligos_0_CTGGCTCCTCTGTATGTTGGAGAAT_CCTATATGTACCTCTATCGTAAGTC_328
CTGGCTCCTCTGTATGTTGGAGAATCCGACACCGCAGGCTCACAAACCGTTAGCGCGCGTGGTCCAAACTCAGGATTAGGTCTATTAGCGGCGAAAGCTCCCTTTGAACCGAGAGAGCGGACCCTCACCCCATCCTATATGTACCTCTATCGTAAGTC
>oligos_0_CTGGCTCCTCTGTATGTTGGAGAAT_CCTATATGTACCTCTATCGTAAGTC_329
CTGGCTCCTCTGTATGTTGGAGAATGAAGCGCGGATAATGTGGGTCCCGCCTCTATATCTGCAAGAAGGCTCATGCCTGTGCTTATCTTCCTGTCAAGTGTGTTAAATTTAGGTCTTGGTACCGATGGAAAGACCTATATGTACCTCTATCGTAAGTC
>oligos_0_CTGGCTCCTCTGTATGTTGGAGAAT_CCTATATGTACCTCTATCGTAAGTC_330
CTGGCTCCTCTGTATGTTGGAGAATCGATGTGAATTTTGCTGTATCACACGTAACTCCAGAGATATAATGGACTATTTGTGTTACTATTGTGTCGTTACAGCTCGAACGTTGTGGGTCCGTTACTGAGCTAGACCTATATGTACCTCTATCGTAAGTC
>oligos_0_CTGGCTCCTCTGTATGTTGGAGAAT_CCTATATGTACCTCTATCGTAAGTC_331
CTGGCTCCTCTGTATGTTGGAGAATGTCTGTAACAACTCATTCGGTGTAGAATGGGAGATGATCCAACAAGATCAATACCTGAGCAATGGTTGCGAGCACGCCATTTCGGGCATTAACTCAGGTGGTAGACCACCTATATGTACCTCTATCGTAAGTC
>oligos_0_CTGGCTCCTCTGTATGTTGGAGAAT_CCTATATGTACCTCTATCGTAAGTC_332
CTGGCTCCTCTGTATGTTGGAGAATCGTCGCTCGCCGCTCTAGGTCGGTAATTCTAACGTCAAGAGGTTGTTTTGACTACCACAAAGGGTAATGCCCTCAGCATGCTTATTGAACGAAACAAAGACGAGGATTCCTATATGTACCTCTATCGTAAGTC
>oligos_0_CTGGCTCCTCTGTATGTTGGAGAAT_CCTATATGTACCTCTATCGTAAGTC_333
CTGGCTCCTCTGTATGTTGGAGAATCCCCATTGAACTTTTATCTTTTCCGGACGCCCGGGTTCTAGATTGTTGGGCCACGTGCTGATCTGTCCGTAATACCTTTCGCAACGAGGAGTGTGCACAGCTGGGTGACCTATATGTACCTCTATCGTAAGTC
>oligos_0_CTGGCTCCTCTGTATGTTGGAGAAT_CCTATATGTACCTCTATCGTAAGTC_334
CTGGCTCCTCTGTATGTTGGAGAATGATTTACACCTTGTATTTCTTGTCGTGGCATGAACTTAGGGTCGAAATCAAATTAACCGCCGGCTAGGTGGTGTTTTGGTCAGGGGAGAACTCCCTCTCTGCTCCGCACCTATATGTACCTCTATCGTAAGTC
>oligos_0_CTGGCTCCTCTGTATGTTGGAGAAT_CCTATATGTACCTCTATCGTAAGTC_335
CTGGCTCCTCTGTATGTTGGAGAATCCGACTTGCCGCGTCCTCCCATGACTTATGCGAAATTAACCCTCTCTGCTGATCTCGTATAATACGTCAGACAGTCTACCTGATCGCTATCTTTGCTTGGAAGGTTTTCCTATATGTACCTCTATCGTAAGTC
>oligos_0_CTGGCTCCTCTGTATGTTGGAGAAT_CCTATATGTACCTCTATCGTAAGTC_336
CTGGCTCCTCTGTATGTTGGAGAATGAAGCGGTAGATCTTAGGTTTTACTGGCATCGAAACGCAGGGAGGGGAGTCATCGGGTGCTACTGTCAATACAAGCAGAAGTGGAAGTGGCTCTGTGAGAAGCATCCACCTATATGTACCTCTATCGTAAGTC
>oligos_0_CTGGCTCCTCTGTATGTTGGAGAAT_CCTATATGTACCTCTATCGTAAGTC_337
CTGGCTCCTCTGTATGTTGGAGAATCGAAATTTCTTGTCGATTCTCACCGGATATGTAACTATAGGTACATGATATAAATTTTTTTCTCGTTCTTTCTTCTAAGGCCCGAGTCGTGCTACTCCCCATGATCCACCTATATGTACCTCTATCGTAAGTC
>oligos_0_CTGGCTCCTCTGTATGTTGGAGAAT_CCTATATGTACCTCTATCGTAAGTC_338
CTGGCTCCTCTGTATGTTGGAGAATGTCTGTTCTCGAAGGGCAGTAAGAAACGGATTGGAAGACCAGTCGCGGAGCGATGATGGTCACAGTACTACACGTAGAATTCCACTATCATAGGTATCTCTCCTTGATCCTATATGTACCTCTATCGTAAGTC
>oligos_0_CTGGCTCCTCTGTATGTTGGAGAAT_CCTATATGTACCTCTATCGTAAGTC_339
CTGGCTCCTCTGTATGTTGGAGAATCGTCGCAAAAAGTATGTCTACCATGGTATGAGCCGGCTGATCGCTTCGTGTATAGCAACACATCTATATAACCAGAGATTGCTGTAAAGTAAATAAGAAGGTCTATTTCCTATATGTACCTCTATCGTAAGTC
>oligos_0_CTGGCTCCTCTGTATGTTGGAGAAT_CCTATATGTACCTCTATCGTAAGTC_340
CTGGCTCCTCTGTATGTTGGAGAATCCCCTCTTATCGCCGACCTCCCGGGAAGGCAGTCCATCGGGGGAAAGCCTTGCGATCCGGCCATTTCCTTCTCCGTGAATTCCTACCGCCGGGGGACTCGTCATTCCACCTATATGTACCTCTATCGTAAGTC
>oligos_0_CTGGCTCCTCTGTATGTTGGAGAAT_CCTATATGTACCTCTATCGTAAGTC_341
CTGGCTCCTCTGTATGTTGGAGAATGATTTAGCTAGTAAGGATGACAAAATCGACGTTTGCCGGCAATTTTGCTCGCTGCGATATGGACGACCGCGTGCGACAAGCGCGGAAGAGGTTCCTGTCATTGCGATTCCTATATGTACCTCTATCGTAAGTC
>oligos_0_CTGGCTCCTCTGTATGTTGGAGAAT_CCTATATGTACCTCTATCGTAAGTC_342
CTGGCTCCTCTGTATGTTGGAGAATCCGACTATTAAAGCCCTCCGTCTAACAAAACGACCCGCGTACGCATCGCTTGTGCCTGTTGATACTGGCATGAAGGCGCCAGGAGGATCGAGAGGCACGCGTAGCCATCCTATATGTACCTCTATCGTAAGTC
>oligos_0_CTGGCTCCTCTGTATGTTGGAGAAT_CCTATATGTACCTCTATCGTAAGTC_343
CTGGCTCCTCTGTATGTTGGAGAATGTGGAGCATATGCTGAACGTTTAGTTCAGCCGCGATGAGGTACACTATGTAGGGACGCGTCCCAGTGGCACCGCCTTTACACAAAGTCTCGAGCAATAACTCCGTTTTCCTATATGTACCTCTATCGTAAGTC
>oligos_0_CTGGCTCCTCTGTATGTTGGAGAAT_CCTATATGTACCTCTATCGTAAGTC_344
CTGGCTCCTCTGTATGTTGGAGAATCGAAATAGTCACGGGGTTACACTTAGTAATAAACACGTTATACGCCTGTACTGGGTAAATAGTATGCTCAGCTCGAACGTTGTGGGTGTGCGCTCTTTAGTTCACATTCCTATATGTACCTCTATCGTAAGTC
>oligos_0_CTGGCTCCTCTGTATGTTGGAGAAT_CCTATATGTACCTCTATCGTAAGTC_345
CTGGCTCCTCTGTATGTTGGAGAATGTCTGACGACATTGTCCTGTTAAAACTGTTGGTTGCCCATTCCGAGTGGGATGGGATCCGATACGGGGCACCCCACCCTTTAGGCGGTATCCGGGCCCCGAATGGATTCCTATATGTACCTCTATCGTAAGTC
>oligos_0_CTGGCTCCTCTGTATGTTGGAGAAT_CCTATATGTACCTCTATCGTAAGTC_346
CTGGCTCCTCTGTATGTTGGAGAATCGTCCTAGGTGCCGGAGTCGGCGTTGTGTCAGACCGGGTAGTAGCTTTTACCATTAAGGTGGAAAATCCCAGAGAGAGTTGAAAAGCCCTGTCTTCGTGGACGTCTGACCTATATGTACCTCTATCGTAAGTC
>oligos_0_CTGGCTCCTCTGTATGTTGGAGAAT_CCTATATGTACCTCTATCGTAAGTC_347
CTGGCTCCTCTGTATGTTGGAGAATCCCCTCAGGGAGTCGCTGCGTCTTATTTGACAGCAACCTTGCAAAGATCCGTTGCACCAATCTTACCAGGGACTATGTTTTGTTAAAGAAAGACACGGGAGTTGGATTCCTATATGTACCTCTATCGTAAGTC
>oligos_0_CTGGCTCCTCTGTATGTTGGAGAAT_CCTATATGTACCTCTATCGTAAGTC_348
CTGGCTCCTCTGTATGTTGGAGAATGATTTTAGTGAGGCCTCACCGAGGGTGGACGTCATCAGGGTCATCAGGCGTCCTCGTTTTTGAAGGGAGGTGGAGCATTCGATGGGATCCCGAAAGAAGGAAGTGGCACCTATATGTACCTCTATCGTAAGTC
>oligos_0_CTGGCTCCTCTGTATGTTGGAGAAT_CCTATATGTACCTCTATCGTAAGTC_349
CTGGCTCCTCTGTATGTTGGAGAATCCGTTTCAGAACCTAACGGACGCAGCGGCCAGAAGTGCCCGAAATTAACCGCCCTTCATATCTCCGAATAGAGCGCTGTCTCTTCGGGAGTTGGTGCGCGACTTAAGACCTATATGTACCTCTATCGTAAGTC
>oligos_0_CTGGCTCCTCTGTATGTTGGAGAAT_CCTATATGTACCTCTATCGTAAGTC_350
CTGGCTCCTCTGTATGTTGGAGAATGTGGAGGCCCCTCGTCTAAATACCTTAATGCGCCGTACTAGTCGATCTCGGAGTATTTCAGTATGTAATCGTTCTCCTAGCGTCCCGTTCGCCACGATTCCATAGGCACCTATATGTACCTCTATCGTAAGTC
>oligos_0_CTGGCTCCTCTGTATGTTGGAGAAT_CCTATATGTACCTCTATCGTAAGTC_351
CTGGCTCCTCTGTATGTTGGAGAATCGAAAAGCACGGGATAAGCACTGTAGGCATGATTAATGCATTGATACCAAGGCTGGACCTTAGATGGAGTACTAGGGGCGTCAGTCCAGGCGGATAAATCACGTATTTCCTATATGTACCTCTATCGTAAGTC
>oligos_0_CTGGCTCCTCTGTATGTTGGAGAAT_CCTATATGTACCTCTATCGTAAGTC_352
CTGGCTCCTCTGTATGTTGGAGAATGTCTGAGTGTTACTAAGACCAACAAGTCCCAATCCACGCCCATGTGTTTTAAGACACGCTCCGCCAATTTGGTCTACGAGATTACACCTTCGGCTGTACCTGCAGCATCCTATATGTACCTCTATCGTAAGTC
>oligos_0_CTGGCTCCTCTGTATGTTGGAGAAT_CCTATATGTACCTCTATCGTAAGTC_353
CTGGCTCCTCTGTATGTTGGAGAATCGTCCTTTAGTCTGGCTCGGCAGTGCGACGGACGTCCAGTATTCTGCCGCGGGGTGGGCCAACAGGTTGGTCCACTCCCTATATTTCCAACTCACCTGCAATCCACCACCTATATGTACCTCTATCGTAAGTC
>oligos_0_CTGGCTCCTCTGTATGTTGGAGAAT_CCTATATGTACCTCTATCGTAAGTC_354
CTGGCTCCTCTGTATGTTGGAGAATCCCCTGGCCGCACCTGCGGCGTCGTTCTTTGCTTCTCTACCCTTCTTGACAAGGCGTTCACGAGTGACGCACCTTGCGGCTCCGCGGTTGTTCCAAGAGCATGATCCACCTATATGTACCTCTATCGTAAGTC
>oligos_0_CTGGCTCCTCTGTATGTTGGAGAAT_CCTATATGTACCTCTATCGTAAGTC_355
CTGGCTCCTCTGTATGTTGGAGAATGATTTTTTCTCGAGATTTTTGCGCTGTCAAGAAAGCGATCAGAAGACGATGGCGAGCAACGCAGTGGATCATAGTATATCGCGTCGTATATCTCACAGTTTTGAGCATCCTATATGTACCTCTATCGTAAGTC
>oligos_0_CTGGCTCCTCTGTATGTTGGAGAAT_CCTATATGTACCTCTATCGTAAGTC_356
CTGGCTCCTCTGTATGTTGGAGAATCCGTTTCTAACCCGACCAAAGTTTCATCCTCGCACCGTTCTAAGGCGTCTGGAGTGGCCCACGACCTGGCGCCTTACATTTCTACATGATTCAGGAGGCTACAGTAGACCTATATGTACCTCTATCGTAAGTC
>oligos_0_CTGGCTCCTCTGTATGTTGGAGAAT_CCTATATGTACCTCTATCGTAAGTC_357
CTGGCTCCTCTGTATGTTGGAGAATGTGGACAGGCTAGCTACTCCGTTTACAAAGCCTATAGAAGAAAAAGACGCCCTCGCTGGAAGAAGTCGCCCAGCAGATGGATTGATCCTGCCTACGTCGCGTCTATTTCCTATATGTACCTCTATCGTAAGTC
>oligos_0_CTGGCTCCTCTGTATGTTGGAGAAT_CCTATATGTACCTCTATCGTAAGTC_358
CTGGCTCCTCTGTATGTTGGAGAATCGAAAACAGAATGCGCAGGTCTACCGCACCGCGGGACTTTTCGTTAGAACCCAAATCGTGGTAAGATTGACCGAAGGCCCTTCTCTAGAATTCCTTAAGCCTTGGATTCCTATATGTACCTCTATCGTAAGTC
>oligos_0_CTGGCTCCTCTGTATGTTGGAGAAT_CCTATATGTACCTCTATCGTAAGTC_359
CTGGCTCCTCTGTATGTTGGAGAATGTCTCGGCAAGGCAACAAGTGTGAGCAATGGAGTGTGGCAACAAGAAACTCAGGATTAGGATTGCTTAAGTTCTGATTGTAACCGCTTCTCGAAGGGCAGAGTCAGATCCTATATGTACCTCTATCGTAAGTC
>oligos_0_CTGGCTCCTCTGTATGTTGGAGAAT_CCTATATGTACCTCTATCGTAAGTC_360
CTGGCTCCTCTGTATGTTGGAGAATCGTCCACATCTCAAGGAAAGGCCACTGTAGGCTCGGGCTTCTAGCATATTCGGGATTCATTGGCTCTACTGCCACGACCAACCTGCCCCCGCCGAGGAAATAGTGGCACCTATATGTACCTCTATCGTAAGTC
>oligos_0_CTGGCTCCTCTGTATGTTGGAGAAT_CCTATATGTACCTCTATCGTAAGTC_361
CTGGCTCCTCTGTATGTTGGAGAATCCCCTGCATTAAATATGCGAAATTTGCAGGGCTAGGTCAACTCAAGTTTTAACCAACGACTGAACCAAGGGCCGGAGCTTTATGTATAGAACCGGTTTATTGGACATTCCTATATGTACCTCTATCGTAAGTC
>oligos_0_CTGGCTCCTCTGTATGTTGGAGAAT_CCTATATGTACCTCTATCGTAAGTC_362
CTGGCTCCTCTGTATGTTGGAGAATGAACTGTTTGCGGACCGCGTGCGTAGGCCCGAGAAACCCTCATAGTGCCCGTGAGTAGACCGGTATCCCACGCTCTATGCACCAAAAGACAACGTGGGCGCCGCACCACCTATATGTACCTCTATCGTAAGTC
>oligos_0_CTGGCTCCTCTGTATGTTGGAGAAT_CCTATATGTACCTCTATCGTAAGTC_363
CTGGCTCCTCTGTATGTTGGAGAATCCGTTTGGGCACATCATTTGTCAAGGCTTCTGTGCTCGCCTGACAAACAGGAACAATCGTACGACGATCCCCGACCGGGGTGCTACTCCCGGACTTCGCCAGTCAGATCCTATATGTACCTCTATCGTAAGTC
>oligos_0_CTGGCTCCTCTGTATGTTGGAGAAT_CCTATATGTACCTCTATCGTAAGTC_364
CTGGCTCCTCTGTATGTTGGAGAATGTGGACTTTGGGGCATCCACCGGTATCCGCTACCGCGACGTCATGCTGCCTGACGCACCTTGCCAGAGGTAGGCGTCTCATCAGGCGTCGGTAATTGGCACGCGTTTTCCTATATGTACCTCTATCGTAAGTC
>oligos_0_CTGGCTCCTCTGTATGTTGGAGAAT_CCTATATGTACCTCTATCGTAAGTC_365
CTGGCTCCTCTGTATGTTGGAGAATCGAATGCGATCCCACTGAGGATATGCGCTTTATAGTGAAATCACTTCAACAAAAAGGTTTCGACCATTCCTATTACGGCTTCTTAGACCACCCATCTGGCTTAACTGACCTATATGTACCTCTATCGTAAGTC
>oligos_0_CTGGCTCCTCTGTATGTTGGAGAAT_CCTATATGTACCTCTATCGTAAGTC_366
CTGGCTCCTCTGTATGTTGGAGAATGTCTCGCAGCATCGACTCTTAAGCAATACCGGCCGGTTAACACAACGCAACTATCTTGCCCAACCTATTGACTGACTCTAAGCCTGCGCGCGTCTGGTTCACGTATTTCCTATATGTACCTCTATCGTAAGTC
>oligos_0_CTGGCTCCTCTGTATGTTGGAGAAT_CCTATATGTACCTCTATCGTAAGTC_367
CTGGCTCCTCTGTATGTTGGAGAATCGTCCAGCCAGCCCAGTTTACAGGACGTAAGCGGTGTATACAGGCCTTGTGTAAACGCTGAGCATCCCATGGTGCTCTTGCATAATTGACAAATGACGCCATTATGATCCTATATGTACCTCTATCGTAAGTC
>oligos_0_CTGGCTCCTCTGTATGTTGGAGAAT_CCTATATGTACCTCTATCGTAAGTC_368
CTGGCTCCTCTGTATGTTGGAGAATCCCGCGATGAGGAGCCCTCTTATCCATTGAGTCAGATTACTATGCTAAAAACAGCAGGTCCGTCGTTCACACCGCACTTGTGTCTTGATATCTACACACCTGAAGGCACCTATATGTACCTCTATCGTAAGTC
>oligos_0_CTGGCTCCTCTGTATGTTGGAGAAT_CCTATATGTACCTCTATCGTAAGTC_369
CTGGCTCCTCTGTATGTTGGAGAATGAACTGAGCTAGTCTCGTACGCCTTAAAGAATAATGCCTCAGGCCAGACGGCCGTCTAGTCGAATTTTAATGCAAGTATAATCGGCCAGGCCCAAGCGGCGTCGAGATCCTATATGTACCTCTATCGTAAGTC
>oligos_0_CTGGCTCCTCTGTATGTTGGAGAAT_CCTATATGTACCTCTATCGTAAGTC_370
CTGGCTCCTCTGTATGTTGGAGAATCCGTTAACCCCTGTATGCAAGAGTCAACTTGCATAAACGGTTCCCGACATAGGAGTTGACTAAGAAGAGGGAGGGGACCCGCCCAAGCCAGCTAACAGTGTTCCCCATCCTATATGTACCTCTATCGTAAGTC
>oligos_0_CTGGCTCCTCTGTATGTTGGAGAAT_CCTATATGTACCTCTATCGTAAGTC_371
CTGGCTCCTCTGTATGTTGGAGAATGTGGTTTCCCTACTCGTGACTTGATGCACTATAAGAACTCTATCCGCTTTGCCTCCGATTCAGACGCCTCTGCCGTTGGTGAGAGCATACTGCACTGAGCCGTGACCACCTATATGTACCTCTATCGTAAGTC
>oligos_0_CTGGCTCCTCTGTATGTTGGAGAAT_CCTATATGTACCTCTATCGTAAGTC_372
CTGGCTCCTCTGTATGTTGGAGAATCGAATGGAAGCGCCAACGTCGAGGCCTTCGACTTGTACACTGCATTGGGTAGTCGAAACTGTCATGCGCCTTCCGGAACGGACTGATTGTAAGTGAACACCAGAGCATCCTATATGTACCTCTATCGTAAGTC
>oligos_0_CTGGCTCCTCTGTATGTTGGAGAAT_CCTATATGTACCTCTATCGTAAGTC_373
CTGGCTCCTCTGTATGTTGGAGAATGTCTCCTTCCGACTTAAGTCATGCGGAGAATGGTATTAATTAGTATTCCATGAACTACTGGTATTCACCCCGGTATTTTACAGTTGCCGACTAAGCAAGTCAACCGCACCTATATGTACCTCTATCGTAAGTC
>oligos_0_CTGGCTCCTCTGTATGTTGGAGAAT_CCTATATGTACCTCTATCGTAAGTC_374
CTGGCTCCTCTGTATGTTGGAGAATGATACTGTCGGCTTGCAATTCAATCCATTGTTGCACTGCGTTTATCAAACGAATGTCGCTGCGTCTACGACGTCCTTCCCGCCCTCAAATCTCGCTCCTGGTCTATTTCCTATATGTACCTCTATCGTAAGTC
>oligos_0_CTGGCTCCTCTGTATGTTGGAGAAT_CCTATATGTACCTCTATCGTAAGTC_375
CTGGCTCCTCTGTATGTTGGAGAATCCCGCGTGACTGCTAATACTCGCGATTGGGCCGTAAAATGTTACCTGTTATGAAAACTGGTAACCCGTTCCTGAACTAAAGAAGTAGAGCAGGGCACAAAGCTCCGCACCTATATGTACCTCTATCGTAAGTC
>oligos_0_CTGGCTCCTCTGTATGTTGGAGAAT_CCTATATGTACCTCTATCGTAAGTC_376
CTGGCTCCTCTGTATGTTGGAGAATGAACTCGCGAAGATAAGGATTTGATAGAGCATCCGGAGACTTCAGTCGATATTTGGAACCACTACATCCCGAATTCACTTATTGCATACTGCTTTTACCTCAACCGCACCTATATGTACCTCTATCGTAAGTC
>oligos_0_CTGGCTCCTCTGTATGTTGGAGAAT_CCTATATGTACCTCTATCGTAAGTC_377
CTGGCTCCTCTGTATGTTGGAGAATCCGTTATATAATTCATACCAGTCAACTAAGAGAGGGAAATTCATTAAACCTCCGCGGTTCGGGACGGGCCATGTACGGGGTGTCGCAGTGCGTAATGTTACCAATGATCCTATATGTACCTCTATCGTAAGTC
>oligos_0_CTGGCTCCTCTGTATGTTGGAGAAT_CCTATATGTACCTCTATCGTAAGTC_378
CTGGCTCCTCTGTATGTTGGAGAATGTGGTTAATACCCGATATCTCCCGAGAGCGTTCAACTCGCCCCCCGCGTGACTCACGTACCCTTCAGTTTTCGGAAAAAGGTACGGGACATGCTTCTCAGCTTTTCCACCTATATGTACCTCTATCGTAAGTC
>oligos_0_CTGGCTCCTCTGTATGTTGGAGAAT_CCTATATGTACCTCTATCGTAAGTC_379
CTGGCTCCTCTGTATGTTGGAGAATCGAATCATTGTCCTGAGGGTTTGCGAGATCTTGTCCCCGTGGTAGTAAATTCTAACGTGCCGTAACTTAACAGGAACTGTTAAGCGGGGGTTACTAGTAGGGCGGTGACCTATATGTACCTCTATCGTAAGTC
>oligos_0_CTGGCTCCTCTGTATGTTGGAGAAT_CCTATATGTACCTCTATCGTAAGTC_380
CTGGCTCCTCTGTATGTTGGAGAATGTCTCCAGAGTGGGCAGACCCCGAGTCCGATTGGGGAAGGCACGAGCCGTTTCACGTGCCAGATCTCACGTTATAGTACAAGTTTACCGTATGCCCAACGGCACGTGACCTATATGTACCTCTATCGTAAGTC
>oligos_0_CTGGCTCCTCTGTATGTTGGAGAAT_CCTATATGTACCTCTATCGTAAGTC_381
CTGGCTCCTCTGTATGTTGGAGAATGATACTCGTTTCGGACTACAGCTTAGACATCTCAACTCATTCGGTCCATATACAGAAGCGGCGATGCGTTGCGTTTCTTGCAGTTACTGGTGCGAGCCGCGTCGCGCACCTATATGTACCTCTATCGTAAGTC
>oligos_0_CTGGCTCCTCTGTATGTTGGAGAAT_CCTATATGTACCTCTATCGTAAGTC_382
CTGGCTCCTCTGTATGTTGGAGAATCCCGCCCCTCGATTCTCAGAAATACTACGGAGTTCTGGGAACGGAGGAGTGTCTTGTCTACGGAGTAACAGAAATACACTTAGAGACCCCGTTGGATCGTTCGGCGCACCTATATGTACCTCTATCGTAAGTC
>oligos_0_CTGGCTCCTCTGTATGTTGGAGAAT_CCTATATGTACCTCTATCGTAAGTC_383
CTGGCTCCTCTGTATGTTGGAGAATGAACTCCAACCGCCATGCCCCGCCGTTTTCCGGTTCGCTCCGCGGACGGAACACGTCGGCTCTCTATCGTTGGTAGAAGTTATCCGGTGCATGCCCCGCGAATGTAGACCTATATGTACCTCTATCGTAAGTC
>oligos_0_CTGGCTCCTCTGTATGTTGGAGAAT_CCTATATGTACCTCTATCGTAAGTC_384
CTGGCTCCTCTGTATGTTGGAGAATCCGTAGTGCATGACACAGGGCTGAATCGTGAGATGACACTTTGGGCTAGGTGCCCAAACCCATTAAAAGACCAACTCTAATCTGGAGGCCGTACTACCCACGATTCCACCTATATGTACCTCTATCGTAAGTC
>oligos_0_CTGGCTCCTCTGTATGTTGGAGAAT_CCTATATGTACCTCTATCGTAAGTC_385
CTGGCTCCTCTGTATGTTGGAGAATGTGGTAGTAATGCTTGACTTGGCAGGTCACACCTCCGTAAAGCATAAGTTATAGCCCACATTTCCGAGTCTAGTAGGCAAATAAAAATTTCCGGTTCCTAGCTACTGACCTATATGTACCTCTATCGTAAGTC
>oligos_0_CTGGCTCCTCTGTATGTTGGAGAAT_CCTATATGTACCTCTATCGTAAGTC_386
CTGGCTCCTCTGTATGTTGGAGAATCGAATCTGCTCAGTGCGGAGGCAAACCTGCTAGAGTGACATGGATCAGAAGTTGCATCTTCGAGTCGCTGCGATTGATGAGCTGCGGACACGCGCTAAGGAATGTAGACCTATATGTACCTCTATCGTAAGTC
>oligos_0_CTGGCTCCTCTGTATGTTGGAGAAT_CCTATATGTACCTCTATCGTAAGTC_387
CTGGCTCCTCTGTATGTTGGAGAATGTCATCCCCGTTGGAATCTCAGGGGAGAACTGAATGCTCGTGGGGAGGCGGGGATAAGGGCGGTCGAAATGCGGTGGAGAAGTTGCATGGGCGATCAAGGCCGCACCACCTATATGTACCTCTATCGTAAGTC
>oligos_0_CTGGCTCCTCTGTATGTTGGAGAAT_CCTATATGTACCTCTATCGTAAGTC_388
CTGGCTCCTCTGTATGTTGGAGAATGATACTCCCTGCCGGCGGCACCAGTGACTGAAACGCGATTGGCAACGCCGCAAGTACCTCTATCTTCTGGACAGCTAAATCATTTACAGAGTCCGCATTACCCATCCACCTATATGTACCTCTATCGTAAGTC
>oligos_0_CTGGCTCCTCTGTATGTTGGAGAAT_CCTATATGTACCTCTATCGTAAGTC_389
CTGGCTCCTCTGTATGTTGGAGAATCCCGCCGACATACAATTTAGAGCTCCTTATCCGGTGGGACCTGGGTTTTCTAAACTTTGGATGCAGTCCGGCCGCCTGGCTTCTGTCTTTAGAGTCTGGTGCGACATTCCTATATGTACCTCTATCGTAAGTC
>oligos_0_CTGGCTCCTCTGTATGTTGGAGAAT_CCTATATGTACCTCTATCGTAAGTC_390
CTGGCTCCTCTGTATGTTGGAGAATGAACATCGGGTCAGACTTGGCAGGAAGAGACGAAGACTCGTATAATAGATTGCCACAAGCTCTCATATCCTAATGCTAATCGTTCTCCTACATTCGGAATGTGTTGATCCTATATGTACCTCTATCGTAAGTC
>oligos_0_CTGGCTCCTCTGTATGTTGGAGAAT_CCTATATGTACCTCTATCGTAAGTC_391
CTGGCTCCTCTGTATGTTGGAGAATCCGTAGATTCGGGCTGGATTGGGCCCCTTTAAATGCTATGAGTTACTCATTGACAGGGAACATTATTGTAATAGCCATGAATGACCCACATGTTTTACCAAGCAGCATCCTATATGTACCTCTATCGTAAGTC
>oligos_0_CTGGCTCCTCTGTATGTTGGAGAAT_CCTATATGTACCTCTATCGTAAGTC_392
CTGGCTCCTCTGTATGTTGGAGAATGTGGTACGGGACATGGGCAGGTTCCTCCCCTAGAAGCGAACCTAGTAGTCCTATATGTACCGAGGTTATTGGCGACAGGGCTCCCTCCAAAAAGACGCCCATGATCCACCTATATGTACCTCTATCGTAAGTC
>oligos_0_CTGGCTCCTCTGTATGTTGGAGAAT_CCTATATGTACCTCTATCGTAAGTC_393
CTGGCTCCTCTGTATGTTGGAGAATCGTGTATGTGGCGTTGCACCTGTTGCAAAGATGTCAACTATATCAAGTATCTTTCACCGATGTAGGTTGCAGTTTTACCTGCGTCTACGAGTGCGGTTTGCGTTCATTCCTATATGTACCTCTATCGTAAGTC
>oligos_0_CTGGCTCCTCTGTATGTTGGAGAAT_CCTATATGTACCTCTATCGTAAGTC_394
CTGGCTCCTCTGTATGTTGGAGAATGTCATCGATTCGGAATGATCGTAGCTTCGACAGTAGCAATTTGGATTGAAATCGATACTTAGCATAGACAGCCTCACTAGGCCGTGATATCCCGCGTACCTTACAGATCCTATATGTACCTCTATCGTAAGTC
>oligos_0_CTGGCTCCTCTGTATGTTGGAGAAT_CCTATATGTACCTCTATCGTAAGTC_395
CTGGCTCCTCTGTATGTTGGAGAATGATACATGGTAGGCGATTTCCCGCAGTTATGCTTTAAAAAGAAGTACCTGGGGATGTTCCGCCCGTTCTGGTAGTATCGTGGTAAGTGGCGGTATCGTATTTTAGGCACCTATATGTACCTCTATCGTAAGTC
>oligos_0_CTGGCTCCTCTGTATGTTGGAGAAT_CCTATATGTACCTCTATCGTAAGTC_396
CTGGCTCCTCTGTATGTTGGAGAATCCCGGTGGACGAAGGATCTCTCTGTGCGCAACCAACACCTAAAACCCGTTGACTCTGCGCACGGTGAGGCTCAGCGGCATCAAACAGGTCTCCTATGCTCTACGCGCACCTATATGTACCTCTATCGTAAGTC
>oligos_0_CTGGCTCCTCTGTATGTTGGAGAAT_CCTATATGTACCTCTATCGTAAGTC_397
CTGGCTCCTCTGTATGTTGGAGAATGAACATGTATGCCTGCAAGGGACTCTTTCTGGTCCATGGTTGTTTAAAATAAGTGGACGGGAGAGTGTGTGTACGCGTGCTATCTCGGGTACTCAATATCACGGAGATCCTATATGTACCTCTATCGTAAGTC
>oligos_0_CTGGCTCCTCTGTATGTTGGAGAAT_CCTATATGTACCTCTATCGTAAGTC_398
CTGGCTCCTCTGTATGTTGGAGAATCCGTACGAACTATAATTTCTTGTGATATACTTCACACCCTTCGTACCGCACCCATGCGTGCCTGGTACTGTATTACGCAGATTATCCGTTTCCCTACAAAGAGATCCACCTATATGTACCTCTATCGTAAGTC
>oligos_0_CTGGCTCCTCTGTATGTTGGAGAAT_CCTATATGTACCTCTATCGTAAGTC_399
CTGGCTCCTCTGTATGTTGGAGAATGTGCCAACTGAATCTTACCAGGCGGATATCGGCAAATCACTAACACTTGAGGTCGAAGCAGAACCCGGGAAGGGGGCATAGAAAATTCCGGCGCGTATAAGATAGGCACCTATATGTACCTCTATCGTAAGTC
>oligos_0_CTGGCTCCTCTGTATGTTGGAGAAT_CCTATATGTACCTCTATCGTAAGTC_400
CTGGCTCCTCTGTATGTTGGAGAATCGTGTAATCACGTAACATCGTCACAACCTTAATCATGATCATAAGATGTCAACTTCTTAAGTGGTAATACCACAGCCTGGGTCCCCAAAACTGCCTTGCCCGGTCTGACCTATATGTACCTCTATCGTAAGTC
>oligos_0_CTGGCTCCTCTGTATGTTGGAGAAT_CCTATATGTACCTCTATCGTAAGTC_401
CTGGCTCCTCTGTATGTTGGAGAATGTCATGATATTCGGGTGGGGTAGTTACCCACTACGGCGCCATGCCCCGGTGCCTTGCCCCTCTACGCCTACGGCTCTGCAGCCTGATTGGTTCGGTAACCTTACAGATCCTATATGTACCTCTATCGTAAGTC
>oligos_0_CTGGCTCCTCTGTATGTTGGAGAAT_CCTATATGTACCTCTATCGTAAGTC_402
CTGGCTCCTCTGTATGTTGGAGAATGATACAATAGGTCCCACCCGATGGCAGAGGCGACTAGTCACTGAACCTCTCACGGTGCGATGGGCTAGGTGCCGCCTTGTCCAGCAAATTAGACGTCGTGTTAACTGACCTATATGTACCTCTATCGTAAGTC
>oligos_0_CTGGCTCCTCTGTATGTTGGAGAAT_CCTATATGTACCTCTATCGTAAGTC_403
CTGGCTCCTCTGTATGTTGGAGAATCCCGGTCTGATAGCAGGGAAAAGTGAAGGGGATGACCAGGCTGGCCTGTGAAAATATGGATACATCTGTAGGGGTTTGTAGGTTGGCAGGTGCTCACGTGTTCAAAGACCTATATGTACCTCTATCGTAAGTC
>oligos_0_CTGGCTCCTCTGTATGTTGGAGAAT_CCTATATGTACCTCTATCGTAAGTC_404
CTGGCTCCTCTGTATGTTGGAGAATGAACAAATCTCCTTTACCGTAAACTAGTGAAGCTACCACGGCTACCTGGGCCGCGGATTCGGTCCAACGACATCTAAGTCACTCGAACTAACGGCGGACATTGATCCACCTATATGTACCTCTATCGTAAGTC
>oligos_0_CTGGCTCCTCTGTATGTTGGAGAAT_CCTATATGTACCTCTATCGTAAGTC_405
CTGGCTCCTCTGTATGTTGGAGAATCCGTACCCGAGAGCGTTCATTTACTTGTCAGGGACCGGAAGTTAGGCTTCTCGATAGTCAACGACGCACATCATTTGTCAACTAAGTAAAAGATTGTTCTTCGGAGATCCTATATGTACCTCTATCGTAAGTC
>oligos_0_CTGGCTCCTCTGTATGTTGGAGAAT_CCTATATGTACCTCTATCGTAAGTC_406
CTGGCTCCTCTGTATGTTGGAGAATGTGCCATACTGCACTGACATTCTTCCGCTACCCATTTCCACCGGTATCGTTGGTACCGTGATGCATCGTACTTCTGAGTAGTTCTCGATAGATTAACAAGTTACAGATCCTATATGTACCTCTATCGTAAGTC
>oligos_0_CTGGCTCCTCTGTATGTTGGAGAAT_CCTATATGTACCTCTATCGTAAGTC_407
CTGGCTCCTCTGTATGTTGGAGAATCGTGTTGAGATCAACCGATTGCAGCTAACAGATCCGCCAGCGGTTGGAGGCAGCCCGAGGGGGAGTATACCGTGCAGTTGTGAGTTGCACAACTTTCGGAGGGTATTTCCTATATGTACCTCTATCGTAAGTC
>oligos_0_CTGGCTCCTCTGTATGTTGGAGAAT_CCTATATGTACCTCTATCGTAAGTC_408
CTGGCTCCTCTGTATGTTGGAGAATGTCATGTGGCAGAAATCCGTCGCCAGCTCTCCATAACATTGACAGCATTCCGTTCTTCATACAAACTCCCGGAGCTAGGGTATGAATATACTCATAAAATTGGCACCACCTATATGTACCTCTATCGTAAGTC
>oligos_0_CTGGCTCCTCTGTATGTTGGAGAAT_CCTATATGTACCTCTATCGTAAGTC_409
CTGGCTCCTCTGTATGTTGGAGAATGATAGGACGCTCCCATGACAGGGAAGGTCGAGTGCCAATCATGCTTCTGGGATAAATGGGCATCTGTGTGCCCCCGGAAGGATGCGAGTGTCACGGCAATGTGGTTTTCCTATATGTACCTCTATCGTAAGTC
>oligos_0_CTGGCTCCTCTGTATGTTGGAGAAT_CCTATATGTACCTCTATCGTAAGTC_410
CTGGCTCCTCTGTATGTTGGAGAATCCCGGATACAGGTTGCGAGGGGCGCAACATTCAAGTCTATGCTTGTAGTCAAACTGATTAGATGAGTGGCTAAGCCGGTTCTGTTCCTTCCTTCGCAGCCAGGAAAGACCTATATGTACCTCTATCGTAAGTC
>oligos_0_CTGGCTCCTCTGTATGTTGGAGAAT_CCTATATGTACCTCTATCGTAAGTC_411
CTGGCTCCTCTGTATGTTGGAGAATGAACAATGTGACGGGGCCGGGTCAAGTAGGAAGCTGGAATTATGTTGGTGCGCGACTACCCGAGTTTTGTACCACGGGGGTGATGTGCGACCAATTGTTGATGATCCACCTATATGTACCTCTATCGTAAGTC
>oligos_0_CTGGCTCCTCTGTATGTTGGAGAAT_CCTATATGTACCTCTATCGTAAGTC_412
CTGGCTCCTCTGTATGTTGGAGAATCGATCCGGGACTACACTTGACATTTCCGAGTGGCCCACGACGCCGACCTCGATCAATCGGAACTTGGGATTACCTCTGCTACAAACGCTTTCCTTAACTGTGCCTAGACCTATATGTACCTCTATCGTAAGTC
>oligos_0_CTGGCTCCTCTGTATGTTGGAGAAT_CCTATATGTACCTCTATCGTAAGTC_413
CTGGCTCCTCTGTATGTTGGAGAATGTGCCTCTGTAGATCCGTTCTTCAAGGTACATCGAACGCCATCGGTCCTCAGTTCTCAGCTACTAGGGGCGTCAGTCGGCGACCTAGGCTGTTGCTGTGGCATAGGCACCTATATGTACCTCTATCGTAAGTC
>oligos_0_CTGGCTCCTCTGTATGTTGGAGAAT_CCTATATGTACCTCTATCGTAAGTC_414
CTGGCTCCTCTGTATGTTGGAGAATCGTGTTCCACCAAGCGTCAGGGGTAACCACAATACCATCGCTTCCCCTCATCCACTATCTCAAATAAGGCGCATGTGCGTTCGCCAGTCTTGCATATCAGCGTTAAGACCTATATGTACCTCTATCGTAAGTC
>oligos_0_CTGGCTCCTCTGTATGTTGGAGAAT_CCTATATGTACCTCTATCGTAAGTC_415
CTGGCTCCTCTGTATGTTGGAGAATGTCAAATAAGCAATAGTCGAGCCACCATCGAAACGCTTTCGGCGAAGAAGAAATCACTAACAGGGGACGATCGAAGTTAGCTTGCTTTTGTTATCTTCGCGGCTTGATCCTATATGTACCTCTATCGTAAGTC
>oligos_0_CTGGCTCCTCTGTATGTTGGAGAAT_CCTATATGTACCTCTATCGTAAGTC_416
CTGGCTCCTCTGTATGTTGGAGAATGATAGGTAATAGTATGGCGAATCCTCACATGGGCAGGACGCGGCAGAGATTGGCCTCACGAAATTGGTCGTCAAGTACTGCTGTGTGACTAGCGGTGTTGCGGGCGCACCTATATGTACCTCTATCGTAAGTC
>oligos_0_CTGGCTCCTCTGTATGTTGGAGAAT_CCTATATGTACCTCTATCGTAAGTC_417
CTGGCTCCTCTGTATGTTGGAGAATCCCGGAACTCTGCATGGTGCTCTATTGATGCCCGTTAACCCCTCGCAACAGAGAAAGGGCCTGGAATTATCCTTCCTTGACCGCATCGTGTGGTTGAATAACATGCATCCTATATGTACCTCTATCGTAAGTC
>oligos_0_CTGGCTCCTCTGTATGTTGGAGAAT_CCTATATGTACCTCTATCGTAAGTC_418
CTGGCTCCTCTGTATGTTGGAGAATGAAGGAGCGGTCTGTCTGTGACCCGGGCTGTAGTTTGGTTAGTAATAATAGATTGCCAGCGTTCAACAATCCGCGTCATACTAGCCCAATATTAGGCGGTTCGGCGCACCTATATGTACCTCTATCGTAAGTC
>oligos_0_CTGGCTCCTCTGTATGTTGGAGAAT_CCTATATGTACCTCTATCGTAAGTC_419
CTGGCTCCTCTGTATGTTGGAGAATCGATCCCTACATGCTCAATCGAGCACATAGAGATAGTAGTAGAAATATGTTTGCATTTTTGCGCTCCCCACTAAGTCAGGTTCTCTCCACCTTCATCAGTCACACATTCCTATATGTACCTCTATCGTAAGTC
>oligos_0_CTGGCTCCTCTGTATGTTGGAGAAT_CCTATATGTACCTCTATCGTAAGTC_420
CTGGCTCCTCTGTATGTTGGAGAATGTGCCTCAATCGTAGAATTCCACACCACAAGTGGGGATCGCTCTAAAGATATCCCCTGGTTTTTACACCACGGTCGGTCTTGACGGAGCAAACCGGTGATAGCAGCATCCTATATGTACCTCTATCGTAAGTC
>oligos_0_CTGGCTCCTCTGTATGTTGGAGAAT_CCTATATGTACCTCTATCGTAAGTC_421
CTGGCTCCTCTGTATGTTGGAGAATCGTGACCTGGAGAGTTTTTTCCAGTGTAGCCGTTGCGACTTCTGGAGGCGAAAATGTGAAGAATGAACTCCCATTTCCACCGGAGTTATTCGTCTTACCGAAGTGGCACCTATATGTACCTCTATCGTAAGTC
>oligos_0_CTGGCTCCTCTGTATGTTGGAGAAT_CCTATATGTACCTCTATCGTAAGTC_422
CTGGCTCCTCTGTATGTTGGAGAATGTCAAAACGTTCTACGTCATATCGGCTCCTGGAAGAAGTCGCCCAGCTATACGAACGAGTTGGTCTCGCTACGCGTCTTGCCTGGGAATTCGAACCATCCTTCAAAGACCTATATGTACCTCTATCGTAAGTC
>oligos_0_CTGGCTCCTCTGTATGTTGGAGAAT_CCTATATGTACCTCTATCGTAAGTC_423
CTGGCTCCTCTGTATGTTGGAGAATGATAGCCTTTGCATAGCGATAATACACACAACTCCTGGGGAAATCAATGCCGAGCAGTACAAAGACCCTCGACCAGAGCTGGTTAGCCTCGGGAATTACTTAGGGTGACCTATATGTACCTCTATCGTAAGTC
>oligos_0_CTGGCTCCTCTGTATGTTGGAGAAT_CCTATATGTACCTCTATCGTAAGTC_424
CTGGCTCCTCTGTATGTTGGAGAATCCGAGCACCTGACCGTATTGGCAGACAGGCGATCCTCGGGGGGCTAACCTGTGTTTCCACAGTAATCCCAGTAAACTGACCGCGGCCTGCGTTGTTTATCCAGAGCATCCTATATGTACCTCTATCGTAAGTC
>oligos_0_CTGGCTCCTCTGTATGTTGGAGAAT_CCTATATGTACCTCTATCGTAAGTC_425
CTGGCTCCTCTGTATGTTGGAGAATGAAGGACAATGCGAATGCCCCAACCAGAAGCTGAGCGGGACCGTACCTTTAGTGGTCTTGCCTGCAAGCAAATCGTGGTATAAGTCTCCGGTCCGTTTTACAACCGCACCTATATGTACCTCTATCGTAAGTC
>oligos_0_CTGGCTCCTCTGTATGTTGGAGAAT_CCTATATGTACCTCTATCGTAAGTC_426
CTGGCTCCTCTGTATGTTGGAGAATCGATCGTATCCCTTCCGCCGTGATATCCCCTGGAGCCATATGCATCTTCCGGGCCGATATCTGAACCTCATATTATAGTGTGTTATGTGAGTATAAGGCGCATCGTGACCTATATGTACCTCTATCGTAAGTC
>oligos_0_CTGGCTCCTCTGTATGTTGGAGAAT_CCTATATGTACCTCTATCGTAAGTC_427
CTGGCTCCTCTGTATGTTGGAGAATGTGCCTGCGGAGGGGTAAGTAATCTAACAGCACTCAAGGATCTCAACTCATTCCTGGTAAAGCTGGGCAGTTCACCTCGTGTCCACCGACGTGCCAGATGCGTGCCATCCTATATGTACCTCTATCGTAAGTC
>oligos_0_CTGGCTCCTCTGTATGTTGGAGAAT_CCTATATGTACCTCTATCGTAAGTC_428
CTGGCTCCTCTGTATGTTGGAGAATCGTGACGGTCCAAGTCGGTCCCTGGAAAGGCGGCGGATGCTCTGTACCCTGGATCTCTCAAACGGGCGTATCTCAATGGGCCTAACGTATTGTGTGTGTTTGTAATTTCCTATATGTACCTCTATCGTAAGTC
>oligos_0_CTGGCTCCTCTGTATGTTGGAGAAT_CCTATATGTACCTCTATCGTAAGTC_429
CTGGCTCCTCTGTATGTTGGAGAATGTCAATGGCTCGAATACTGGAACTTATGACTTCAGTCGTGGCAATCACATAGCGCTGGCGCGCATGAACAGGACGACGAGCTTTTCCAACAACCCTAGTTGGTTCATTCCTATATGTACCTCTATCGTAAGTC
>oligos_0_CTGGCTCCTCTGTATGTTGGAGAAT_CCTATATGTACCTCTATCGTAAGTC_430
CTGGCTCCTCTGTATGTTGGAGAATGATAGCGGCGAATTAATCCGTCCAAAGCGAAAGTGGTTGTCCGTGGGGCCCGAAGGTAGCCTGCGGTAGAAAGAGGCTGCATCGCGAGCGGAAGCGACCAATAAATTTCCTATATGTACCTCTATCGTAAGTC
>oligos_0_CTGGCTCCTCTGTATGTTGGAGAAT_CCTATATGTACCTCTATCGTAAGTC_431
CTGGCTCCTCTGTATGTTGGAGAATCCGAGCTATGTATCGCAAAGCCGTAAGGGTGGGTTCCACTGGGCTGCACTAGAGACTTTGTCCCTTAATAAGCTCCGCTCATCTCGGACGGGCGCGCCTAGCGCACCACCTATATGTACCTCTATCGTAAGTC
>oligos_0_CTGGCTCCTCTGTATGTTGGAGAAT_CCTATATGTACCTCTATCGTAAGTC_432
CTGGCTCCTCTGTATGTTGGAGAATGAAGGTTTTAGCGATTGTGACATCAAGGGAAAGTAACTGGTATATAAGACCGCCACTGTAGCACATCCAAAAGACAACCCCCCCCATTCGTCGAAATGGAGGGGCGCACCTATATGTACCTCTATCGTAAGTC
>oligos_0_CTGGCTCCTCTGTATGTTGGAGAAT_CCTATATGTACCTCTATCGTAAGTC_433
CTGGCTCCTCTGTATGTTGGAGAATCGATCGACCAACGCCCTACGTGTAGATGTGGAATACCTGTAGAGCAGCAGTGTGTCCTGCGATTCCCTGTCCGCCAATTTCATAACCCATTTGTTCTTGTACAGGATTCCTATATGTACCTCTATCGTAAGTC
>oligos_0_CTGGCTCCTCTGTATGTTGGAGAAT_CCTATATGTACCTCTATCGTAAGTC_434
CTGGCTCCTCTGTATGTTGGAGAATGTGCGCGTACGCTGTTATGTGAGAGTGCTTGCAGCGTAACTTTGGAATATTGATTGCAATGCCAGTAGGAGAACCTTCTAGGGTGCTGAAAGGAACACAGCGTTAAGACCTATATGTACCTCTATCGTAAGTC
>oligos_0_CTGGCTCCTCTGTATGTTGGAGAAT_CCTATATGTACCTCTATCGTAAGTC_435
CTGGCTCCTCTGTATGTTGGAGAATCGTGAGACACTTTGGCTTGTTGGTGCGCCGGTGAGTCGCGGTTTTGCACAGTCACTACACACCATGCAATCTGAACGGTCCGGTCGAATGATCGTTTTGCAGGCACCACCTATATGTACCTCTATCGTAAGTC
>oligos_0_CTGGCTCCTCTGTATGTTGGAGAAT_CCTATATGTACCTCTATCGTAAGTC_436
CTGGCTCCTCTGTATGTTGGAGAATGTCAATCACGCCAGTCACCGTTTGTGAAAGCGAATTCTACCACTCCGCTTGCCTATGTTCGGATTAACGCCCGAAGGTTACATGACCAGCAGGGCAGGTTGTTTTCCACCTATATGTACCTCTATCGTAAGTC
>oligos_0_CTGGCTCCTCTGTATGTTGGAGAAT_CCTATATGTACCTCTATCGTAAGTC_437
CTGGCTCCTCTGTATGTTGGAGAATGATTACTCAGACAGAACCAGTCTCTGCATGCGATAGGTATGCCGCCGAGGTCCTTTAGTCAAGTCGAGCCTTCCTGCAAATCCGAAATCCACAACGTGGGGACACATTCCTATATGTACCTCTATCGTAAGTC
>oligos_0_CTGGCTCCTCTGTATGTTGGAGAAT_CCTATATGTACCTCTATCGTAAGTC_438
CTGGCTCCTCTGTATGTTGGAGAATCCGAGGCTAGGGGTTTGTAGGAGATTCCCGCTAAAAGAACCTCTGCACTCCTGATCCACGTACACGTAGAATTCGCATATTACGTCGTACCTGTGTTTCGGCCCGATTCCTATATGTACCTCTATCGTAAGTC
>oligos_0_CTGGCTCCTCTGTATGTTGGAGAAT_CCTATATGTACCTCTATCGTAAGTC_439
CTGGCTCCTCTGTATGTTGGAGAATGAAGGTAGCCTCTGACAGTAAATCAACATCCACTATCTGGACTAGATTCCTAACTCAATTGAAGTCAACCGGCCCTGACCTATTTAAACGCGCTCATGCCATGCTAGACCTATATGTACCTCTATCGTAAGTC
>oligos_0_CTGGCTCCTCTGTATGTTGGAGAAT_CCTATATGTACCTCTATCGTAAGTC_440
CTGGCTCCTCTGTATGTTGGAGAATCGATGAATTATACGTATCAGTCCGTGCAGAGAGTTCCGCGAACAGGGTTGCCAAGTTCAGGTCGGCGGTTAGTCTTCCGTCGCCAGCATTTAGATGTATAACAGGATTCCTATATGTACCTCTATCGTAAGTC
>oligos_0_CTGGCTCCTCTGTATGTTGGAGAAT_CCTATATGTACCTCTATCGTAAGTC_441
CTGGCTCCTCTGTATGTTGGAGAATGTGCGCCGGATCGTGCTCGACGGCTGTTTCGGCCGTCTAGAAAGAGGGGAAGCTATATTTGACTAGACCAACTCTTCGGGTTGATATCTTTTCGAGCCGTTATTGCATCCTATATGTACCTCTATCGTAAGTC
>oligos_0_CTGGCTCCTCTGTATGTTGGAGAAT_CCTATATGTACCTCTATCGTAAGTC_442
CTGGCTCCTCTGTATGTTGGAGAATCGTGAGTAGACGTAGGCTACGTACCTCCCAAAATCAGTGTGGGCCGGTTATTATCCAGTTAATAACTAGGGCAAGTGACTTTTTTTATAGGGCACGCTTGATTAGGCACCTATATGTACCTCTATCGTAAGTC
>oligos_0_CTGGCTCCTCTGTATGTTGGAGAAT_CCTATATGTACCTCTATCGTAAGTC_443
CTGGCTCCTCTGTATGTTGGAGAATCCCCAACGCAGAACAGCGGGGAGTATACCCCCCGTTAAGTGGTATGCCCATAATTGTTTACACATGCAGTCCCACACTTTCACGTCTCCCCATGTGTACATTGAGCATCCTATATGTACCTCTATCGTAAGTC
>oligos_0_CTGGCTCCTCTGTATGTTGGAGAAT_CCTATATGTACCTCTATCGTAAGTC_444
CTGGCTCCTCTGTATGTTGGAGAATGATTACAACCCTTTCGTCAGCGAATCATAATACAGGCGCAGGGGTGCGAATTGCATTACTTCCGAATGACTTGCAGAGGTTAGACCTTCAAACGATGTAATAGGTTTTCCTATATGTACCTCTATCGTAAGTC
>oligos_0_CTGGCTCCTCTGTATGTTGGAGAAT_CCTATATGTACCTCTATCGTAAGTC_445
CTGGCTCCTCTGTATGTTGGAGAATCCGAGGGGGTTGATTCGAAACGCACAGCCATAATAAATCCCAGTTCCGGTGCATCAAGAACGTTAGCTGGTGTCGAATAGCCCAGCCGGCAATACTAAGACGCGTTTTCCTATATGTACCTCTATCGTAAGTC
>oligos_0_CTGGCTCCTCTGTATGTTGGAGAAT_CCTATATGTACCTCTATCGTAAGTC_446
CTGGCTCCTCTGTATGTTGGAGAATGAAGCCAATGCGGGCCTACCACCACCCATCTGGCTACGTACCTGAAATGCTCACAGGAATCTGGCGTGCGTACTTAAGCTCGAGTAAGCTTCGTAGATGCATGATCCACCTATATGTACCTCTATCGTAAGTC
>oligos_0_CTGGCTCCTCTGTATGTTGGAGAAT_CCTATATGTACCTCTATCGTAAGTC_447
CTGGCTCCTCTGTATGTTGGAGAATCGATGATGCCGATCCCTACATCTAGTAAAACGTCTCTACACGAGCAGGTGATTCCACGAGCGTCGCTCCATAGAAATGGCCCGGAGTGACGGCTTTCCAGCTTTGCATCCTATATGTACCTCTATCGTAAGTC
>oligos_0_CTGGCTCCTCTGTATGTTGGAGAAT_CCTATATGTACCTCTATCGTAAGTC_448
CTGGCTCCTCTGTATGTTGGAGAATGTGCGGTCCTTCCGAGGCCGTACTTTCTGGAATCGCGAATTTCCTGCGCTGCAATGTAAGCTTGAATCAATAAGTTGCCTTCCATTCCTTCTCCCGTTGTACAGGATTCCTATATGTACCTCTATCGTAAGTC
>oligos_0_CTGGCTCCTCTGTATGTTGGAGAAT_CCTATATGTACCTCTATCGTAAGTC_449
CTGGCTCCTCTGTATGTTGGAGAATCGTCGGGTTACTTATGACACCCCGCGGCAAGTCCAACAGACGACGCGATCTCAAGCGTTGTACTTACGTGGCATGTCATACGTCGAGCAAAGAATCAGCCCTGGGTGACCTATATGTACCTCTATCGTAAGTC
>oligos_0_CTGGCTCCTCTGTATGTTGGAGAAT_CCTATATGTACCTCTATCGTAAGTC_450
CTGGCTCCTCTGTATGTTGGAGAATCCCCAAGTTCACATTTTACCGCGGACCTGCTGTACATTGTTAATTCTCTCTGTGGAGACCAAATTCCATCGAATAATTCAACACACATACAAAGCCTATTATAACTGACCTATATGTACCTCTATCGTAAGTC
>oligos_0_CTGGCTCCTCTGTATGTTGGAGAAT_CCTATATGTACCTCTATCGTAAGTC_451
CTGGCTCCTCTGTATGTTGGAGAATGATTAGGTGCTAATTTTAGGCAACAACCGCATTACGAGGTTCTGGACAGCAGTAGCGCACGGATCGGGTGGCATGTCTGCGTCCCCCTTTATCCTAATCTTCTGCCATCCTATATGTACCTCTATCGTAAGTC
>oligos_0_CTGGCTCCTCTGTATGTTGGAGAAT_CCTATATGTACCTCTATCGTAAGTC_452
CTGGCTCCTCTGTATGTTGGAGAATCCGAGGGCATGGTAATCCATCTACAAATAACAGCGATCGAGTACCGAGCCAACCTTCACTCAAAAGATCAGCGGAACTCTGCATGCGAACAAAAAGCCAACAAACTGACCTATATGTACCTCTATCGTAAGTC
>oligos_0_CTGGCTCCTCTGTATGTTGGAGAAT_CCTATATGTACCTCTATCGTAAGTC_453
CTGGCTCCTCTGTATGTTGGAGAATGAAGCCTCCTAGTTTGCCTGATAAGCCGACCCAGACCTTTCAAATGACCTGACCGAGAACGCTTCTTTAAACAACAAGGCAGATGACTTAAACTTCTGTATCGTCTGACCTATATGTACCTCTATCGTAAGTC
>oligos_0_CTGGCTCCTCTGTATGTTGGAGAAT_CCTATATGTACCTCTATCGTAAGTC_454
CTGGCTCCTCTGTATGTTGGAGAATCGATGTCCGCTGCGGCGTCCCACGTGGGTTGTTGTACGATGAGAGTTGTCGCAAGCACTAGACGGTCGCGAAGAAGATCCAGTGACTCCCTTGGCAATATGTGTTGATCCTATATGTACCTCTATCGTAAGTC
>oligos_0_CTGGCTCCTCTGTATGTTGGAGAAT_CCTATATGTACCTCTATCGTAAGTC_455
CTGGCTCCTCTGTATGTTGGAGAATGTGCGGAATGGCTGTGCCGAACTCCATTCTCGACGAATCACCATCAGCGGATTAGTTTGACCAGGGCGAATAGAGGTTCCATCACTGACCAACTCACCTGGGAGGATTCCTATATGTACCTCTATCGTAAGTC
>oligos_0_CTGGCTCCTCTGTATGTTGGAGAAT_CCTATATGTACCTCTATCGTAAGTC_456
CTGGCTCCTCTGTATGTTGGAGAATCGTCGGCGCGGAGAGCTTGCGTGTTGTATAGTGCTACCAGTAACGACGTCCAGAGTCAGTCTGACTATGGAAATTAAGAAAACGGTATGGGGGACGGGCCATGAGCATCCTATATGTACCTCTATCGTAAGTC
>oligos_0_CTGGCTCCTCTGTATGTTGGAGAAT_CCTATATGTACCTCTATCGTAAGTC_457
CTGGCTCCTCTGTATGTTGGAGAATCCCCATAAACGGTAATATTCTAGTTCGCTTTAGATAGTGTTTCCACTTCCGGGCGAAGAACCCATGTAGTAAGGTGAGGATATCATCTTGCTTCCTGCAAAAATAAGACCTATATGTACCTCTATCGTAAGTC
>oligos_0_CTGGCTCCTCTGTATGTTGGAGAAT_CCTATATGTACCTCTATCGTAAGTC_458
CTGGCTCCTCTGTATGTTGGAGAATGATTAGCGAACCACTTACATGACGGCCGAAGTTCGATGATTGGGTACCGCTAAGCCCTCCGTGCTTGTGAGACCCGATGGCTTCCACGCCCATCCCAATTATACCGCACCTATATGTACCTCTATCGTAAGTC
>oligos_0_CTGGCTCCTCTGTATGTTGGAGAAT_CCTATATGTACCTCTATCGTAAGTC_459
CTGGCTCCTCTGTATGTTGGAGAATCCGACAGTGATAAGGTGGAAATCGCTGTGTAGTTAACAATTCGATTCCTCTGATCGTCCGTACAATGCACTCATACAGCGGGGACCTAATCAGTCGTCAGAGGCACCACCTATATGTACCTCTATCGTAAGTC
>oligos_0_CTGGCTCCTCTGTATGTTGGAGAAT_CCTATATGTACCTCTATCGTAAGTC_460
CTGGCTCCTCTGTATGTTGGAGAATGAAGCGCGCCGTGTGGCCTGAAACATTGTACCAGACCGAAGCAACTACTCATGCAAGGAGTTCCAAGTAGAGGGCCGTAAATCCTCGTCCCTCTGCGTCGTCATTCCACCTATATGTACCTCTATCGTAAGTC
>oligos_0_CTGGCTCCTCTGTATGTTGGAGAAT_CCTATATGTACCTCTATCGTAAGTC_461
CTGGCTCCTCTGTATGTTGGAGAATCGATGTGAAAGGTGGTGAGGAAGAGTATATTTCCTCAATAGCGACCTGAAGCTAGTTCTGAAGTAGTTATACTGGAACAGGGAGATGATCGGATGAGAGTAAAGCCATCCTATATGTACCTCTATCGTAAGTC
>oligos_0_CTGGCTCCTCTGTATGTTGGAGAAT_CCTATATGTACCTCTATCGTAAGTC_462
CTGGCTCCTCTGTATGTTGGAGAATGTCTGTAACTGCCTATTAACGAGCAATTGCCATCTAATAGAGTTCTTCCTGTGGTGCTTGTGAGACCCCCGCTAGCTAGGTTGGGGCGGGTCCAACGACATGGCACCACCTATATGTACCTCTATCGTAAGTC
>oligos_0_CTGGCTCCTCTGTATGTTGGAGAAT_CCTATATGTACCTCTATCGTAAGTC_463
CTGGCTCCTCTGTATGTTGGAGAATCGTCGCTCGGATCTCGGTATGCACCTCGCACCGTAAGATTGACGAAGAGGACCTCGTCCCATACGCCCAGGGGCAATGATTAGCACTTTCGTAATCATACTCCGGTGACCTATATGTACCTCTATCGTAAGTC
>oligos_0_CTGGCTCCTCTGTATGTTGGAGAAT_CCTATATGTACCTCTATCGTAAGTC_464
CTGGCTCCTCTGTATGTTGGAGAATCCCCATTCGTCCGTTTACATCATGAGGAGGTCGCTCCATTATACTAACCAGCGCTCCGTTGTGATAAGCGATGCTTCAAGAGTAACCCACGATTGAGCATAGCCGATTCCTATATGTACCTCTATCGTAAGTC
>oligos_0_CTGGCTCCTCTGTATGTTGGAGAAT_CCTATATGTACCTCTATCGTAAGTC_465
CTGGCTCCTCTGTATGTTGGAGAATGATTTACAGTATTTGCACAGAAGAGTCTCTGCATGGTCACTATGAGCCCACGCCATTTCGCAGACGAACCTGTAGTAGTGTATAAAATGGTGACGGATCGGCCCGATTCCTATATGTACCTCTATCGTAAGTC
>oligos_0_CTGGCTCCTCTGTATGTTGGAGAAT_CCTATATGTACCTCTATCGTAAGTC_466
CTGGCTCCTCTGTATGTTGGAGAATCCGACACGACCCAAGTCAAGATCAAACAGGAAGGTAGCGGATGATTCTAGGAGCAAGTAACCAAAGGTGGAATCGCCCCACAAGCTCATACCGTTGATCAGTTGTAGACCTATATGTACCTCTATCGTAAGTC
>oligos_0_CTGGCTCCTCTGTATGTTGGAGAAT_CCTATATGTACCTCTATCGTAAGTC_467
CTGGCTCCTCTGTATGTTGGAGAATGAAGCGGTTATTATGTAAGCACGGGTCACGCGTGATGGGAGCAGGAATAACGGCTCTGGGCGCGTATATAAGTATTTAATAAAAAACTTTGGATCACGTGGTATAAGACCTATATGTACCTCTATCGTAAGTC
>oligos_0_CTGGCTCCTCTGTATGTTGGAGAAT_CCTATATGTACCTCTATCGTAAGTC_468
CTGGCTCCTCTGTATGTTGGAGAATCGAAATTATATACAACTAACGGGTACTCTGAAGGTGGGCATAAGCGATGCTTCAACCAGCTGACCTTGCGGGGTATCAGTCCGTGGCAGGGGATTTCACATGTCCGCACCTATATGTACCTCTATCGTAAGTC
>oligos_0_CTGGCTCCTCTGTATGTTGGAGAAT_CCTATATGTACCTCTATCGTAAGTC_469
CTGGCTCCTCTGTATGTTGGAGAATGTCTGTTCTGTCAGGTTCTCTCCTATGCTCAGGCGCACACCTAGGCAATGCATGCAGGCTTCGCTTACTTGCTGCATTTGTTGGGGTAACGCAAAATATGCGTGACCACCTATATGTACCTCTATCGTAAGTC
>oligos_0_CTGGCTCCTCTGTATGTTGGAGAAT_CCTATATGTACCTCTATCGTAAGTC_470
CTGGCTCCTCTGTATGTTGGAGAATCGTCGCAAATGGCGTGTTACGTTGAAGTAAGAGGAAGTATGGGATTACGCGTAATTAATTACCTTGCTGATTGGACGCCAGAACCCCTTAAGAGATGTTAAACGAGATCCTATATGTACCTCTATCGTAAGTC
>oligos_0_CTGGCTCCTCTGTATGTTGGAGAAT_CCTATATGTACCTCTATCGTAAGTC_471
CTGGCTCCTCTGTATGTTGGAGAATCCCCTCTTAAATCCGGGCCCGATACATGGTAGGGTGGCGGGACACTGCGGAAAAGTCGTCGTTATCCATATGAACTCCCAACACTCCGTGAAACGGTGCACTCGCGCACCTATATGTACCTCTATCGTAAGTC
>oligos_0_CTGGCTCCTCTGTATGTTGGAGAAT_CCTATATGTACCTCTATCGTAAGTC_472
CTGGCTCCTCTGTATGTTGGAGAATGATTTAGCACTACGCAATGATTACTATGCACCAAATTCGCCTCATTTGCTGACGGCACAGCGGATTACGCCCAGCTATTAAGTCGCAGATACCTGGAACGTCAGTAGACCTATATGTACCTCTATCGTAAGTC
>oligos_0_CTGGCTCCTCTGTATGTTGGAGAAT_CCTATATGTACCTCTATCGTAAGTC_473
CTGGCTCCTCTGTATGTTGGAGAATCCGACTTCTCTGTATAGCTCTGCGAAACCCCTCCAGCAATCTCCCCGGCGCAGAATGACGACGCCCCACATAGACGATGCAAGGACCACTCTAACTCCACCAGATCCACCTATATGTACCTCTATCGTAAGTC
>oligos_0_CTGGCTCCTCTGTATGTTGGAGAAT_CCTATATGTACCTCTATCGTAAGTC_474
CTGGCTCCTCTGTATGTTGGAGAATGTGGAGCAAGTTCTTTATCTCCGTGTCGTGTCGGCTTGCATGCACAGATTGAAGCTCGGAGCGGGGTAAACGAAGGGCTTGAACTCGTACGGTATGCACGGACACATTCCTATATGTACCTCTATCGTAAGTC
>oligos_0_CTGGCTCCTCTGTATGTTGGAGAAT_CCTATATGTACCTCTATCGTAAGTC_475
CTGGCTCCTCTGTATGTTGGAGAATCGAAATACCCGATATCAATTCTAGTTGTTGCCCGGATACTACAAGCGAGAGGTCGAAGCTATATTATCCACCAACAACCGCAACTCTTCGGCCAGGCGTTTGTCCGCACCTATATGTACCTCTATCGTAAGTC
>oligos_0_CTGGCTCCTCTGTATGTTGGAGAAT_CCTATATGTACCTCTATCGTAAGTC_476
CTGGCTCCTCTGTATGTTGGAGAATGTCTGACGTACAGATCCGGTTGACGCGGTGAACATATTTGGAACGCAACACGGCTCCTCAACGTTCCCGTAGGCCCGACCCTTCGTTATTATCCTTGACGTAATCATTCCTATATGTACCTCTATCGTAAGTC
>oligos_0_CTGGCTCCTCTGTATGTTGGAGAAT_CCTATATGTACCTCTATCGTAAGTC_477
CTGGCTCCTCTGTATGTTGGAGAATCGTCCTAGGATACCTTCAGCCGCGTCCAATAGGGGGGCCGGCGTGTCGTGTGTATTCGCGCGAGTGCATTATGATTACACGGGGTAGGAAAAATCAACAAAAAGCCATCCTATATGTACCTCTATCGTAAGTC
>oligos_0_CTGGCTCCTCTGTATGTTGGAGAAT_CCTATATGTACCTCTATCGTAAGTC_478
CTGGCTCCTCTGTATGTTGGAGAATCCCCTCAGGCGGGGAAGATGCGGCCTAAGTGTCTGCAGCGGTAAGCCATTACAGAGATGGAAGTTGAAGGAGAGTTAGCCCTTACGCCTGTAGGTGGTGTACAGTAGACCTATATGTACCTCTATCGTAAGTC
>oligos_0_CTGGCTCCTCTGTATGTTGGAGAAT_CCTATATGTACCTCTATCGTAAGTC_479
CTGGCTCCTCTGTATGTTGGAGAATGATTTTAGTCCTGCCCGATGTCGTAAAGAAGAGCTGTTCGTCCTAAAGTATGAACCACGTGAACTGCTTTAGCAAAAAAGTGGCGGACCAACCTGGTGGGGCCCGATTCCTATATGTACCTCTATCGTAAGTC
>oligos_0_CTGGCTCCTCTGTATGTTGGAGAAT_CCTATATGTACCTCTATCGTAAGTC_480
CTGGCTCCTCTGTATGTTGGAGAATCCGACTAACTACCCTTCAGAGCCCACCATCCGAGATATGCAATATAGGTCCCAGATTCTTACATGAGAGAGTTGAAATTTAAACCTCGACTGTGGCCATGCGTGCCATCCTATATGTACCTCTATCGTAAGTC
>oligos_0_CTGGCTCCTCTGTATGTTGGAGAAT_CCTATATGTACCTCTATCGTAAGTC_481
CTGGCTCCTCTGTATGTTGGAGAATGTGGAGGCGTGTTTATTTCTCAGTGAGTAAGATGGCGCGTGCGTTACCTTTCGCTGCTTTCCGATACGCAGAACTTACTTTGACAAAATGATCTTCGACCGGATTCCACCTATATGTACCTCTATCGTAAGTC
>oligos_0_CTGGCTCCTCTGTATGTTGGAGAAT_CCTATATGTACCTCTATCGTAAGTC_482
CTGGCTCCTCTGTATGTTGGAGAATCGAAAAGGGCTGGGGTCCTGCTAGTTCTCGTCAAGTACATAATCCGTCGGTAAAGATAAAACCACTCCGCTAAGGATGTACAATTCCCCCCAGTTACTGGAAGGGTGACCTATATGTACCTCTATCGTAAGTC
>oligos_0_CTGGCTCCTCTGTATGTTGGAGAAT_CCTATATGTACCTCTATCGTAAGTC_483
CTGGCTCCTCTGTATGTTGGAGAATGTCTGAGTCCAATGATTTTATACTTGCATTCCCGCAGTACCACCAGTGACTCGTTGCTGGCCGGCACATGCCGGGCCAGCATACAACCGCAAGCCCCGACACGTATTTCCTATATGTACCTCTATCGTAAGTC
>oligos_0_CTGGCTCCTCTGTATGTTGGAGAAT_CCTATATGTACCTCTATCGTAAGTC_484
CTGGCTCCTCTGTATGTTGGAGAATCGTCCTACAAGACTCCCTTGCTAGCATGCCGTCCTTTAGTCATATAGTGAATGTCTCCTGCACAGCATATCAGCGTACCCCCACTCAAGGTGATGGGACTTCGGAGATCCTATATGTACCTCTATCGTAAGTC
>oligos_0_CTGGCTCCTCTGTATGTTGGAGAAT_CCTATATGTACCTCTATCGTAAGTC_485
CTGGCTCCTCTGTATGTTGGAGAATCCCCTGGCCCACGTTCCTTTTGGATTCGACTGGCCGAAACGAATCGACTATCGCGGGGCTCTCACGCCGACCTGTGCCCGTCCTTACAGTGGACATGTCCGGCGTTTTCCTATATGTACCTCTATCGTAAGTC
>oligos_0_CTGGCTCCTCTGTATGTTGGAGAAT_CCTATATGTACCTCTATCGTAAGTC_486
CTGGCTCCTCTGTATGTTGGAGAATGATTTTTTCATGCGACGTTCTCCAGGAGTAGCAATTAAGCTAGGTAACGTCATTGAGGGATGTGCAGTCAGATTAGGCATAGCACACAGGGGCGCATTAGTGACTTTTCCTATATGTACCTCTATCGTAAGTC
>oligos_0_CTGGCTCCTCTGTATGTTGGAGAAT_CCTATATGTACCTCTATCGTAAGTC_487
CTGGCTCCTCTGTATGTTGGAGAATCCGTTTCTATAAGATAGCTACCACCAGTGACTGAAACCTGCTTTCCCCGACCCACGCTGGCATAGGCTCATCAATGTTATTCGAACCTGAGGCCTGGCTATAGGGTGACCTATATGTACCTCTATCGTAAGTC
>oligos_0_CTGGCTCCTCTGTATGTTGGAGAAT_CCTATATGTACCTCTATCGTAAGTC_488
CTGGCTCCTCTGTATGTTGGAGAATGTGGACAGCAGTTAGGAATTTCGCCCTCCAGCTCGCATAGTCCTGCGTGCTCTAACGGCGGACTGGCCCCGCTTACGAGACGTTGAGAGCCATCAGAGTTTTTATGATCCTATATGTACCTCTATCGTAAGTC
>oligos_0_CTGGCTCCTCTGTATGTTGGAGAAT_CCTATATGTACCTCTATCGTAAGTC_489
CTGGCTCCTCTGTATGTTGGAGAATCGAAAACTAAGGTACGCTCCATTTCTCGTATAATTATATTTTTCGGGGCCGCTCAGGAGAATTGGTTAGAGTTCAGACTGGTCCTGAAATCACACCGCTTTGGACATTCCTATATGTACCTCTATCGTAAGTC
>oligos_0_CTGGCTCCTCTGTATGTTGGAGAAT_CCTATATGTACCTCTATCGTAAGTC_490
CTGGCTCCTCTGTATGTTGGAGAATGTCTCGGCTGGTGCAGAGACGGCGAAGTCAGACCGGCGCGTTCTTGCCCAAGAGAACTTAGGCCGCTTCGGGGTTACAGCAATTGGAGGAAATTTGCTAGTGCCTAGACCTATATGTACCTCTATCGTAAGTC
>oligos_0_CTGGCTCCTCTGTATGTTGGAGAAT_CCTATATGTACCTCTATCGTAAGTC_491
CTGGCTCCTCTGTATGTTGGAGAATCGTCCTTAGCTATTGGTGAACCATTAAGGTCTCTCCGACATGAAAGGCATGATTTGAGTCTTCTTTGGCAGAGGCCGGTCCTTGTGCCAATGCCTTGAGCAGTCCGCACCTATATGTACCTCTATCGTAAGTC
>oligos_0_CTGGCTCCTCTGTATGTTGGAGAAT_CCTATATGTACCTCTATCGTAAGTC_492
CTGGCTCCTCTGTATGTTGGAGAATCCCCTGCAAGCTCCAAATCAGGGGCCTTAATATTTGTAGACGACTCAGGCATGGGAGCACATACCTAAGTTAGTGATCCACGACTCTTAACTACTATAGGACTGACCACCTATATGTACCTCTATCGTAAGTC
>oligos_0_CTGGCTCCTCTGTATGTTGGAGAAT_CCTATATGTACCTCTATCGTAAGTC_493
CTGGCTCCTCTGTATGTTGGAGAATGAACTGTTTCATCGGACAGGTGTTGTATTAACGTTATGTAGTCATCAATGACACCCGTTTAAACTCTCCCGCGGATATCCTATCCCCCTCCCGATTGAAATCGTCTGACCTATATGTACCTCTATCGTAAGTC
>oligos_0_CTGGCTCCTCTGTATGTTGGAGAAT_CCTATATGTACCTCTATCGTAAGTC_494
CTGGCTCCTCTGTATGTTGGAGAATCCGTTTGGGGGCCAAAATCTAACACACGCGGCTTGAAGGTAATTTGAAATCGATTTTGACCCCCCTTCGGATTTGGCGGTCACAACCACTTTTAGGTGCACGCTGGCACCTATATGTACCTCTATCGTAAGTC
>oligos_0_CTGGCTCCTCTGTATGTTGGAGAAT_CCTATATGTACCTCTATCGTAAGTC_495
CTGGCTCCTCTGTATGTTGGAGAATGTGGACTTTCTTCACCGCAGGCTGGGTTAGATTGGAGTAGGGTTCCACATATATTAGGGAGCGATGTCCCTTATCAGACTGGTCGGACGGGGAGGTTCAACAAAATTTCCTATATGTACCTCTATCGTAAGTC
>oligos_0_CTGGCTCCTCTGTATGTTGGAGAAT_CCTATATGTACCTCTATCGTAAGTC_496
CTGGCTCCTCTGTATGTTGGAGAATCGAATGCCGACTATTATGCCTAATGAATATTAGGCCTCCCTACGGCAAGGCAAGCGTCACTTGAGGATGGCACGCGAGGAGGCTACAGAGGGCAGCCACTGCGACATTCCTATATGTACCTCTATCGTAAGTC
>oligos_0_CTGGCTCCTCTGTATGTTGGAGAAT_CCTATATGTACCTCTATCGTAAGTC_497
CTGGCTCCTCTGTATGTTGGAGAATGTCTCGCACTTTTACTCTTGTTCCATTGTATTCAAGCTGGTCCGGGCAGCTGACCTATAGGGTGATTACCGCGGAGACAGTCTACGCGCTCAATACAACAGTGGTTTTCCTATATGTACCTCTATCGTAAGTC
>oligos_0_CTGGCTCCTCTGTATGTTGGAGAAT_CCTATATGTACCTCTATCGTAAGTC_498
CTGGCTCCTCTGTATGTTGGAGAATCGTCCACTCCGGCACCTAAGGTGTACTAATCAACTCGCGAAGTGGGGAAATGCGGTCATCTTATCATTGTCGCCATGTTTGATATAAATAGGTTACAAATGGTTAAGACCTATATGTACCTCTATCGTAAGTC
>oligos_0_CTGGCTCCTCTGTATGTTGGAGAAT_CCTATATGTACCTCTATCGTAAGTC_499
CTGGCTCCTCTGTATGTTGGAGAATCCCGCGATCGCGGAAACCTTGTCATGTTCGAGCACTGCCGCCACCTTTGCCAATAACAATTCGATAAAAAGAAGAGGGACTTCGGAGTGGACTGACCAACTCAGTAGACCTATATGTACCTCTATCGTAAGTC
>oligos_0_CTGGCTCCTCTGTATGTTGGAGAAT_CCTATATGTACCTCTATCGTAAGTC_500
CTGGCTCCTCTGTATGTTGGAGAATGAACTGACTAAACACTATCGGACGTCCTATGGCCGACATTTTTTCATGCCCTAAATGCGTACCGATCATTTGATTTCGCTTGAAGCGGCCGAGTACACTGGGATTCCACCTATATGTACCTCTATCGTAAGTC
>oligos_0_CTGGCTCCTCTGTATGTTGGAGAAT_CCTATATGTACCTCTATCGTAAGTC_501
CTGGCTCCTCTGTATGTTGGAGAATCCGTTAACCGAGGTAGAACGGAAAGCCTTGGAAGGACTCGGGTTACTAGAGCGTGGACACACCGCTTATACTCTCACAACCAGCATCCGGTTGAGACAATGTTTGCATCCTATATGTACCTCTATCGTAAGTC
>oligos_0_CTGGCTCCTCTGTATGTTGGAGAAT_CCTATATGTACCTCTATCGTAAGTC_502
CTGGCTCCTCTGTATGTTGGAGAATGTGGTTTCCGCAAATTCCTGAGTCTCATATCCTATCCGAAATCCTTTTCAAGAAGAATCCCGCGAGCAAGTAAGACTCTAACTCGCTTTGAGAGACCTAGTGACGTGACCTATATGTACCTCTATCGTAAGTC
>oligos_0_CTGGCTCCTCTGTATGTTGGAGAAT_CCTATATGTACCTCTATCGTAAGTC_503
CTGGCTCCTCTGTATGTTGGAGAATCGAATGGAACATGTATCTCCAGGTTGACATTAAAGACTCAGTCCTTTGAGACCAGGGCCGACGGACGTCGCACTAGCCAAGGTAATTTGTCGCGCCTCGAGTTGGATTCCTATATGTACCTCTATCGTAAGTC
>oligos_0_CTGGCTCCTCTGTATGTTGGAGAAT_CCTATATGTACCTCTATCGTAAGTC_504
CTGGCTCCTCTGTATGTTGGAGAATGTCTCCTTGATTACACGGCTCGGTCGTTTCGGTAGAGGAACGGGATCTCCTCCGCCTCGTTCCGTGACATTCACCAGGAAGACGCACGGCAGCATCCCTGTGAATGATCCTATATGTACCTCTATCGTAAGTC
>oligos_0_CTGGCTCCTCTGTATGTTGGAGAAT_CCTATATGTACCTCTATCGTAAGTC_505
CTGGCTCCTCTGTATGTTGGAGAATCGTCCAGGTATGACAACTTTCCTCCTAAGAGCCGATGATCATTCACCAGCCCCCTCACTTACCTAGACACCTAGGCATCCGTTGGGGCGCTGCGCTGCTGTTACAGATCCTATATGTACCTCTATCGTAAGTC
>oligos_0_CTGGCTCCTCTGTATGTTGGAGAAT_CCTATATGTACCTCTATCGTAAGTC_506
CTGGCTCCTCTGTATGTTGGAGAATCCCGCGTGTTTTGGTGGCCGATCACCGTCGCGGCCCTCGGCCGGCCCGCATGCAATGCGCTACACGCCCGGCCACGTCAGCGTCCTACTCAGGAACATGTAAAGCCATCCTATATGTACCTCTATCGTAAGTC
>oligos_0_CTGGCTCCTCTGTATGTTGGAGAAT_CCTATATGTACCTCTATCGTAAGTC_507
CTGGCTCCTCTGTATGTTGGAGAATGAACTCGGAAGTGTCGCCCTTATTCGAACCTGTACCTCACGCTACAAGTTACTAAGAGACAGGCGAATCGGTGCGAAAGAAGGATATTCTCGGAGAGATCAAGTGGCACCTATATGTACCTCTATCGTAAGTC
>oligos_0_CTGGCTCCTCTGTATGTTGGAGAAT_CCTATATGTACCTCTATCGTAAGTC_508
CTGGCTCCTCTGTATGTTGGAGAATCCGTTATAACCAGACGTCTAGCACCACTTGTCGAACCCAGGCGACAGGGGGAGTTGCGATCGTTGTTCCTGGGTAGGCAGCAGGCTTCCTTGACGACCATATCCCCATCCTATATGTACCTCTATCGTAAGTC
>oligos_0_CTGGCTCCTCTGTATGTTGGAGAAT_CCTATATGTACCTCTATCGTAAGTC_509
CTGGCTCCTCTGTATGTTGGAGAATGTGGTTAATTAAGAAAACCAAAGCGAATTGCTCAATGATCGACAACGCATAGAAAATAATACGTGCAGCGGTTCAATCTGCTGCTATAAGCTCGACCTATGTGGGTGACCTATATGTACCTCTATCGTAAGTC
>oligos_0_CTGGCTCCTCTGTATGTTGGAGAAT_CCTATATGTACCTCTATCGTAAGTC_510
CTGGCTCCTCTGTATGTTGGAGAATCGAATCATTCCCAAAGCTACATCAGGCCCGGTAAGGTTTGAAAGCTTTTTTCGGGCTGGTCAGTCCTTAAAAGGAGCAAGTAACGCGGGTGTTATAGGTCGACCCCATCCTATATGTACCTCTATCGTAAGTC
>oligos_0_CTGGCTCCTCTGTATGTTGGAGAAT_CCTATATGTACCTCTATCGTAAGTC_511
CTGGCTCCTCTGTATGTTGGAGAATGTCTCCAGACGTGCATGCCGTGAGACTAGAGTTAAAGATGGGTTATTTGTAGTATTTTGTCTCATTGAGGGAATGGCTCGTGTCGCTTGGGTATAGCGGTTATTTCCACCTATATGTACCTCTATCGTAAGTC
>oligos_0_CTGGCTCCTCTGTATGTTGGAGAAT_CCTATATGTACCTCTATCGTAAGTC_512
CTGGCTCCTCTGTATGTTGGAGAATGATACTGATCGATCTACCAGGTAATCGCGCTTCTGTCACTGATATCCGTTTGTGTGAATGAAGCCTACGAAATCAATGGATAGCGCATAATCTAGAAGTTTGTAATTTCCTATATGTACCTCTATCGTAAGTC
>oligos_0_CTGGCTCCTCTGTATGTTGGAGAAT_CCTATATGTACCTCTATCGTAAGTC_513
CTGGCTCCTCTGTATGTTGGAGAATCCCGCCCCATCACGGGTTCGTCTGATTTAAGCCGTATAGAGTTCACCAATTCGCTGGCTCATCTCGGTTCCGAATGTACCGTACAATCTATGTTACCAAATCTTAAGACCTATATGTACCTCTATCGTAAGTC
>oligos_0_CTGGCTCCTCTGTATGTTGGAGAAT_CCTATATGTACCTCTATCGTAAGTC_514
CTGGCTCCTCTGTATGTTGGAGAATGAACTCCTGCAGGCCGGATGATATTCGGGTGCACTGAGCGAAGCGCGGATTCCAAGGTCTTGGTACGTGGATTAATTGTAGCCTTCTGCTCTTCTACGTGGTCTCTGACCTATATGTACCTCTATCGTAAGTC
>oligos_0_CTGGCTCCTCTGTATGTTGGAGAAT_CCTATATGTACCTCTATCGTAAGTC_515
CTGGCTCCTCTGTATGTTGGAGAATCCGTAGTGGGAGGAAGCCATGAAATCGTGGTAAGAACGGTGTGAGATAGACTTAGGTACTCGGCAACTTCGAAGCCGGGTTCACAGTGTGGCAACAACCGCATAGGCACCTATATGTACCTCTATCGTAAGTC
>oligos_0_CTGGCTCCTCTGTATGTTGGAGAAT_CCTATATGTACCTCTATCGTAAGTC_516
CTGGCTCCTCTGTATGTTGGAGAATGTGGTTATCTCACTTGTACAGGTGCCAAGCCACAGTCACACTGGAGCTCACAGGTCCTTACAGTGCCATGATGACTACGCAAATCAGCTTCGGTCTGGCGCATCGTGACCTATATGTACCTCTATCGTAAGTC
>oligos_0_CTGGCTCCTCTGTATGTTGGAGAAT_CCTATATGTACCTCTATCGTAAGTC_517
CTGGCTCCTCTGTATGTTGGAGAATCGAATCTGCAACCCGCTGGGACTGGGTCTTACCGTCTTCTCCAGCCAGGAATAAGTTGGACCGGGCGTGGCAGCACTTGGCAGCGATTTAGCAGGGTCCACGCTTGATCCTATATGTACCTCTATCGTAAGTC
>oligos_0_CTGGCTCCTCTGTATGTTGGAGAAT_CCTATATGTACCTCTATCGTAAGTC_518
CTGGCTCCTCTGTATGTTGGAGAATGTCATCCCCCCTAAATCTGCCATACAACCCTACGGCTGGATTCAGACCATGTGGTGTCCGAGACGCCAAGCATGAGCAAGGTAAAGGGTGGCCACTCGCGCATAGGCACCTATATGTACCTCTATCGTAAGTC
>oligos_0_CTGGCTCCTCTGTATGTTGGAGAAT_CCTATATGTACCTCTATCGTAAGTC_519
CTGGCTCCTCTGTATGTTGGAGAATGATACTCCCATAGAGGCCTGCACGATAATCGTGGTTCAGAATATTAGGGAGCGATGAAACAGACTTGCTAAATGGAATCATATGCCACGGAGCTGTGGCAAGCCGATTCCTATATGTACCTCTATCGTAAGTC
>oligos_0_CTGGCTCCTCTGTATGTTGGAGAAT_CCTATATGTACCTCTATCGTAAGTC_520
CTGGCTCCTCTGTATGTTGGAGAATCCCGCCGAGCGTACGAAGGCTAACAAGGTCGTATAAACTATTTTTAGAAAATTCCGGCCTGCCGCTGATAGTGTAGACAGTATGTAATGTCGTGGGCCAACACAAAGACCTATATGTACCTCTATCGTAAGTC
>oligos_0_CTGGCTCCTCTGTATGTTGGAGAAT_CCTATATGTACCTCTATCGTAAGTC_521
CTGGCTCCTCTGTATGTTGGAGAATGAACATCCAGCAGGCAGAGGGTCGGGGAATACTCTCAGGTGCCTCTCCAACCGCCTCCCTACCTTCGATGAACGTCCGCGTTGCACCAAATTGACTCCATCTCGAGATCCTATATGTACCTCTATCGTAAGTC
>oligos_0_CTGGCTCCTCTGTATGTTGGAGAAT_CCTATATGTACCTCTATCGTAAGTC_522
CTGGCTCCTCTGTATGTTGGAGAATCCGTAGATATGTCTCCTGGGCCGGAGGCTCGAATTTTAATCTTATATTCGTGCTCGACGCAGCGCATCTAGGTTTCCGGCCTCAAGCTAAGATCAGCGGATTTATGATCCTATATGTACCTCTATCGTAAGTC
>oligos_0_CTGGCTCCTCTGTATGTTGGAGAAT_CCTATATGTACCTCTATCGTAAGTC_523
CTGGCTCCTCTGTATGTTGGAGAATGTGGTAGAGTTTGATTGGCCAACGAATACATACGTCCCTGCCGGGAGAAGGTAAAGCTGCACCGTGGTGAGGATTGTGTAGCGTCCCCGCTCGAAACTCCGTAGCCATCCTATATGTACCTCTATCGTAAGTC
>oligos_0_CTGGCTCCTCTGTATGTTGGAGAAT_CCTATATGTACCTCTATCGTAAGTC_524
CTGGCTCCTCTGTATGTTGGAGAATCGTGTATGATTGATAGTACGCCCCCGAGGCAGGTCAGGGGTTGGCGAATCGGTCAAGTTAGGCTATTTATCAGCGTAGTCAGCCAGAGGAGCCCATAAAGTTACCGCACCTATATGTACCTCTATCGTAAGTC
>oligos_0_CTGGCTCCTCTGTATGTTGGAGAAT_CCTATATGTACCTCTATCGTAAGTC_525
CTGGCTCCTCTGTATGTTGGAGAATGTCATCGATAATCCGTGAGCGTGCGGAATGCACATTAAACCAATTACGATGGTAGGCCGTCCGTCGTTGCTGCATACGGAAACATGCTCTGTAGTCCACCGTATAAGACCTATATGTACCTCTATCGTAAGTC
>oligos_0_CTGGCTCCTCTGTATGTTGGAGAAT_CCTATATGTACCTCTATCGTAAGTC_526
CTGGCTCCTCTGTATGTTGGAGAATGATACATGGAGGTCCAGGACCTCGTGATCCGTTGCAGACATGTTTAGGGACAAGTAAACGGGTAGCCGCCTATGCCTGGGTCGTCCTCTATGGCTTAGATCTCGAGATCCTATATGTACCTCTATCGTAAGTC
>oligos_0_CTGGCTCCTCTGTATGTTGGAGAAT_CCTATATGTACCTCTATCGTAAGTC_527
CTGGCTCCTCTGTATGTTGGAGAATCCCGGTGGAGTCAGGCGCAGGGGAAGCAGTGCTTCAGAGGTCCCGTTCGCCACCCGATCTTCTATTTGAAAAATTGGCAGACTAGTAATCACCCAGTATGCGGTCTGACCTATATGTACCTCTATCGTAAGTC
>oligos_0_CTGGCTCCTCTGTATGTTGGAGAAT_CCTATATGTACCTCTATCGTAAGTC_528
CTGGCTCCTCTGTATGTTGGAGAATGAACATGAGAGTAATTACATGGACTGCCTCAATCGTTAAGCATCTCTATTTTTAGTGAGGCCTGGGGCAGCAAAAGGAAAATCGTATTAGGTTGAATTCATGTACTGACCTATATGTACCTCTATCGTAAGTC
>oligos_0_CTGGCTCCTCTGTATGTTGGAGAAT_CCTATATGTACCTCTATCGTAAGTC_529
CTGGCTCCTCTGTATGTTGGAGAATCCGTACGATTAACGGTGCACTGACAACCCGTGGGTCACTGGGATAAATCTTGGATGAAAGCAGGAGGATCCGGGAGGCGCTAGAATCTTACCTTATCGAGCTTTTCCACCTATATGTACCTCTATCGTAAGTC
>oligos_0_CTGGCTCCTCTGTATGTTGGAGAAT_CCTATATGTACCTCTATCGTAAGTC_530
CTGGCTCCTCTGTATGTTGGAGAATGTGGTACCAGCGCATCTAGCGCCCAAGGACGCATCATGCGTTGCCGGTCAATTGATTGGGAGGCATCACTCCAGGAGAGGAAACCCCATCCCATCTCACGTACGAGATCCTATATGTACCTCTATCGTAAGTC
>oligos_0_CTGGCTCCTCTGTATGTTGGAGAAT_CCTATATGTACCTCTATCGTAAGTC_531
CTGGCTCCTCTGTATGTTGGAGAATCGTGTAATGGGGGTTGTGGGTCCGAGCGCCGAGGTGACCTCTCGTTATGAGCTTCAACGCTGGTGGCAGGCATAATGGGTGCGGCTTTTAACGGAACGTATCTTCATTCCTATATGTACCTCTATCGTAAGTC
>oligos_0_CTGGCTCCTCTGTATGTTGGAGAAT_CCTATATGTACCTCTATCGTAAGTC_532
CTGGCTCCTCTGTATGTTGGAGAATGTCATGAAGATTATTTAAGACTATCTGCGCGACTAGTGCAAAATGCTTGAGGCACGGTCGCCGATTGAATGACCGGGTACCATGGACGCGCACGTACTTGCGGTCTGACCTATATGTACCTCTATCGTAAGTC
>oligos_0_CTGGCTCCTCTGTATGTTGGAGAAT_CCTATATGTACCTCTATCGTAAGTC_533
CTGGCTCCTCTGTATGTTGGAGAATGATACAATACTGCCCGCTTAGATGCGCTGAAGGGCGTAGCCTGGACTCCACAAACTAGCAGTTCCGGTGCTCGTAAAGAACGGTGAAATTCCATGTGCCGCATCTTTTCCTATATGTACCTCTATCGTAAGTC
>oligos_0_CTGGCTCCTCTGTATGTTGGAGAAT_CCTATATGTACCTCTATCGTAAGTC_534
CTGGCTCCTCTGTATGTTGGAGAATCCCGGTCTGTCATCAAATCCTAGCAGCGCCAGACGGCGATTCTATCAAGGAGGTACGTCAAGTTACTTCTAGATTCCACCGGTAATCTGCCTGGTTTTACTCAGTAGACCTATATGTACCTCTATCGTAAGTC
>oligos_0_CTGGCTCCTCTGTATGTTGGAGAAT_CCTATATGTACCTCTATCGTAAGTC_535
CTGGCTCCTCTGTATGTTGGAGAATGAACAAATCAAAACAGAATGCCAGACATCGCGGAATTGTGCTATTGCCGGCTCGTTAGCTGGTCCGCTTCTCGAAGGGCTTGTCTGACACCTAGCTTTACTACTCTGACCTATATGTACCTCTATCGTAAGTC
>oligos_0_CTGGCTCCTCTGTATGTTGGAGAAT_CCTATATGTACCTCTATCGTAAGTC_536
CTGGCTCCTCTGTATGTTGGAGAATCCGTACCCCCTTTATGTTCAACGGCCCTACCCCATCCCTGTCCGGTTTAAGATCCCCTATTTCACGGCGGGAAAATACTCCAACGAGCCACCAATCACTCTCCTTGATCCTATATGTACCTCTATCGTAAGTC
>oligos_0_CTGGCTCCTCTGTATGTTGGAGAAT_CCTATATGTACCTCTATCGTAAGTC_537
CTGGCTCCTCTGTATGTTGGAGAATGTGCCAAGCGCTCTACAACTGGAAGCTGGATGGTCGAAGGCAGAATCCAGTTTCGTGCTGTCCGCCATCATATAAGGTTCAGATGCTTATAAACGAGTCTGAGCTAGACCTATATGTACCTCTATCGTAAGTC
>oligos_0_CTGGCTCCTCTGTATGTTGGAGAAT_CCTATATGTACCTCTATCGTAAGTC_538
CTGGCTCCTCTGTATGTTGGAGAATCGTGTTGACGTAAATACCAGCAATCTGATATGTGGACTGACGCGTAGCCTGGAGCCAAGTTGCAAACCGCCGCTATCCGATCCTCCTTGGCGCACACCTTTTGCGATTCCTATATGTACCTCTATCGTAAGTC
>oligos_0_CTGGCTCCTCTGTATGTTGGAGAAT_CCTATATGTACCTCTATCGTAAGTC_539
CTGGCTCCTCTGTATGTTGGAGAATGTCATGTCACGTGACGACTGCTGGCACGTTTATTCAAAAATCTCAATCACCATCTTTTTACAGAGTCCGCTCTGATGATTATCCCGCGAGCATTCCGACCGTCGCGCACCTATATGTACCTCTATCGTAAGTC
>oligos_0_CTGGCTCCTCTGTATGTTGGAGAAT_CCTATATGTACCTCTATCGTAAGTC_540
CTGGCTCCTCTGTATGTTGGAGAATGATAGGACCAGGTCTAGTCCGTTGATGGCTGCTCGGTACAACAACTTCTAGTCAGGACCGCTAGAATGCTGATTCTCGTATTGTCCGCAACATATTTGGATTGATCCACCTATATGTACCTCTATCGTAAGTC
>oligos_0_CTGGCTCCTCTGTATGTTGGAGAAT_CCTATATGTACCTCTATCGTAAGTC_541
CTGGCTCCTCTGTATGTTGGAGAATCCCGGATACTTTTATCAGCCGGTCAATTCGTGCATCTGCTTGATCCGGTTCCTTTAACAGACACGTGGAGTGGGAAAGTATACAGGCGCACTATGCCGCCCGGTATTTCCTATATGTACCTCTATCGTAAGTC
>oligos_0_CTGGCTCCTCTGTATGTTGGAGAAT_CCTATATGTACCTCTATCGTAAGTC_542
CTGGCTCCTCTGTATGTTGGAGAATGAACAATGTCGCTGCGTGGCCGTCGATTTCTTAGGTTTTTTTTGCGCATGGGAGCTACTACTTCATGATGGATATCTGAAGTTTCCTTTCATCGGACTTACCACTTTTCCTATATGTACCTCTATCGTAAGTC
>oligos_0_CTGGCTCCTCTGTATGTTGGAGAAT_CCTATATGTACCTCTATCGTAAGTC_543
CTGGCTCCTCTGTATGTTGGAGAATCGATCCGGGTAGTACTTGACGGAGGGACGAGCTACACTCTAGTGTCATATTTGCCCCCATAAACCATGGTTGAGCCGCTAGGCTCCACGATCTTTCGAGACTATAAGACCTATATGTACCTCTATCGTAAGTC
>oligos_0_CTGGCTCCTCTGTATGTTGGAGAAT_CCTATATGTACCTCTATCGTAAGTC_544
CTGGCTCCTCTGTATGTTGGAGAATGTGCCATTTAGAATGTGGTAGCGGATGATATATGTGTATGGCCCCTGTCTAAAGAAGTTAAATTTACATTCTCTAACAATGGGCCTTCTATGACTGGAAATCGGCGCACCTATATGTACCTCTATCGTAAGTC
>oligos_0_CTGGCTCCTCTGTATGTTGGAGAAT_CCTATATGTACCTCTATCGTAAGTC_545
CTGGCTCCTCTGTATGTTGGAGAATCGTGTTCCTTGAGTCGTATGGCAGCCCGTTATAACCAGTTGCTACACTCACAGACTCTCATGGGAAAAGTCGTCCGGTGTCATGGAGGAAAAGCTTCCCAAGAAGGCACCTATATGTACCTCTATCGTAAGTC
>oligos_0_CTGGCTCCTCTGTATGTTGGAGAAT_CCTATATGTACCTCTATCGTAAGTC_546
CTGGCTCCTCTGTATGTTGGAGAATGTCAAATTGGAAAGTGCGCTCAGGACGTTGCGCCGTTTTCCGGTTCGCTGATCGGCTACGCCGATTGTGACTCCCACCCGTGTGGGACTGCTCAGATTTACCCATCCACCTATATGTACCTCTATCGTAAGTC
>oligos_0_CTGGCTCCTCTGTATGTTGGAGAAT_CCTATATGTACCTCTATCGTAAGTC_547
CTGGCTCCTCTGTATGTTGGAGAATGATAGGTATCTGGAGCTCACAGCGAGGGCAAACATTCCTGGTATGCCGGTCTCGTGTACGTACGGTAAACCCCGCTGTGGAAGAACCCTCGGTAGGTGAGCGTGCCATCCTATATGTACCTCTATCGTAAGTC
>oligos_0_CTGGCTCCTCTGTATGTTGGAGAAT_CCTATATGTACCTCTATCGTAAGTC_548
CTGGCTCCTCTGTATGTTGGAGAATCCCGGATTTTGTTCTTCGGAGATTACAGTTCTGGGATTCGGATCCTTTCAAATCCTTTAAGGGGAGGGTTCAATCATAAAGGATGACATGTTTTTATCCCCTGGTTTTCCTATATGTACCTCTATCGTAAGTC
>oligos_0_CTGGCTCCTCTGTATGTTGGAGAAT_CCTATATGTACCTCTATCGTAAGTC_549
CTGGCTCCTCTGTATGTTGGAGAATGAAGGAGCGCGAATCCAAGACTAGCGGATGTGGCACCCAAACTATGTCCGAAGTCAGTTGCGATGATGGTGGCGATTTCCCGGGCATCGGCACACATCGAGTTTGCATCCTATATGTACCTCTATCGTAAGTC
>oligos_0_CTGGCTCCTCTGTATGTTGGAGAAT_CCTATATGTACCTCTATCGTAAGTC_550
CTGGCTCCTCTGTATGTTGGAGAATCGATCCCTAGGTTGGCAGCCCCCATATCTTACCTACCAAGATGACCGAAGGCCGGCAGGACCATCACAATCAAGACCAGTGTTAGCAGATTCTAGCCAAGGTATCATTCCTATATGTACCTCTATCGTAAGTC
>oligos_0_CTGGCTCCTCTGTATGTTGGAGAAT_CCTATATGTACCTCTATCGTAAGTC_551
CTGGCTCCTCTGTATGTTGGAGAATGTGCCTCAAAATAGGTACTCGCTAGTAGTGTAACCTCGACATGCACGTTGTTGAGCAGAATTAACACGCCCCACTCTCTGTCTCCGCGTATTCACCCGACAAGGTTTTCCTATATGTACCTCTATCGTAAGTC
>oligos_0_CTGGCTCCTCTGTATGTTGGAGAAT_CCTATATGTACCTCTATCGTAAGTC_552
CTGGCTCCTCTGTATGTTGGAGAATCGTGACCTCTCCCAAGGGACATATGGACCGCTACGTACCTCCCTCCTCCTCTGGCAATGGGTTGGTACCCCGCTGATACGAGCCAGTTAGGTGTGTGCCCCGTTAAGACCTATATGTACCTCTATCGTAAGTC
>oligos_0_CTGGCTCCTCTGTATGTTGGAGAAT_CCTATATGTACCTCTATCGTAAGTC_553
CTGGCTCCTCTGTATGTTGGAGAATGTCAAAAGATCAGCCAACGGGCTTGGGTAAGGAGCAACCACGAATTCGTCAGGATTTTACGTAGCCCTCCGTCAGAATCTGAAGACTTACTGTACCGGATCTAGACCACCTATATGTACCTCTATCGTAAGTC
>oligos_0_CTGGCTCCTCTGTATGTTGGAGAAT_CCTATATGTACCTCTATCGTAAGTC_554
CTGGCTCCTCTGTATGTTGGAGAATGATAGCCTACGAAATGGTTTGGCACCATTAGTCGCCCAGCTTGGATTTTTTCTGTGTCTGGGGAGGGTATTTTAGCTAGTAAGGATGTTTACACATGCACCCTACTGACCTATATGTACCTCTATCGTAAGTC
>oligos_0_CTGGCTCCTCTGTATGTTGGAGAAT_CCTATATGTACCTCTATCGTAAGTC_555
CTGGCTCCTCTGTATGTTGGAGAATCCCGGAAGCGTTCGGTTCAGCTTCCTCTTTTAAAGAGCCCCCAAGTATAAATGATGGGCCGTAAATCGCGGGGGGAAACTCGATGACCAGGGGAAGCTAAGATCTTTTCCTATATGTACCTCTATCGTAAGTC
>oligos_0_CTGGCTCCTCTGTATGTTGGAGAAT_CCTATATGTACCTCTATCGTAAGTC_556
CTGGCTCCTCTGTATGTTGGAGAATGAAGGACATGTGAAACAACCTCCTCATATTTCATAACGAGGCCAGTATCATGAATTTCTCTAAGCGCGAGCTGGCGTTCTTGCCGCCGAGCGTACGATAGTGCCGATTCCTATATGTACCTCTATCGTAAGTC
>oligos_0_CTGGCTCCTCTGTATGTTGGAGAAT_CCTATATGTACCTCTATCGTAAGTC_557
CTGGCTCCTCTGTATGTTGGAGAATCGATCGTATGAAAGTGTTCAGGATGTGATCTGTCGTGATCCGAGTCTTATGACAGATAAACGCGGCCCTGACGCACGCAGACGAAGTTAGGGGGGCCCTAGATAGGCACCTATATGTACCTCTATCGTAAGTC
>oligos_0_CTGGCTCCTCTGTATGTTGGAGAAT_CCTATATGTACCTCTATCGTAAGTC_558
CTGGCTCCTCTGTATGTTGGAGAATGTGCCTGCGCGGTGCATGCCGATGTCGTATGCTAATGAAAGATGTCTGCGATCACCGTCCTGTGTAGACAGAGTTTACTTACACTTACCACACAAATAGTCACCACCACCTATATGTACCTCTATCGTAAGTC
>oligos_0_CTGGCTCCTCTGTATGTTGGAGAAT_CCTATATGTACCTCTATCGTAAGTC_559
CTGGCTCCTCTGTATGTTGGAGAATCGTGACGGTGACAGTAATCCGCACTTGATGCTAGTCTGATGTCTGCCGACGTTCTGTAAAACGAACTAACGCATGTTGGGGTATTCCGCATCGTCGTCCAAGAATGATCCTATATGTACCTCTATCGTAAGTC
>oligos_0_CTGGCTCCTCTGTATGTTGGAGAAT_CCTATATGTACCTCTATCGTAAGTC_560
CTGGCTCCTCTGTATGTTGGAGAATGTCAATGCTACACTGCATAACGCGTGCAGACCTTTGGACATACTCCGGATCACTAGATTCGGGCAACAGAGATCATAAGTGACGATCTACCTTTTATAATGGTTAAGACCTATATGTACCTCTATCGTAAGTC
>oligos_0_CTGGCTCCTCTGTATGTTGGAGAAT_CCTATATGTACCTCTATCGTAAGTC_561
CTGGCTCCTCTGTATGTTGGAGAATGATAGCGGGATAGAACAGTAACTTCTGTATGAAGACGAAACGCAGGGAGCACATAGAGTGGTGAATATGAATCAATATAAACCCAGATAAGTACGTAGACAAGTGGCACCTATATGTACCTCTATCGTAAGTC
>oligos_0_CTGGCTCCTCTGTATGTTGGAGAAT_CCTATATGTACCTCTATCGTAAGTC_562
CTGGCTCCTCTGTATGTTGGAGAATCCGAGCAGTTTTAGTACCAACGAGCGCAGGTGCAAGTGCCCGAATCAAGAGACCGATAGTTGCTCCGTGGGCATAAGCCGTTGGAAATTAAGTGTATATGAGGCACCACCTATATGTACCTCTATCGTAAGTC
>oligos_0_CTGGCTCCTCTGTATGTTGGAGAAT_CCTATATGTACCTCTATCGTAAGTC_563
CTGGCTCCTCTGTATGTTGGAGAATGAAGGTTTAGCCTAGTGCCACTATTCAGTGGGATCACTTATTCAGGCGTCGGTAATATTCTTTCGACCATATGTGCGCCAAGAAGGCTCTGTGAGAAGCAATCCACCACCTATATGTACCTCTATCGTAAGTC
>oligos_0_CTGGCTCCTCTGTATGTTGGAGAAT_CCTATATGTACCTCTATCGTAAGTC_564
CTGGCTCCTCTGTATGTTGGAGAATCGATCGAGTTATTCGTGCTCGTTCCGAATCGGTCTCACTCACACCTGAACAGACGTTGAGAGCCATCTATCTCTCCTTCCGAGCTCTACGCGCAACAAGTCCCATCCACCTATATGTACCTCTATCGTAAGTC
>oligos_0_CTGGCTCCTCTGTATGTTGGAGAAT_CCTATATGTACCTCTATCGTAAGTC_565
CTGGCTCCTCTGTATGTTGGAGAATGTGCGCGTAGTAAATTCACCGAAATCGGGACCACGCGACAATGGTCTGAGATGTACGCTTTCCTTTCTGTTTTGGAACCACTACTGACGACTCAGGCTCCGTATCATTCCTATATGTACCTCTATCGTAAGTC
>oligos_0_CTGGCTCCTCTGTATGTTGGAGAAT_CCTATATGTACCTCTATCGTAAGTC_566
CTGGCTCCTCTGTATGTTGGAGAATCGTGAGACAGCTCAGCTCGTCTATCGTTCTGAGACACTTATTGGCGTACCTACAACCTCCTGGTCTTGGTAGTCACTCGTGGATACCTAACGGACGGGCCATGAGCATCCTATATGTACCTCTATCGTAAGTC
>oligos_0_CTGGCTCCTCTGTATGTTGGAGAAT_CCTATATGTACCTCTATCGTAAGTC_567
CTGGCTCCTCTGTATGTTGGAGAATGTCAATCACCAAAGAGGCTCAGGTTGCCGCCCGCCTAATACTGTTTCTGTACTATGTCCCCCGATCCCAGCGGAGTCGCTCTGCAGGACTCTCCTATCTAGATATGATCCTATATGTACCTCTATCGTAAGTC
>oligos_0_CTGGCTCCTCTGTATGTTGGAGAAT_CCTATATGTACCTCTATCGTAAGTC_568
CTGGCTCCTCTGTATGTTGGAGAATGATTACTCTTCGGGAGTTCATTGATGAGCTCTGTTATTTAGTACGGTCTATGATGCTACCCGCGCGTGGAATCCTGCAATGAGATCTGGCACTTCCCACCTTAACTGACCTATATGTACCTCTATCGTAAGTC
>oligos_0_CTGGCTCCTCTGTATGTTGGAGAAT_CCTATATGTACCTCTATCGTAAGTC_569
CTGGCTCCTCTGTATGTTGGAGAATCCGAGCTTCGGTGGTGGTGACAACGAAGTGATCGCTAATTGATCATTCAGTTGTTTCACTACCGAATTTCGCGTTTTTTACGTTACAGGCCTTCGTAGATCTAGCCATCCTATATGTACCTCTATCGTAAGTC
>oligos_0_CTGGCTCCTCTGTATGTTGGAGAAT_CCTATATGTACCTCTATCGTAAGTC_570
CTGGCTCCTCTGTATGTTGGAGAATGAAGGTAGGTTAATTAAGTCCAGTGGATGGTCCGAATACGGACATGCACGTTGTTGACTTGGCACATTCTTCCGCTAGATCGTCCCGGTAGTCGAATAGGAATTTCCACCTATATGTACCTCTATCGTAAGTC
>oligos_0_CTGGCTCCTCTGTATGTTGGAGAAT_CCTATATGTACCTCTATCGTAAGTC_571
CTGGCTCCTCTGTATGTTGGAGAATCGATGAAACACCAACCTGCGTGCTGGGGGGCCGGGATTAACGGAACCCACTTTCGTTGAGTAGGACCCCCTGATATACTAACGGGTTTACGCACGATGGGTCCTTGATCCTATATGTACCTCTATCGTAAGTC
>oligos_0_CTGGCTCCTCTGTATGTTGGAGAAT_CCTATATGTACCTCTATCGTAAGTC_572
CTGGCTCCTCTGTATGTTGGAGAATGTGCGCCGCCGGTCCTTCCCCTCATCGGCCCGATTACTGCTACTGAACATTGCCGTGAGTTTCGTCTAGCTAATTAGGTAATAGACGCTAAACGGCCAAATCGTCTGACCTATATGTACCTCTATCGTAAGTC
>oligos_0_CTGGCTCCTCTGTATGTTGGAGAAT_CCTATATGTACCTCTATCGTAAGTC_573
CTGGCTCCTCTGTATGTTGGAGAATCGTGAGTAGTATTTATGGCCACCAGGCATTCCTTGGTAACAGGCATGGGAGGGCGCTATACAGGCCACGGGTGGCAAAACGCGGGTGTTTGGACTCATCGTCAGGATTCCTATATGTACCTCTATCGTAAGTC
>oligos_0_CTGGCTCCTCTGTATGTTGGAGAAT_CCTATATGTACCTCTATCGTAAGTC_574
CTGGCTCCTCTGTATGTTGGAGAATCCCCAACGCTAAGAGCCCGACTAAGGCCGTGATTGAGAACCGAGTATCCTAGGCTGTAAGTTTATACCCTAGTATTTAATAATCCACAACGATTGCGTCATGTCAGATCCTATATGTACCTCTATCGTAAGTC
>oligos_0_CTGGCTCCTCTGTATGTTGGAGAAT_CCTATATGTACCTCTATCGTAAGTC_575
CTGGCTCCTCTGTATGTTGGAGAATGATTACAACGAGTTGGTGCGCGTACCTACATAAATCAGATCTTGTCCGTCAGTGTATCACTTCTCTGACCCATGCGTCATCGATATCGGCATGTTCACGGTAAGACCACCTATATGTACCTCTATCGTAAGTC
>oligos_0_CTGGCTCCTCTGTATGTTGGAGAAT_CCTATATGTACCTCTATCGTAAGTC_576
CTGGCTCCTCTGTATGTTGGAGAATCCGAGGCAGCGTGGAGCTGGGTGAAGGTGGCACTATGGAATGGATAGGTTCGTATACAAAATTAGCCACTTCAGTCCGAACCCCCGAAATTTGCACACCGAATGTAGACCTATATGTACCTCTATCGTAAGTC
>oligos_0_CTGGCTCCTCTGTATGTTGGAGAAT_CCTATATGTACCTCTATCGTAAGTC_577
CTGGCTCCTCTGTATGTTGGAGAATGAAGCCAAAAGGTGACAAGAACCGGTACTTCAAAACTATAGGTTACATCGCATTCTCGACCCGCCGGTGTTCTCCGTGATCAGCGGATTTTCGCTTGTGCCTGTTGATCCTATATGTACCTCTATCGTAAGTC
>oligos_0_CTGGCTCCTCTGTATGTTGGAGAAT_CCTATATGTACCTCTATCGTAAGTC_578
CTGGCTCCTCTGTATGTTGGAGAATCGATGATCTCTATACTGTAGATCCGAGATTGAACACTCGAAGCAGATAAGTTATAGGTGATGCAAATAGCAAGCATCGGAAATGGAGGGCTGAATCGTGACGAGGATTCCTATATGTACCTCTATCGTAAGTC
>oligos_0_CTGGCTCCTCTGTATGTTGGAGAAT_CCTATATGTACCTCTATCGTAAGTC_579
CTGGCTCCTCTGTATGTTGGAGAATGTGCGGTCGCACTTAGGTTAGGACTCGGGTTAGGGTCGATCGCTGGGCGTAGCCTGCCAATCTCCCCCACTCAAGCGACGCCACGAACCTGTTTGTATGCCTGGGTGACCTATATGTACCTCTATCGTAAGTC
>oligos_0_CTGGCTCCTCTGTATGTTGGAGAAT_CCTATATGTACCTCTATCGTAAGTC_580
CTGGCTCCTCTGTATGTTGGAGAATCGTGAGTTATCTAATCGCCTAAGTGTCATAAGGCTGTTGCAATATAGGAATTTGACACTAGAACCTCTGCAGGTTACCTACGGTCTAATCTCTCCTTCCCCTGGTTTTCCTATATGTACCTCTATCGTAAGTC
>oligos_0_CTGGCTCCTCTGTATGTTGGAGAAT_CCTATATGTACCTCTATCGTAAGTC_581
CTGGCTCCTCTGTATGTTGGAGAATCCCCAAGTTGCAATATAGGTCCGCACCGCGGCGGATCTTAATACGATTGCCGATCCCTAGCCTTCTCAGGGCCTTCTTGAGGTGATTCCTTCTGTGCTCCTGACTTTTCCTATATGTACCTCTATCGTAAGTC
>oligos_0_CTGGCTCCTCTGTATGTTGGAGAAT_CCTATATGTACCTCTATCGTAAGTC_582
CTGGCTCCTCTGTATGTTGGAGAATGATTAGGTGGCAGCTACGTCCTCACGCTAGGTGGATGTTTTTATCGAATCTTGAGCCCACGGTTATCCAAGACTAGGACACTTCATACTCGAGCATCTAATAGTTGATCCTATATGTACCTCTATCGTAAGTC
>oligos_0_CTGGCTCCTCTGTATGTTGGAGAAT_CCTATATGTACCTCTATCGTAAGTC_583
CTGGCTCCTCTGTATGTTGGAGAATCCGAGGGCAATTTATTCGGGATATTTGGATAAACAAGCCGCATGCATCGAGGATTAGGAAGATTGGAGACTGCCGCCTTGTCCACAGGTTATTGGCCGGATGTCAGATCCTATATGTACCTCTATCGTAAGTC
>oligos_0_CTGGCTCCTCTGTATGTTGGAGAAT_CCTATATGTACCTCTATCGTAAGTC_584
CTGGCTCCTCTGTATGTTGGAGAATGAAGCCTCGGCCCACTATATATAATATAGTACAAGACATGGTCGATAGATACCGGTACAGTCGCTGCCGTCTCGCTACCAAGTGTTAATCAATCTGGGAACCAATGATCCTATATGTACCTCTATCGTAAGTC
>oligos_0_CTGGCTCCTCTGTATGTTGGAGAAT_CCTATATGTACCTCTATCGTAAGTC_585
CTGGCTCCTCTGTATGTTGGAGAATCGATGTCGACCTATGTGGCCCTTGGAAGCGGAGCTAGGGTAATCATACAATACTGCCGACCCTTGTCCTTAAAACAATCTTCCTGAAGGGGTCCATATTACCCCTAGACCTATATGTACCTCTATCGTAAGTC
>oligos_0_CTGGCTCCTCTGTATGTTGGAGAAT_CCTATATGTACCTCTATCGTAAGTC_586
CTGGCTCCTCTGTATGTTGGAGAATGTGCGGAAAAGATGCAAAACAAGGTGATGCATGAAATCGTGGTAACCGTCGTTGGGAAGGATGCCGCAGCCGTGACCATAGGGCGAGCGCCCCTCGATTGCGTGCCATCCTATATGTACCTCTATCGTAAGTC
>oligos_0_CTGGCTCCTCTGTATGTTGGAGAAT_CCTATATGTACCTCTATCGTAAGTC_587
CTGGCTCCTCTGTATGTTGGAGAATCGTCGGGACTCGTCAACGCCTGTTTAGATACCGGTAGGGCTCTAATAACCCGGAGGGGTTCTTTGGGGCTCCAAGGGCGTTACTGTTTCTCCTCGACTCCGTCGAGATCCTATATGTACCTCTATCGTAAGTC
>oligos_0_CTGGCTCCTCTGTATGTTGGAGAAT_CCTATATGTACCTCTATCGTAAGTC_588
CTGGCTCCTCTGTATGTTGGAGAATCCCCATAATATCCTCACTCCCGACCTGTGGATAAGTGTTGGCGCTACGTTATGACTTGGCTTTTCATTGCTAGTCATCTCCTGAAATCTTATAAGTATTACCACGTGACCTATATGTACCTCTATCGTAAGTC
>oligos_0_CTGGCTCCTCTGTATGTTGGAGAAT_CCTATATGTACCTCTATCGTAAGTC_589
CTGGCTCCTCTGTATGTTGGAGAATGATTAGCGATAATAGGCCGGCTTTACCGAGTATGTTGAGCACCCTTACAAGCTTCACGCCACCGATACGGCACGATGCATTTAGTCGGTCCCTGCCCTAGGGAGTAGACCTATATGTACCTCTATCGTAAGTC
>oligos_0_CTGGCTCCTCTGTATGTTGGAGAAT_CCTATATGTACCTCTATCGTAAGTC_590
CTGGCTCCTCTGTATGTTGGAGAATCCGACAGTGTCAGACCCTTACTCTGCAATTTCAACGTCACCATTCGGCTTAATGGTTAAGAAGGAACCCGTGGCCGATCTTGGCTTTTGCCGAAATAGTGGGCGTTTTCCTATATGTACCTCTATCGTAAGTC
>oligos_0_CTGGCTCCTCTGTATGTTGGAGAAT_CCTATATGTACCTCTATCGTAAGTC_591
CTGGCTCCTCTGTATGTTGGAGAATGAAGCGCGCGTGGATGTTTACTAGCCGCGCTAGTCCACCCGCACGGTCGCGTCTAAGCCATTTACCGCCAATAGTCGTTTTAAAGTAGCTTAGCGACCTGTGCCGATTCCTATATGTACCTCTATCGTAAGTC
>oligos_0_CTGGCTCCTCTGTATGTTGGAGAAT_CCTATATGTACCTCTATCGTAAGTC_592
CTGGCTCCTCTGTATGTTGGAGAATCGATGTGTGTGACTACAATCAGAGCGTTGCCCTCTTTCGGTTTGAGCCTGATTGCCACATAGAGAACTTACAGGCCTAAACATCGTCTAGCAGTAATTACTCCGGTGACCTATATGTACCTCTATCGTAAGTC
>oligos_0_CTGGCTCCTCTGTATGTTGGAGAAT_CCTATATGTACCTCTATCGTAAGTC_593
CTGGCTCCTCTGTATGTTGGAGAATGTCTGTAAGCCCAATTGCGCGCACTAAAGCTGGGGCACTACAAATTCTGCGAGCGACAGTCCGAACGTCTTGACCTCCAGAACACAATAAGTTCATCTTGCTTGTAGACCTATATGTACCTCTATCGTAAGTC
>oligos_0_CTGGCTCCTCTGTATGTTGGAGAAT_CCTATATGTACCTCTATCGTAAGTC_594
CTGGCTCCTCTGTATGTTGGAGAATCGTCGGCCTGTTTACCGTAATTAAACAACTCAACCTCGGTCCGCCGCAGACTAGTATGTCAGCTGTCTATCAGATCACGGGTAAACCCCGCATCTAGGAGCTGGGTGACCTATATGTACCTCTATCGTAAGTC
>oligos_0_CTGGCTCCTCTGTATGTTGGAGAAT_CCTATATGTACCTCTATCGTAAGTC_595
CTGGCTCCTCTGTATGTTGGAGAATCCCCATTCCCGCTATCGATACACTGTCAGCCTAAAATTATGGTATACCACTTAGCGGTAGTGTCAACCGGCCGCCATTCACATGATGCCGTGTATCGATTAGACTTTTCCTATATGTACCTCTATCGTAAGTC
>oligos_0_CTGGCTCCTCTGTATGTTGGAGAAT_CCTATATGTACCTCTATCGTAAGTC_596
CTGGCTCCTCTGTATGTTGGAGAATGATTTACTAAACCGATGGATGCTAACAGTCCTAGTACGTTATCCAAGTTTGTTGAATGGTTCAAGGTACTCGCACACTCCACATGCGTAAGCATTGCTGACGCTTGATCCTATATGTACCTCTATCGTAAGTC
>oligos_0_CTGGCTCCTCTGTATGTTGGAGAAT_CCTATATGTACCTCTATCGTAAGTC_597
CTGGCTCCTCTGTATGTTGGAGAATCCGACACGAGAATCTCCGATCTGCCGGTAACAATGCAGGAAACGAATCGTTTCATAGTAAGAGCGTCAATGCAGCGACGTATACATCGCTGGGCGTTAGGACTGACCACCTATATGTACCTCTATCGTAAGTC
>oligos_0_CTGGCTCCTCTGTATGTTGGAGAAT_CCTATATGTACCTCTATCGTAAGTC_598
CTGGCTCCTCTGTATGTTGGAGAATGAAGCGGTTTCTCATACAGGTTGCGTTAACCGTTACTGAGGGGTCATAAAAACCGTCGTATTGTGATCATCTGCCGGACGTTTGCCGCACATAACCCATACCAAGGCACCTATATGTACCTCTATCGTAAGTC
>oligos_0_CTGGCTCCTCTGTATGTTGGAGAAT_CCTATATGTACCTCTATCGTAAGTC_599
CTGGCTCCTCTGTATGTTGGAGAATCGAAATTATTGCCATCAGTTCCTCTTTACGGCTTGCTCGTCACGCCGTATGTAGCTCCGGGATCGCATTCATCTGCCCAAACCGGATGCTGGTAGGACTTTGGCACCACCTATATGTACCTCTATCGTAAGTC
>oligos_0_CTGGCTCCTCTGTATGTTGGAGAAT_CCTATATGTACCTCTATCGTAAGTC_600
CTGGCTCCTCTGTATGTTGGAGAATGTCTGTTCATGGGCACAATTAATGTGCTCAACAGAAGGACCACTCTTCATCGAGTACCGTAGGAGGGAACTCTGCATGGTCTTTGCCGGCATCTGATGCTCCACTTTTCCTATATGTACCTCTATCGTAAGTC
>oligos_0_CTGGCTCCTCTGTATGTTGGAGAAT_CCTATATGTACCTCTATCGTAAGTC_601
CTGGCTCCTCTGTATGTTGGAGAATCGTCGCTGAGCAAATAGGCCGGCTACAAGTACTGGGAGTTTCTACGCATGTAACCGCTAAGGATGTAGGAGTCACACTGGAGGCGTCGGAGACCGGGACAGGTGACCACCTATATGTACCTCTATCGTAAGTC
>oligos_0_CTGGCTCCTCTGTATGTTGGAGAAT_CCTATATGTACCTCTATCGTAAGTC_602
CTGGCTCCTCTGTATGTTGGAGAATCCCCTCTTTGAGCCATGCAGCTATTTGCACAGAACGCTAACGGAGTATTAACGAGCTGATTCAAACACATTCCGCGCAATGCTCCCGTGGCGTGGAAATCCAGCGATTCCTATATGTACCTCTATCGTAAGTC
>oligos_0_CTGGCTCCTCTGTATGTTGGAGAAT_CCTATATGTACCTCTATCGTAAGTC_603
CTGGCTCCTCTGTATGTTGGAGAATGATTTAGGGCCCTGACCACGTTTTGGGGTCTGGCGGGTTATCCATAATGCTGGCGACCCCGCCACGGGATAAGGCTCCACCGTATTCTATTCTTCTTCAACAAAATTTCCTATATGTACCTCTATCGTAAGTC
>oligos_0_CTGGCTCCTCTGTATGTTGGAGAAT_CCTATATGTACCTCTATCGTAAGTC_604
CTGGCTCCTCTGTATGTTGGAGAATCCGACTTCAAGCGCCATATATGTCCACACTCGCAATGTGGTTTTTACACGGGGACAATTGCTCTGTACCGGAATTCGAAGTAGCCCCAGTAGCGGCTTTACCCCTAGACCTATATGTACCTCTATCGTAAGTC
>oligos_0_CTGGCTCCTCTGTATGTTGGAGAAT_CCTATATGTACCTCTATCGTAAGTC_605
CTGGCTCCTCTGTATGTTGGAGAATGTGGAGCAACGGGGCTATTCCTGACCGTTGCTAAAAACTAGATGGCGCCGATGGCTTCGGCTGTTATGTGAGAGAAGATTTGGTTGTTAGTAGGTGCCCAATAACTGACCTATATGTACCTCTATCGTAAGTC
>oligos_0_CTGGCTCCTCTGTATGTTGGAGAAT_CCTATATGTACCTCTATCGTAAGTC_606
CTGGCTCCTCTGTATGTTGGAGAATCGAAATACCGAAGTGGGGTCGCCGATAATACTTAAATCCCTTCCGCGTCTCTCGTGACTTCCCTTGTGACGCACCTAACAACTGCCCGCACATATATTTTATCCCCATCCTATATGTACCTCTATCGTAAGTC
>oligos_0_CTGGCTCCTCTGTATGTTGGAGAAT_CCTATATGTACCTCTATCGTAAGTC_607
CTGGCTCCTCTGTATGTTGGAGAATGTCTGACGTTACGTCTTCCTTAGTGTCGCCCTTATATCTATGAGCGAGTCGAAGAAAGGTGCGTAGGCGATTTGAAGGGACAACGCTGCCCCGTAGAACGGAAACTGACCTATATGTACCTCTATCGTAAGTC
>oligos_0_CTGGCTCCTCTGTATGTTGGAGAAT_CCTATATGTACCTCTATCGTAAGTC_608
CTGGCTCCTCTGTATGTTGGAGAATCGTCGCATGAGTGCACGTGCTCGTTGTGCAAGCAAATCGTGGAGTGGCCGGGCTGAGCATGAAATCCGATCCTCCTAAGACTCTATTACAAAGCCTATACGAACCGCACCTATATGTACCTCTATCGTAAGTC
>oligos_0_CTGGCTCCTCTGTATGTTGGAGAAT_CCTATATGTACCTCTATCGTAAGTC_609
CTGGCTCCTCTGTATGTTGGAGAATCCCCTCAGCTCGAACGTATCTTGGATCCGGCCATTTCGCTAAAGAGTACCACCAGAAAAATATTCAGCATAAACGCCTAGAGTGACTGTCGAATAGGAATTTGAGCATCCTATATGTACCTCTATCGTAAGTC
>oligos_0_CTGGCTCCTCTGTATGTTGGAGAAT_CCTATATGTACCTCTATCGTAAGTC_610
CTGGCTCCTCTGTATGTTGGAGAATGATTTTACCCATCCTCATGGAGGATCCCAGGTTACCACTAGCCTGCGCGCGTGGTGTAGGCAATCTTACGCTCAAGATGCGCTGTCATTCTGGGCATTCTGATCTTTTCCTATATGTACCTCTATCGTAAGTC
>oligos_0_CTGGCTCCTCTGTATGTTGGAGAAT_CCTATATGTACCTCTATCGTAAGTC_611
CTGGCTCCTCTGTATGTTGGAGAATCCGACTAAGCTCTATAAACTAACTGTTGCGGCATCAAAGGCCTACTGAAGCCCGAAAACTATTTACAACCGGGTGTTATTACAGGTAACTTATTTGAGCTCAAAATTTCCTATATGTACCTCTATCGTAAGTC
>oligos_0_CTGGCTCCTCTGTATGTTGGAGAAT_CCTATATGTACCTCTATCGTAAGTC_612
CTGGCTCCTCTGTATGTTGGAGAATGTGGAGCTGCTGGAATAGAGCGCATCAGCCTGGCGAGTGGCGACGTCTCCGTAGCGCGACAGGCTACACCTCTAGGATGTAGCGGCACTCGAGAACAATTAGCATCCACCTATATGTACCTCTATCGTAAGTC
>oligos_0_CTGGCTCCTCTGTATGTTGGAGAAT_CCTATATGTACCTCTATCGTAAGTC_613
CTGGCTCCTCTGTATGTTGGAGAATCGAAAAGGGGGTCTATGAAACGTTATGACACGAAGCGAGTTACCAAAAAGACGGATGTAATACAAAAAGCGGATGTGCACGTGCTGTGTCCAAGGGGTCGGAACCGCACCTATATGTACCTCTATCGTAAGTC
>oligos_0_CTGGCTCCTCTGTATGTTGGAGAAT_CCTATATGTACCTCTATCGTAAGTC_614
CTGGCTCCTCTGTATGTTGGAGAATGTCTGAGTCGGACTGTCACAAACCGACAAAAGCAGTATCTGTATCCCGTTAGAGACCGTCATACAGCGGCTGAATCCCCTCATCCTTTCATCGCGGTCGATGTAATTTCCTATATGTACCTCTATCGTAAGTC
>oligos_0_CTGGCTCCTCTGTATGTTGGAGAAT_CCTATATGTACCTCTATCGTAAGTC_615
CTGGCTCCTCTGTATGTTGGAGAATCGTCCTACATTCGCGACAATCTCAGGGGTTCACTAACACACCATCACATGTGTGTCGGTGTCGGCTTCAGGAAAAGCAGTTCCGCGAACTACCATGGACCTGAAGGCACCTATATGTACCTCTATCGTAAGTC
>oligos_0_CTGGCTCCTCTGTATGTTGGAGAAT_CCTATATGTACCTCTATCGTAAGTC_616
CTGGCTCCTCTGTATGTTGGAGAATCCCCTGGCGACGTCTCGATGTTGATGAATGTAACACGTTAAGCTCCCTTTCCGTGCGAGCGACTTCAACTGTAGATGATTATCGATCCCCCCAGTTACAACACCCCATCCTATATGTACCTCTATCGTAAGTC
>oligos_0_CTGGCTCCTCTGTATGTTGGAGAAT_CCTATATGTACCTCTATCGTAAGTC_617
CTGGCTCCTCTGTATGTTGGAGAATGATTTTTATACTATAATTATATAGGTCCCTATATAGACATGGAAACGAATCGTACGACCCCATACTGGCATCGAAACGCAGCAAAAGGTCGCGGGATCCTACCGGTGACCTATATGTACCTCTATCGTAAGTC
>oligos_0_CTGGCTCCTCTGTATGTTGGAGAAT_CCTATATGTACCTCTATCGTAAGTC_618
CTGGCTCCTCTGTATGTTGGAGAATCCGTTTCTTCACCGGGGTGGGCCATTAATGGGATTAGAGCTGTAAACCTTTAGTGGAAGATAACAACCTGAGGCCTGCTATTGCCGGGCCAGGGAAATATTTGAGCATCCTATATGTACCTCTATCGTAAGTC
>oligos_0_CTGGCTCCTCTGTATGTTGGAGAAT_CCTATATGTACCTCTATCGTAAGTC_619
CTGGCTCCTCTGTATGTTGGAGAATGTGGAGGGAAGGTGAAAGTAGAATGCTCGTCTTCCAGGAAGACCAGAAAATCAGATGGGCGATGGATGCAGTCCGGCCCTCCTACGCCCGTCAATGGGGAGTGGTTTTCCTATATGTACCTCTATCGTAAGTC
>oligos_0_CTGGCTCCTCTGTATGTTGGAGAAT_CCTATATGTACCTCTATCGTAAGTC_620
CTGGCTCCTCTGTATGTTGGAGAATCGAAAACTTCTCGGCCAAATCGTGCCAGATCAAGATATACAGTGCGCGGTCAGCGAATGGATTTACAGAGAAAGCACTCCAAAGCCGAGATGCACAGTGCATTATGATCCTATATGTACCTCTATCGTAAGTC
>oligos_0_CTGGCTCCTCTGTATGTTGGAGAAT_CCTATATGTACCTCTATCGTAAGTC_621
CTGGCTCCTCTGTATGTTGGAGAATGTCTCGGCTCTGGCTGTATAAAATGCCCTCTTAATGTTCCTCACATCTTCTTGGAAATACCCGTCACAGAGCGTATTTCGTACTTGGAGCTATCGGCCTAGAGATCCACCTATATGTACCTCTATCGTAAGTC
>oligos_0_CTGGCTCCTCTGTATGTTGGAGAAT_CCTATATGTACCTCTATCGTAAGTC_622
CTGGCTCCTCTGTATGTTGGAGAATCGTCCTTAGGCACGAGGAACAAAATTTTAGGGGAAAATTACATGGAGGATCCGGCGGTGTCAAACTGTGGACCAGCGTCTCGCTTATCCGGAAGACAATTATCCACCACCTATATGTACCTCTATCGTAAGTC
>oligos_0_CTGGCTCCTCTGTATGTTGGAGAAT_CCTATATGTACCTCTATCGTAAGTC_623
CTGGCTCCTCTGTATGTTGGAGAATCCCCTGCAACAGCGCTACTAAATTTCCCTGAAAGCGTGTCTTTACCTAACCATGGACCATCTTTAGCCACACCGAAATGACGCGGTCCGTACATCCCGTCGAACAGATCCTATATGTACCTCTATCGTAAGTC
>oligos_0_CTGGCTCCTCTGTATGTTGGAGAAT_CCTATATGTACCTCTATCGTAAGTC_624
CTGGCTCCTCTGTATGTTGGAGAATGAACTGTACGACTTTATCAATTGCTCATCGCTCTAAAGAAGACAGGTTAACGTCCATATACACGAAATTGCCCTATCGGGTTGTCTTTGTTACATTTGGCGGATTCCACCTATATGTACCTCTATCGTAAGTC
>oligos_0_CTGGCTCCTCTGTATGTTGGAGAAT_CCTATATGTACCTCTATCGTAAGTC_625
CTGGCTCCTCTGTATGTTGGAGAATCCGTTTGGCACCATACAGTTGGTCATGTCAGATTAGCACACTTTGCTAACTTCATCGTTCGCTCGTACTGCCTAACACGAGCAGGTCCCCCAGGAATTGGCCGCCCATCCTATATGTACCTCTATCGTAAGTC
>oligos_0_CTGGCTCCTCTGTATGTTGGAGAAT_CCTATATGTACCTCTATCGTAAGTC_626
CTGGCTCCTCTGTATGTTGGAGAATGTGGACACTATACGCTGCCCGATCCCTACATGCTCTCCATAACTCACTCTTTCTCAAGCGTTGTTACCATGACCCCCCAGTAGGAGTCTAGTAGGCATGAAGCATCCACCTATATGTACCTCTATCGTAAGTC
>oligos_0_CTGGCTCCTCTGTATGTTGGAGAAT_CCTATATGTACCTCTATCGTAAGTC_627
CTGGCTCCTCTGTATGTTGGAGAATCGAATGCCCGGTGCGCTTGTAACAGTCGCTGCGTGCTCTTCACACCCAGTATGCGCCCCAAACGTTTGACATCCAATGGGACGACAGACTCTGGAGAACCTTCACATTCCTATATGTACCTCTATCGTAAGTC
>oligos_0_CTGGCTCCTCTGTATGTTGGAGAAT_CCTATATGTACCTCTATCGTAAGTC_628
CTGGCTCCTCTGTATGTTGGAGAATGTCTCGCTTATCGTTATAGTTACTAACGGGAGCCACGGTTTGAGCCTCGTGCTACTCGAATCCCAACGAATAGCCCTAGGCCTTACATACGATGCGCGGCTGCAGCATCCTATATGTACCTCTATCGTAAGTC
>oligos_0_CTGGCTCCTCTGTATGTTGGAGAAT_CCTATATGTACCTCTATCGTAAGTC_629
CTGGCTCCTCTGTATGTTGGAGAATCGTCCACTCGTTCAGGGGGACCTTGACCCACTGTTTTGGTCAGGCATCTAGCCATACTCAGTAGAACAAGTGTGAGGCCTCTTGCTCACAGCCCAAGACCGTATAAGACCTATATGTACCTCTATCGTAAGTC
>oligos_0_CTGGCTCCTCTGTATGTTGGAGAAT_CCTATATGTACCTCTATCGTAAGTC_630
CTGGCTCCTCTGTATGTTGGAGAATCCCGCGATCCTGTTGGCCTATCTGACGCGAGGACTTGGTCGGGTTAGCTCATTATTGTAAAGCCTCAATGAAATAGCTGGAATAGTAGCCCGGCATGCCTACAGGATTCCTATATGTACCTCTATCGTAAGTC
>oligos_0_CTGGCTCCTCTGTATGTTGGAGAAT_CCTATATGTACCTCTATCGTAAGTC_631
CTGGCTCCTCTGTATGTTGGAGAATGAACTGACTTCCCACCTTTCTCCTGTGACACATCGACGCGAAAGGGACGGATTAACCAACGACTGAAGACAGCGCGTGTTTTGGTCAGCACTCATAGGCGCCTACTGACCTATATGTACCTCTATCGTAAGTC
>oligos_0_CTGGCTCCTCTGTATGTTGGAGAAT_CCTATATGTACCTCTATCGTAAGTC_632
CTGGCTCCTCTGTATGTTGGAGAATCCGTTAACGTCCTCACCTATCCCGTACACTAATGTACACTCACACGCGGCTTCGATCCGATACGGGCTAACCTCGTAGCCGCGCACAGTTGTACCCCTCCTTAAATTTCCTATATGTACCTCTATCGTAAGTC
>oligos_0_CTGGCTCCTCTGTATGTTGGAGAAT_CCTATATGTACCTCTATCGTAAGTC_633
CTGGCTCCTCTGTATGTTGGAGAATGTGGACTACCGAATTTGAGCATTTTAAGGATAGACGATGGCCCATTACACGGGGACATCACCGTGACAAGTGCACAGCTGCATTTCCTATACTAGACTGCAGTAATTTCCTATATGTACCTCTATCGTAAGTC
>oligos_0_CTGGCTCCTCTGTATGTTGGAGAAT_CCTATATGTACCTCTATCGTAAGTC_634
CTGGCTCCTCTGTATGTTGGAGAATCGAATGGATTAGGTGGGGGAAGTGTCGGAAAGGAGTCTACGCGGCCCAAATTACGGGCTATTCCTGACCCGCTATCGTCATGGGTGACGACAAGAGAGTGGGCTTGATCCTATATGTACCTCTATCGTAAGTC
>oligos_0_CTGGCTCCTCTGTATGTTGGAGAAT_CCTATATGTACCTCTATCGTAAGTC_635
CTGGCTCCTCTGTATGTTGGAGAATGTCTCCTAAACGGGTTTAGACCGAGAACGGCTATTCCTGTTCAGCCCATATCTACTACCCTTGGCAAAGACACCAGCCGATGTCGAGTTGCGATGAATACGACCACCACCTATATGTACCTCTATCGTAAGTC
>oligos_0_CTGGCTCCTCTGTATGTTGGAGAAT_CCTATATGTACCTCTATCGTAAGTC_636
CTGGCTCCTCTGTATGTTGGAGAATCGTCCAGGACGCCTATATACGGACTGAACGGAAACTGTCTCGACTTACCACAGGTTTGCACCCAGCGGTATAGCGGTTTCTCTCTGTGGACCAGGTGGCCCGTTCATTCCTATATGTACCTCTATCGTAAGTC
>oligos_0_CTGGCTCCTCTGTATGTTGGAGAAT_CCTATATGTACCTCTATCGTAAGTC_637
CTGGCTCCTCTGTATGTTGGAGAATCCCGCGTGTAGGGCCAACACATCACCCCCTCCCCGAACTCCAAGTCCTGCCCGTGTATCGTGGAGATAATATGTTTGGGTGTTGCCAGTTTTTAATGCTCTACGCGCACCTATATGTACCTCTATCGTAAGTC
>oligos_0_CTGGCTCCTCTGTATGTTGGAGAAT_CCTATATGTACCTCTATCGTAAGTC_638
CTGGCTCCTCTGTATGTTGGAGAATGAACTCGGATATACGAGTTCAAGTTCCGAGGGATTACGCGACGGCCACAGGCCCCTCGATTGGTCAGGGGACGTGTTCATCTAAGTCTTTTAATTCGCGCGTATAAGACCTATATGTACCTCTATCGTAAGTC
>oligos_0_CTGGCTCCTCTGTATGTTGGAGAAT_CCTATATGTACCTCTATCGTAAGTC_639
CTGGCTCCTCTGTATGTTGGAGAATCCGTTATAAGACCCTCCGCAAGGTGCTTGATGAATGTTCTGCATAAGTTTGCCTGAAGAATGAAGCGCATTGTTGCTTACCTCCAACTTGATTCGTCGTCGCCCGATTCCTATATGTACCTCTATCGTAAGTC
>oligos_0_CTGGCTCCTCTGTATGTTGGAGAAT_CCTATATGTACCTCTATCGTAAGTC_640
CTGGCTCCTCTGTATGTTGGAGAATGTGGTTTGTCCCACAGCATTCCGAGATTGAACTACTGGACGAACTGCCGAGATGCAGGGGCTCCAACTTCGAAGCGAGTACAGCCCGGATTTTGTTGCTAGCTCCGCACCTATATGTACCTCTATCGTAAGTC
>oligos_0_CTGGCTCCTCTGTATGTTGGAGAAT_CCTATATGTACCTCTATCGTAAGTC_641
CTGGCTCCTCTGTATGTTGGAGAATCGAATCATATGCCACCTCCTTCTTTAATTACCTAAGTAGGCTGAGTCTCAACGCCTGTTACTTGGCGAAAATGAAAGTGTTGCATGGCTGCTCCTGTACGGAACCGCACCTATATGTACCTCTATCGTAAGTC
>oligos_0_CTGGCTCCTCTGTATGTTGGAGAAT_CCTATATGTACCTCTATCGTAAGTC_642
CTGGCTCCTCTGTATGTTGGAGAATGTCTCCACGCTTCCCGCGTAGAGACTAGAGTAGAGTGACTGTGATTTGCGGGAGATACATTCTCAGAAATACACTTACCTTATGTCCTTAATGGTACCCGACGGAGATCCTATATGTACCTCTATCGTAAGTC
>oligos_0_CTGGCTCCTCTGTATGTTGGAGAAT_CCTATATGTACCTCTATCGTAAGTC_643
CTGGCTCCTCTGTATGTTGGAGAATGATACTGAATCACTCTGTATACACACATAGGTATCAACTGAGGGCGTCGTAAGACCATAGCAGGCCCATTTACCGCGCGGCGGTCCGTTAGCCATCGAGGAAGGTTTTCCTATATGTACCTCTATCGTAAGTC
>oligos_0_CTGGCTCCTCTGTATGTTGGAGAAT_CCTATATGTACCTCTATCGTAAGTC_644
CTGGCTCCTCTGTATGTTGGAGAATCCCGCGTCCATGGACCTGTGCGATATCTGTCTTACACACTGGTAGTTCGCTACAAGTTACTTGGCGATCGGTTTGTTTTAGAGCAAATACTTTCCATGAACACAAAGACCTATATGTACCTCTATCGTAAGTC
>oligos_0_CTGGCTCCTCTGTATGTTGGAGAAT_CCTATATGTACCTCTATCGTAAGTC_645
CTGGCTCCTCTGTATGTTGGAGAATGAACTCCTGGCTCATGGTACACAGACAAGCTGGTGATGCTCCTAGTAGTCGGGGGGGGCTTGGGACCCTGGCTTGGTTGCGTTATAAGAGATCCAACAAGTGAATGATCCTATATGTACCTCTATCGTAAGTC
>oligos_0_CTGGCTCCTCTGTATGTTGGAGAAT_CCTATATGTACCTCTATCGTAAGTC_646
CTGGCTCCTCTGTATGTTGGAGAATCCGTAGTGGCGGACCAACGCCCTTAAGAGATCGGAATGTGACCACGTAGCAGAGACGGGATTGGTGGGTGGCCACATGTTACTCTGCTGATCATGCGACCGGCTGGCACCTATATGTACCTCTATCGTAAGTC
>oligos_0_CTGGCTCCTCTGTATGTTGGAGAAT_CCTATATGTACCTCTATCGTAAGTC_647
CTGGCTCCTCTGTATGTTGGAGAATGTGGTTATCAACGCTCTCACGCGAATACGGACTCCCGAGTTAGTTAGCAGTGCAGTGGGCTATCACTTCTCTCCTTCCGAGGCCGACTCATCCGTGGAATGTTTGCATCCTATATGTACCTCTATCGTAAGTC
>oligos_0_CTGGCTCCTCTGTATGTTGGAGAAT_CCTATATGTACCTCTATCGTAAGTC_648
CTGGCTCCTCTGTATGTTGGAGAATCGAATCTGGCCGAAACCCGCGCGTGCGAGCCCTGCTGGTGATCTAGCGGTGACGTACAGAATGGTTCATAGCGCATAAAAGTTCGGCATCGGGGGATGGAGGTGACCACCTATATGTACCTCTATCGTAAGTC
>oligos_0_CTGGCTCCTCTGTATGTTGGAGAAT_CCTATATGTACCTCTATCGTAAGTC_649
CTGGCTCCTCTGTATGTTGGAGAATGTCATCCGTCTGCGCTTCGGGCCATCGGAATGTGACGCAGAGTGGCAGATGTTATCAGTTTATGAGTGTGTGACACTCGGCGGAGGAAGGACAAAACTTCAATGGATTCCTATATGTACCTCTATCGTAAGTC
>oligos_0_CTGGCTCCTCTGTATGTTGGAGAAT_CCTATATGTACCTCTATCGTAAGTC_650
CTGGCTCCTCTGTATGTTGGAGAATGATACTCCGGTCGATGTTCGAGGGGAGTCTGTTAACTGTCTGATGAACACATGCTTCAACGCAAGGGCGTACTCCTTCGTCGCAGGGAGCACTCAACTGCCGTTCATTCCTATATGTACCTCTATCGTAAGTC
>oligos_0_CTGGCTCCTCTGTATGTTGGAGAAT_CCTATATGTACCTCTATCGTAAGTC_651
CTGGCTCCTCTGTATGTTGGAGAATCCCGCCCGGACCCTCTAAGACCATACACGCTTACAGATAGCGATAAAGGTGTTACCGGCCCAATCATCTTCAGAAACCCTCATTATTGTATCAAATACCCCGTGCCATCCTATATGTACCTCTATCGTAAGTC
>oligos_0_CTGGCTCCTCTGTATGTTGGAGAAT_CCTATATGTACCTCTATCGTAAGTC_652
CTGGCTCCTCTGTATGTTGGAGAATGAACATCCTTATTTTTGACGATTGAGCTCTGTACCGCCCTAACACCCAAGTGCCGTGGACAGCTAAAATACCTAGTTTGGACTCATCGATTGACTACCTAGCGAAAGACCTATATGTACCTCTATCGTAAGTC
>oligos_0_CTGGCTCCTCTGTATGTTGGAGAAT_CCTATATGTACCTCTATCGTAAGTC_653
CTGGCTCCTCTGTATGTTGGAGAATCCGTAGATAATGCTCAGCAAAGAAAAGACAACCCCGTGCCAACATCTGTTACGAGTTGCCCCTGGCGACCCCCTCCCCGATAGGTATCTCAATCACGCCTAACGAGATCCTATATGTACCTCTATCGTAAGTC
>oligos_0_CTGGCTCCTCTGTATGTTGGAGAAT_CCTATATGTACCTCTATCGTAAGTC_654
CTGGCTCCTCTGTATGTTGGAGAATGTGGTAGAGACTAGACCTCTGAAAAGAGGTCTAGATCACTCGCATGTAAGTGAAGGCTGGTAATAGACGCACCACCGCCTTAGCGTTGACATTATGCTGTCACCACCACCTATATGTACCTCTATCGTAAGTC
>oligos_0_CTGGCTCCTCTGTATGTTGGAGAAT_CCTATATGTACCTCTATCGTAAGTC_655
CTGGCTCCTCTGTATGTTGGAGAATCGTGTATGAAGTTGGGTTGGAGCACGGTTTGAGCCAATATACAAGGGCTAAACCACTCCGCAGATCCAACTCACCAAGTTATCCCATATATCGTACGTATTGTCCGCACCTATATGTACCTCTATCGTAAGTC
>oligos_0_CTGGCTCCTCTGTATGTTGGAGAAT_CCTATATGTACCTCTATCGTAAGTC_656
CTGGCTCCTCTGTATGTTGGAGAATGTCATCGTCTACAGTGTATGGGAAGGTCGTTCACACCCAGTATGGTAGAACCTCAACCGCAAGCCGAAGCCATGTCGCCTCCTGTTAAAACTCGCAGCTGTTCCCCATCCTATATGTACCTCTATCGTAAGTC
>oligos_0_CTGGCTCCTCTGTATGTTGGAGAAT_CCTATATGTACCTCTATCGTAAGTC_657
CTGGCTCCTCTGTATGTTGGAGAATGATACATGCGCGCTAGAAATTGAGGACAAGGACTCGGGACAATAAGTAAGGTCGGAGAGAAAGCTAGGTATAAGAAGCGAAGAGTTCTAATCCAAAGTTTCTCGCGCACCTATATGTACCTCTATCGTAAGTC
>oligos_0_CTGGCTCCTCTGTATGTTGGAGAAT_CCTATATGTACCTCTATCGTAAGTC_658
CTGGCTCCTCTGTATGTTGGAGAATCCCGCCGTACTAGTCCCCTACGATGACCTTAAGCCAGATGCGTCAATGGGGTTCACACCGCAGCTAGAAGCCCGTCCTAGCCCGCTTAGTGTGAGCAATGCGGGCGCACCTATATGTACCTCTATCGTAAGTC
>oligos_0_CTGGCTCCTCTGTATGTTGGAGAAT_CCTATATGTACCTCTATCGTAAGTC_659
CTGGCTCCTCTGTATGTTGGAGAATGAACATGACGCTCACGGGGTTAGCTGCGACGCCTATTCATAGTAACGGTATCACGACCGCGTCTGCGCAGACTACCTAGGATTTGATACGCGAGTAATCCGGCTGGCACCTATATGTACCTCTATCGTAAGTC
>oligos_0_CTGGCTCCTCTGTATGTTGGAGAAT_CCTATATGTACCTCTATCGTAAGTC_660
CTGGCTCCTCTGTATGTTGGAGAATCCGTACGTCAAGAGGTATCCTGTGCCGAACTGACTTGTCGAAGTCGACTGAACGGTCGACAGCCGCCCCTCGTGCACATCCTGTTGGGTTCTGACGCCCAATCAAAGACCTATATGTACCTCTATCGTAAGTC
>oligos_0_CTGGCTCCTCTGTATGTTGGAGAAT_CCTATATGTACCTCTATCGTAAGTC_661
CTGGCTCCTCTGTATGTTGGAGAATGTGGTACCACATGCGACCGCACAGTATGTATGTTCGGAAGGCAGAAAATGCAGTTAGCCCTTACGCCAATGACCGGCGCCGGGGCCATGACTTAATAGTCTAATAAGACCTATATGTACCTCTATCGTAAGTC
>oligos_0_CTGGCTCCTCTGTATGTTGGAGAAT_CCTATATGTACCTCTATCGTAAGTC_662
CTGGCTCCTCTGTATGTTGGAGAATCGTGTAATGCAGTTAGGTCCCACGTCACTGGGATTCCTCATCTGTACTTGTAATCCGGCTCTTCGAAGGTGTGTGCCCGTCCTTTAGTGGTGCAGAGTAATAGGTTTTCCTATATGTACCTCTATCGTAAGTC
>oligos_0_CTGGCTCCTCTGTATGTTGGAGAAT_CCTATATGTACCTCTATCGTAAGTC_663
CTGGCTCCTCTGTATGTTGGAGAATGTCATGAAGTGGTCTATTTAGGTGGGCTGCTTTCCGATTTGTGCGTAATCGCCTTCTATCCTGATTTCATCATTTGTGGAAAGCATCAACGATAAGGGGAGGGTATTTCCTATATGTACCTCTATCGTAAGTC
>oligos_0_CTGGCTCCTCTGTATGTTGGAGAAT_CCTATATGTACCTCTATCGTAAGTC_664
CTGGCTCCTCTGTATGTTGGAGAATGATACAATTAGCTCCAATCCGTTAAACAGATCGTAGCACCAGCTACCCGCCAAGAAGCACTTTCGACGCGTGTGAAGGCTCAATACTGGAACTACGCGCTCAAACTGACCTATATGTACCTCTATCGTAAGTC
>oligos_0_CTGGCTCCTCTGTATGTTGGAGAAT_CCTATATGTACCTCTATCGTAAGTC_665
CTGGCTCCTCTGTATGTTGGAGAATCCCGGTGCGGGGGACATGCTATTAACGACAGGAAATTTGGGGTGGAACAGCATCTATCAACTGTTTCATCCATGAAGGCCTGATCTCCGGGGCAACAGACCCTACTGACCTATATGTACCTCTATCGTAAGTC
>oligos_0_CTGGCTCCTCTGTATGTTGGAGAAT_CCTATATGTACCTCTATCGTAAGTC_666
CTGGCTCCTCTGTATGTTGGAGAATGAACAAATGGACAGTCCCCGTCATGAACCCGGGTGGTGGTCGCGGCCCTGAGTAACCCTATTCTCATTTTCGCACCTATACACTACACTTGAGCGTAACAGGGGAGATCCTATATGTACCTCTATCGTAAGTC
>oligos_0_CTGGCTCCTCTGTATGTTGGAGAAT_CCTATATGTACCTCTATCGTAAGTC_667
CTGGCTCCTCTGTATGTTGGAGAATCCGTACCGTCCGCACCCTGTCCGCGGTAAAAGCATTGGCGGTGGCCAGCCTGAAGTCGCGACCACAACGATTCTGCTAATTTAGGTCACGAGGCATGGGTTATTTCCACCTATATGTACCTCTATCGTAAGTC
>oligos_0_CTGGCTCCTCTGTATGTTGGAGAAT_CCTATATGTACCTCTATCGTAAGTC_668
CTGGCTCCTCTGTATGTTGGAGAATGTGCCAAGGTAAAGGCGATTATCACTCAATCTAATGTACTTACGTGGCTGTATAATGTAATCGAGAAATTTTCCCGCTAAATTGGCACCTGCCTACGAAATCTGACCACCTATATGTACCTCTATCGTAAGTC
>oligos_0_CTGGCTCCTCTGTATGTTGGAGAAT_CCTATATGTACCTCTATCGTAAGTC_669
CTGGCTCCTCTGTATGTTGGAGAATCGTGTTGACCGCTCCAGATAGACTTACATCGCTGGCTGGTTGATCACGCTGATGTTGCAGGTGAACCATACGACAATTGCTCTCCAAGTGAGGGACTTCGGACCCCATCCTATATGTACCTCTATCGTAAGTC
>oligos_0_CTGGCTCCTCTGTATGTTGGAGAAT_CCTATATGTACCTCTATCGTAAGTC_670
CTGGCTCCTCTGTATGTTGGAGAATGTCATGTCAGATTTAGTGTAGAGGGCCCCTTTATGTTCATATCATCTAACGAACTTGCAAGACGTCGTCGGATATAGAATACTAAGTTGACGACCTGGCCATGCGATTCCTATATGTACCTCTATCGTAAGTC
>oligos_0_CTGGCTCCTCTGTATGTTGGAGAAT_CCTATATGTACCTCTATCGTAAGTC_671
CTGGCTCCTCTGTATGTTGGAGAATGATAGGACCTTTAAGGGGTAGAGCGTCTGACCCTGTCCCAAAAAACCGTGTGTCTGGCATCCCCAGTGAAAGGAACTACCATGCCAGGATGGGGGGACTGTGCATCCACCTATATGTACCTCTATCGTAAGTC
>oligos_0_CTGGCTCCTCTGTATGTTGGAGAAT_CCTATATGTACCTCTATCGTAAGTC_672
CTGGCTCCTCTGTATGTTGGAGAATCCCGGTCAAACCAGTTGCTTACCAAAAACCTAGGAACTTTCGCCTGCCCACTCATTAGTTATGTGTTGATAGGAACGTCTATCCCACCACTATGGATGAAACAGTAGACCTATATGTACCTCTATCGTAAGTC
>oligos_0_CTGGCTCCTCTGTATGTTGGAGAAT_CCTATATGTACCTCTATCGTAAGTC_673
CTGGCTCCTCTGTATGTTGGAGAATGAACAATGATCCCAAAGCTTACTCAAGTTACACCGTTATCTGGCGTGCGAGGATCGAGAGCTATTTCAGAGTTTACAGGAGAATTGGACAACTCGCGAACGAACCGCACCTATATGTACCTCTATCGTAAGTC
>oligos_0_CTGGCTCCTCTGTATGTTGGAGAAT_CCTATATGTACCTCTATCGTAAGTC_674
CTGGCTCCTCTGTATGTTGGAGAATCGATCCGCATCGTCCGACTCCTACATTCGGAATGATCCCAATAGATGGAGTACTTTATTCTGTTTTGGTCTACCGGCTATCTTTGCAGTCGAGACCGGCCATTATGATCCTATATGTACCTCTATCGTAAGTC
>oligos_0_CTGGCTCCTCTGTATGTTGGAGAAT_CCTATATGTACCTCTATCGTAAGTC_675
CTGGCTCCTCTGTATGTTGGAGAATGTGCCATTAGCAGGCGTTTGAATTATAGAAACTGGGTATGTCGATATAGATCTGTCGAAAGCCACCGCTCGCAGAAGCATCCTCTGTGTATATGACACCGAATGTAGACCTATATGTACCTCTATCGTAAGTC
>oligos_0_CTGGCTCCTCTGTATGTTGGAGAAT_CCTATATGTACCTCTATCGTAAGTC_676
CTGGCTCCTCTGTATGTTGGAGAATCGTGTTGTTCTCTTTCTCTCTGAACATTCATTCACCTACAGTTATATGGCTGTCATATACCGGGAATGTGAGAGTGGGCTAATTGATCAAGTGCTAGAGTCCAATGATCCTATATGTACCTCTATCGTAAGTC
>oligos_0_CTGGCTCCTCTGTATGTTGGAGAAT_CCTATATGTACCTCTATCGTAAGTC_677
CTGGCTCCTCTGTATGTTGGAGAATGTCAAATTGCCCAGACATCGCGCGTTCTTGGTGACCTCTCGACACTCTCCTTGTGCCAATGGTTCATTAGCCGAACAATGAAATAGGGATGCTCATCCAGCTTTGCATCCTATATGTACCTCTATCGTAAGTC
>oligos_0_CTGGCTCCTCTGTATGTTGGAGAAT_CCTATATGTACCTCTATCGTAAGTC_678
CTGGCTCCTCTGTATGTTGGAGAATGATAGGTATGCGTTTGCTATACCCCGTCTGAGTCCAAAAAGACCTGCGGCGTCCGCTAACATTTTGTTCAGAGGTGATAAATATGGATTAGGAAGTCTTCCCGACATTCCTATATGTACCTCTATCGTAAGTC
>oligos_0_CTGGCTCCTCTGTATGTTGGAGAAT_CCTATATGTACCTCTATCGTAAGTC_679
CTGGCTCCTCTGTATGTTGGAGAATCCCGGATTTATGTCTCGGAACGTTGATAAACCTCGTAGCCGCGCTTATTAGGCCTGTCGACTCCGAAAGCATCAAGTCACCAGAGCATACAACGTTGATTCGATGCATCCTATATGTACCTCTATCGTAAGTC
>oligos_0_CTGGCTCCTCTGTATGTTGGAGAAT_CCTATATGTACCTCTATCGTAAGTC_680
CTGGCTCCTCTGTATGTTGGAGAATGAAGGAGCCATTCGTCCCCTCCAGCTGTAAAGACCATAGCTACGGCTCTCTATGAATAAGGTTGGCAGCCCGTTAAGAAGCCCCCCATAAAGTTTTGCGTGCGCCCATCCTATATGTACCTCTATCGTAAGTC
>oligos_0_CTGGCTCCTCTGTATGTTGGAGAAT_CCTATATGTACCTCTATCGTAAGTC_681
CTGGCTCCTCTGTATGTTGGAGAATCGATCCCAGGAGGATGTGTCGAGCCTAATGATGGCTCTAGGTGTTTAAGCAGGTAGCAAGATTTGGAGTTAGTTTAGATACCCTCCAAATCACTATAGACCAGATCCACCTATATGTACCTCTATCGTAAGTC
>oligos_0_CTGGCTCCTCTGTATGTTGGAGAAT_CCTATATGTACCTCTATCGTAAGTC_682
CTGGCTCCTCTGTATGTTGGAGAATGTGCCTCATGAGAGTAAACTCGGGCCCTACGTCGGAACGTTGAAGAGTGGTCCCACCCCGTAAGGGAACGGTTTAGTTGCTGAAGTCCAACAGTATTTCAGTTGTAGACCTATATGTACCTCTATCGTAAGTC
>oligos_0_CTGGCTCCTCTGTATGTTGGAGAAT_CCTATATGTACCTCTATCGTAAGTC_683
CTGGCTCCTCTGTATGTTGGAGAATCGTGTTCGCAGCGCTGTGCCCCGAGCACGCCATAGACTACAATGGCTCCGAGTTGTAGTCATCTGTACTTGTTCCAAGAGCAATGGTAAGGGATTGAGCAAGCCTAGACCTATATGTACCTCTATCGTAAGTC
>oligos_0_CTGGCTCCTCTGTATGTTGGAGAAT_CCTATATGTACCTCTATCGTAAGTC_684
CTGGCTCCTCTGTATGTTGGAGAATGTCAAAAGTGATTATAGCAGATAAGACTTGTGTCTTCCCGTACAGGCTGATAGATCGCAGACGATTCCATTAGATGTTGCTACACAACCTACGGATAACAGTTTGCATCCTATATGTACCTCTATCGTAAGTC
>oligos_0_CTGGCTCCTCTGTATGTTGGAGAAT_CCTATATGTACCTCTATCGTAAGTC_685
CTGGCTCCTCTGTATGTTGGAGAATGATAGCCTAGTCTCCCAACTTTTTGTCATTAAGAGCTACGTCGCGATAAGAATGGGTTCATGAATTAAGGCAAAACGCGGGTGACTTGAATAACAAACGCTTAAATTTCCTATATGTACCTCTATCGTAAGTC
>oligos_0_CTGGCTCCTCTGTATGTTGGAGAAT_CCTATATGTACCTCTATCGTAAGTC_686
CTGGCTCCTCTGTATGTTGGAGAATCCCGGAAGCCCTAGCTGAATACTAACCTTTTATATGTGTATGGGATAGGGTTACCGTCACCCATTGGGAGGCAAACGGTCTTGTTGTTATATCAGACTGGAATGTAGACCTATATGTACCTCTATCGTAAGTC
>oligos_0_CTGGCTCCTCTGTATGTTGGAGAAT_CCTATATGTACCTCTATCGTAAGTC_687
CTGGCTCCTCTGTATGTTGGAGAATGAAGGACATCGTTCGCTGATGAGATTGGGTTTGCGTATTATCAATTCTTAATTTGCAGCTATTAAGAAAACGGAGTTCTGCTCTAAGTTCCAGAGCAACATGGACATTCCTATATGTACCTCTATCGTAAGTC
>oligos_0_CTGGCTCCTCTGTATGTTGGAGAAT_CCTATATGTACCTCTATCGTAAGTC_688
CTGGCTCCTCTGTATGTTGGAGAATCGATCGTTCCAGGTCACAGAGGATGCACCGCAATGGGTATTACATCAATGACTATATATTCGTCTTAGTGCTACGCTTTCGCATATAGCAGTGCTTGGCTCCCCTAGACCTATATGTACCTCTATCGTAAGTC
>oligos_0_CTGGCTCCTCTGTATGTTGGAGAAT_CCTATATGTACCTCTATCGTAAGTC_689
CTGGCTCCTCTGTATGTTGGAGAATGTGCCTGCCTCGGCGTATGCCCATTGTCATACCCGCAAGTTAAATTTTTAGAATCGATCGTCACTGGGTCTTTAACCGCGAGTGCAAGGGTTTTCACCAGCGTGCCATCCTATATGTACCTCTATCGTAAGTC
>oligos_0_CTGGCTCCTCTGTATGTTGGAGAAT_CCTATATGTACCTCTATCGTAAGTC_690
CTGGCTCCTCTGTATGTTGGAGAATCGTGACCATTAGATCGCACGGGCAAGGGGTGTTTCAAAAATGGAATGCGATCGTTGTTGTACGTGAGGGCCCCACATACGCAGTCTCAAGTTTTATTGTTGTGTTGATCCTATATGTACCTCTATCGTAAGTC
>oligos_0_CTGGCTCCTCTGTATGTTGGAGAAT_CCTATATGTACCTCTATCGTAAGTC_691
CTGGCTCCTCTGTATGTTGGAGAATGTCAATGCAGGATCACGTGCCACCCTTACAAGCACGTGCATCTGGCTTAAGGTAAGTCACAAAGATTTATTTAAGTTTCTGTACAGACTAAGTGCAAAAATATTGCATCCTATATGTACCTCTATCGTAAGTC
>oligos_0_CTGGCTCCTCTGTATGTTGGAGAAT_CCTATATGTACCTCTATCGTAAGTC_692
CTGGCTCCTCTGTATGTTGGAGAATGATAGCGCATTGTTGCACATTATCACATTTAGGGGATCCACACGGCGGGATGACCACAGACGGAGGCCAGTATGCGCGTGTTTAAGGCATCCCGCACGCCCTGTTGATCCTATATGTACCTCTATCGTAAGTC
>oligos_0_CTGGCTCCTCTGTATGTTGGAGAAT_CCTATATGTACCTCTATCGTAAGTC_693
CTGGCTCCTCTGTATGTTGGAGAATCCGAGCAGTAGGACCGAATCCTCTTTACCACGTGTGGACGCTCGTTTAGACGTCGTCGCCGTGGGTCAGCGTGAGAGGGTCCTATCACTAACAGGCTGTCTCAGTAGACCTATATGTACCTCTATCGTAAGTC
>oligos_0_CTGGCTCCTCTGTATGTTGGAGAAT_CCTATATGTACCTCTATCGTAAGTC_694
CTGGCTCCTCTGTATGTTGGAGAATGAAGGTTTACTCCGCCCTAACACGTTTGGATGGCAGTTTCGTGGCGGGTTTGACTCGCGGGTCCAAGTGTTAATCTCCAGGTTGACAACACAGCGTACCCCGGGAGATCCTATATGTACCTCTATCGTAAGTC
>oligos_0_CTGGCTCCTCTGTATGTTGGAGAAT_CCTATATGTACCTCTATCGTAAGTC_695
CTGGCTCCTCTGTATGTTGGAGAATCGATCGAGTACGATGTTGTGTTGTGGTAGCGCGACTTTCAGTGCATTTCGGCTTTCCTTTCATCGGAGGCGGGCCCCCCGGATAGCATGTTAATTGGTGAAGACTTTTCCTATATGTACCTCTATCGTAAGTC
>oligos_0_CTGGCTCCTCTGTATGTTGGAGAAT_CCTATATGTACCTCTATCGTAAGTC_696
CTGGCTCCTCTGTATGTTGGAGAATGTGCGCGTTTGTCCCTTAAAGAATTCGCAACGTAGCCGCGCTACCGGTGTCTGTGACCCGCAGTTAAACCCACCCCCGCTAGGCAATGCTGTGCACACAGCTTGTAGACCTATATGTACCTCTATCGTAAGTC
>oligos_0_CTGGCTCCTCTGTATGTTGGAGAAT_CCTATATGTACCTCTATCGTAAGTC_697
CTGGCTCCTCTGTATGTTGGAGAATCGTGACGCCGCGCCGTGTGCTGTTACTTGGCCGACAACTCCAAGAAATGCAAGTTGGGAGAATGCCTAAATGCGTTATTCACAGGCAGCCCGTAGAAGTAGAGCTAGACCTATATGTACCTCTATCGTAAGTC
>oligos_0_CTGGCTCCTCTGTATGTTGGAGAAT_CCTATATGTACCTCTATCGTAAGTC_698
CTGGCTCCTCTGTATGTTGGAGAATGTCAATCAGTACTTTATAACATGCTGGACTCCTAGCGTCCGTGTCCCCACAGTGCATAGAGCATGTCGGTACTCATCACTAGTGGGACAAGAGAGATATTCGCTGGCACCTATATGTACCTCTATCGTAAGTC
>oligos_0_CTGGCTCCTCTGTATGTTGGAGAAT_CCTATATGTACCTCTATCGTAAGTC_699
CTGGCTCCTCTGTATGTTGGAGAATGATTACTGCTTTAGGGTTTTGGGGTGGATAGTATATCCAAGTACGCCCCGTGAGTTTGAACGAATACTCTGGGACCTGCTCCAATGTCTCCATAACATTGAGGCCCATCCTATATGTACCTCTATCGTAAGTC
>oligos_0_CTGGCTCCTCTGTATGTTGGAGAAT_CCTATATGTACCTCTATCGTAAGTC_700
CTGGCTCCTCTGTATGTTGGAGAATCCGAGCTTGTTAAGTATTAGACCGAGATATCAGGTCGCTGAGCTCCAGCTGACGCTTCCGTAGTTCGGCATGAGAACGAAACTGATACAGTTGCGTGAGTACCTTGATCCTATATGTACCTCTATCGTAAGTC
>oligos_0_CTGGCTCCTCTGTATGTTGGAGAAT_CCTATATGTACCTCTATCGTAAGTC_701
CTGGCTCCTCTGTATGTTGGAGAATGAAGGTAGGAGCTGGGAAACCTTCCCCATAGGTGCAGACCTTTCTCCTCCGCGGACGGAACTTGGGAACTCATATCGGCTCCTGCGATAATACTAGAGCGAAGGTTTTCCTATATGTACCTCTATCGTAAGTC
>oligos_0_CTGGCTCCTCTGTATGTTGGAGAAT_CCTATATGTACCTCTATCGTAAGTC_702
CTGGCTCCTCTGTATGTTGGAGAATCGATGAAACTTCGGCCTAGACCCTCGACGCACATGGTGAACGGATCAATCGCGTGTCCGAGTATCGGCCTAGTATTTTGAACTTTTAATTGACTCCAATTAGAAGGCACCTATATGTACCTCTATCGTAAGTC
>oligos_0_CTGGCTCCTCTGTATGTTGGAGAAT_CCTATATGTACCTCTATCGTAAGTC_703
CTGGCTCCTCTGTATGTTGGAGAATGTGCGCCGCGTTTCGACCTCTTTTTGATACCTCATTCTGCTTCGAGCTACACTGCAAGTGGTCACGTTTCAAGGGATGCTCAAATGCGCCCGGTAACTGTAACTCTGACCTATATGTACCTCTATCGTAAGTC
>oligos_0_CTGGCTCCTCTGTATGTTGGAGAAT_CCTATATGTACCTCTATCGTAAGTC_704
CTGGCTCCTCTGTATGTTGGAGAATCGTGAGAGGCCGGATGATTGCAATGCGCACATTCAGACCATCCGAGATAATTCGCCATTTCGCAGAGATTGCTGTTGTGCGGTACCCACGATAAATGGCACTCTATTTCCTATATGTACCTCTATCGTAAGTC
>oligos_0_CTGGCTCCTCTGTATGTTGGAGAAT_CCTATATGTACCTCTATCGTAAGTC_705
CTGGCTCCTCTGTATGTTGGAGAATCCCCAACGGCTAAGAGGTGGCGAAGCTGCCGCAATAATCTCGGGTTAGGCCCTAAGGGCAACCGCCATCAAGTGGCAACTCTTGTTCGGAAGCTTGGGCGCAGATCCACCTATATGTACCTCTATCGTAAGTC
>oligos_0_CTGGCTCCTCTGTATGTTGGAGAAT_CCTATATGTACCTCTATCGTAAGTC_706
CTGGCTCCTCTGTATGTTGGAGAATGATTACATTGCGAACTCGGTCAGAGGGGGCCAATGTTGCCGTACGAACACCCCAAGGAGTAATGTGAACGAGGACCGCTTTGCGCGGCTGGCATACTTCGTCATGCATCCTATATGTACCTCTATCGTAAGTC
>oligos_0_CTGGCTCCTCTGTATGTTGGAGAAT_CCTATATGTACCTCTATCGTAAGTC_707
CTGGCTCCTCTGTATGTTGGAGAATCCGAGGCACTCTTCATCCGGCCATTAAATAATTTCTAATTTCCGCGCTCCTTCACATAGCGCATAATGCAAGTAACCATCATGCGTTGGAAAAGCTAATTAGCCTAGACCTATATGTACCTCTATCGTAAGTC
>oligos_0_CTGGCTCCTCTGTATGTTGGAGAAT_CCTATATGTACCTCTATCGTAAGTC_708
CTGGCTCCTCTGTATGTTGGAGAATGAAGGTACAATCTTGTTTATCGCTACTCACAAGTATCAGCTATGTATGTAAATGGTGTAAAAGATTCCACCCATCTGGGGGAAGTGAAAAACCTTTTAACGCCCGATTCCTATATGTACCTCTATCGTAAGTC
>oligos_0_CTGGCTCCTCTGTATGTTGGAGAAT_CCTATATGTACCTCTATCGTAAGTC_709
CTGGCTCCTCTGTATGTTGGAGAATCGATGATCTGGCTAGAATGGGACGTTTGGTCGTCTGGGACCTCACAATTCAGCATTCGATCTTAATTTGGGCGAATAGACTCGAGAAGGAGTTCGGAACAGTGGTTTTCCTATATGTACCTCTATCGTAAGTC
>oligos_0_CTGGCTCCTCTGTATGTTGGAGAAT_CCTATATGTACCTCTATCGTAAGTC_710
CTGGCTCCTCTGTATGTTGGAGAATGTGCGGTCGGGCGAGACGGACTAGGCGTCATACACTCCCCGGGAGAAGGTATCTGGTACCAGGAGACATTTCGTCGTCGCGTGGGCATTGCCTTTAATGTCACACATTCCTATATGTACCTCTATCGTAAGTC
>oligos_0_CTGGCTCCTCTGTATGTTGGAGAAT_CCTATATGTACCTCTATCGTAAGTC_711
CTGGCTCCTCTGTATGTTGGAGAATCGTGAGTTAAAGTGTGGAAGTCAGTTGGAAGGAGGTAGTGCAAATCCCCCATGGGGTCAACGCGGTTTAACCCATTAAATAAACACGAGCTACTTACCGTGCTAATTTCCTATATGTACCTCTATCGTAAGTC
>oligos_0_CTGGCTCCTCTGTATGTTGGAGAAT_CCTATATGTACCTCTATCGTAAGTC_712
CTGGCTCCTCTGTATGTTGGAGAATCCCCAAGTATATGTTATTGAAGTCTCACCATAATGGCGATCGGTAGTTTATACCCTACGGCTCTCAGTACCGTAGGAGCTCTACGGTAATATTGGGATGAAGAAGGCACCTATATGTACCTCTATCGTAAGTC
>oligos_0_CTGGCTCCTCTGTATGTTGGAGAAT_CCTATATGTACCTCTATCGTAAGTC_713
CTGGCTCCTCTGTATGTTGGAGAATGATTAGGAAGTCAGTAACAGATGTGTACTCACTCAGGCATCTTTTTAGGCATAGGGCGACTCCACTCCCTTGGGCCTAACCGCACGTACAGAATCATGGGGCAATGATCCTATATGTACCTCTATCGTAAGTC
>oligos_0_CTGGCTCCTCTGTATGTTGGAGAAT_CCTATATGTACCTCTATCGTAAGTC_714
CTGGCTCCTCTGTATGTTGGAGAATCCGAGGGCTGTGTACCAAGAATGTGGTAGCGGAAATATACGGTTACAGCTGATAAGCGTCCCCCAGCCCTTGACTTGGGCTGATCCTAAGCCGCCTATCATGTCCGCACCTATATGTACCTCTATCGTAAGTC
>oligos_0_CTGGCTCCTCTGTATGTTGGAGAAT_CCTATATGTACCTCTATCGTAAGTC_715
CTGGCTCCTCTGTATGTTGGAGAATGAAGCCATGTGTAGGTGGAATCGGAACAGATAGCCGAACAAAATACAATGATGAAATCCCGACAAGGTTTAGGAGTTCCTCTAGGAAAATCCGCAGGCTCTACTCTGACCTATATGTACCTCTATCGTAAGTC
>oligos_0_CTGGCTCCTCTGTATGTTGGAGAAT_CCTATATGTACCTCTATCGTAAGTC_716
CTGGCTCCTCTGTATGTTGGAGAATCGATGTCGTAAAGATTCGCTTCGAAATTGCCCTAATGATGCTTTCAGCAAGACGTCGTCGGTCTTGACGGTTAAATCGTTGGTTATATTCCGTCAAGCGTTCGGAGATCCTATATGTACCTCTATCGTAAGTC
>oligos_0_CTGGCTCCTCTGTATGTTGGAGAAT_CCTATATGTACCTCTATCGTAAGTC_717
CTGGCTCCTCTGTATGTTGGAGAATGTGCGGAAATTCTGCCCTCGTCAGTTAACGCTAGTACCGGTCCGTACAATGCTTAGAGGAGACATAGAGATTTGAGTCACCGAGCATTGTCAAGCAGAAGTGCCGATTCCTATATGTACCTCTATCGTAAGTC
>oligos_0_CTGGCTCCTCTGTATGTTGGAGAAT_CCTATATGTACCTCTATCGTAAGTC_718
CTGGCTCCTCTGTATGTTGGAGAATCGTCGGGACATGGGCTTAGGCAGTCGCGCGCCTTTTTATGTCTCGGTGCACATGAGGACTCTGAGTGACTGTGTGGAAGAACCGCGCGCAATGGGACCCAAGAAGGCACCTATATGTACCTCTATCGTAAGTC
>oligos_0_CTGGCTCCTCTGTATGTTGGAGAAT_CCTATATGTACCTCTATCGTAAGTC_719
CTGGCTCCTCTGTATGTTGGAGAATCCCCATAATTGAGGACATTAGCCCCCGCGATGACTGACTGGGGCCGATAAAGGTGTTAGATCTGATCTTACAATCGTTTCTGGATGTACAAAGAGAAAAATATTGCATCCTATATGTACCTCTATCGTAAGTC
>oligos_0_CTGGCTCCTCTGTATGTTGGAGAAT_CCTATATGTACCTCTATCGTAAGTC_720
CTGGCTCCTCTGTATGTTGGAGAATGATTAGCCGAAGCGCGCCGTCGAACTATATGCCGTAGTCACAATTGCAAGGTATGGTGACCATACTTCCGAATCCATTGAGAACGATGGACTCTCGGCTGGTCTATTTCCTATATGTACCTCTATCGTAAGTC
>oligos_0_CTGGCTCCTCTGTATGTTGGAGAAT_CCTATATGTACCTCTATCGTAAGTC_721
CTGGCTCCTCTGTATGTTGGAGAATCCGACAGTCCGATAACGAGCAAAGATCGAATTCCGTGCGTAGGGAAGTAGCGAATTCAGCTCTTAAAATCTCTCGGCAACACCACGCCGCGGTGCTGTCGTACTCTGACCTATATGTACCTCTATCGTAAGTC
>oligos_0_CTGGCTCCTCTGTATGTTGGAGAAT_CCTATATGTACCTCTATCGTAAGTC_722
CTGGCTCCTCTGTATGTTGGAGAATGAAGCCTGAGAGAAGATTAAGCCGTATTATGCGCTACACGCGTGATGCTCGGGAAACATGGCGAGCATAAAGTTTTGCGTGGTTTCCGGGTACGGAGAGAATACCGCACCTATATGTACCTCTATCGTAAGTC
>oligos_0_CTGGCTCCTCTGTATGTTGGAGAAT_CCTATATGTACCTCTATCGTAAGTC_723
CTGGCTCCTCTGTATGTTGGAGAATCGATGTGTCCCATCCAACAACGAGAGTCCGCATTAGATCCAGAATCCTTGTTCTGCATATTCGCAAGAATCCCCAAGCCACAGATTCGTGTCAATACATACCCCTAGACCTATATGTACCTCTATCGTAAGTC
>oligos_0_CTGGCTCCTCTGTATGTTGGAGAAT_CCTATATGTACCTCTATCGTAAGTC_724
CTGGCTCCTCTGTATGTTGGAGAATGTCTGTATAGCTGGTCGAGTCAATGTGAGTATAACTAGGGGCGTGCAGAGTATCATCGAGAGCACGTAATCATTACAACCCTACGCACACATGTCCGGGTGAGCTAGACCTATATGTACCTCTATCGTAAGTC
>oligos_0_CTGGCTCCTCTGTATGTTGGAGAAT_CCTATATGTACCTCTATCGTAAGTC_725
CTGGCTCCTCTGTATGTTGGAGAATCGTCGGCCTCGGACTCCGTCGTATTGATCATATAACTGTCTGTCGCTAACGCCAGGGTGAGAATCGGCTGACTACTCGGCTGGAACGTGCACAATCGCGATGGAAAGACCTATATGTACCTCTATCGTAAGTC
>oligos_0_CTGGCTCCTCTGTATGTTGGAGAAT_CCTATATGTACCTCTATCGTAAGTC_726
CTGGCTCCTCTGTATGTTGGAGAATCCCCATTCCGACCCCGCCTAATTAGGAGTTCCAACCAAGGGGTCCAACGAGCGGCAAACTGCTCCCTTTGTGCTTGGGGTTCTTAAGTCAAAGCGCTATCCCGACATTCCTATATGTACCTCTATCGTAAGTC
>oligos_0_CTGGCTCCTCTGTATGTTGGAGAAT_CCTATATGTACCTCTATCGTAAGTC_727
CTGGCTCCTCTGTATGTTGGAGAATGATTTACTATCACGACGTTAAGCTCGACGGCAATGTCAAATGGTTATATATCACGGAGAACTCGTTATGAGCAGATCTCTTCATCCGCATCCGAGATTCGTCCGTTTTCCTATATGTACCTCTATCGTAAGTC
>oligos_0_CTGGCTCCTCTGTATGTTGGAGAAT_CCTATATGTACCTCTATCGTAAGTC_728
CTGGCTCCTCTGTATGTTGGAGAATCCGACACGTTCTCGCTGACTTTAGGTAATTATGGTAAGCTGGCACGTTTTGGCATATCGTCCTTGTCTGACACGCTCCCTGTTTACGATGGTACACTTGTACAGGATTCCTATATGTACCTCTATCGTAAGTC
>oligos_0_CTGGCTCCTCTGTATGTTGGAGAAT_CCTATATGTACCTCTATCGTAAGTC_729
CTGGCTCCTCTGTATGTTGGAGAATGAAGCGCCTGGCTTGCGGCATGCGGGTAAGTAAATAACGTCCTGCACACTTTCTATATATTGATTGGGTTTCATAGAGTGGTCGACGATCGTCTAGCAGTAAAGCCATCCTATATGTACCTCTATCGTAAGTC
>oligos_0_CTGGCTCCTCTGTATGTTGGAGAAT_CCTATATGTACCTCTATCGTAAGTC_730
CTGGCTCCTCTGTATGTTGGAGAATCGAAATTAACGACAGGATCGTTGACCATCCGTTCTTGCCGGATTTTCCACGTACTTCTCGCTGTACGCGATATATAGCCCACAACACTTTATGCCTATGTAAATCATTCCTATATGTACCTCTATCGTAAGTC
>oligos_0_CTGGCTCCTCTGTATGTTGGAGAAT_CCTATATGTACCTCTATCGTAAGTC_731
CTGGCTCCTCTGTATGTTGGAGAATGTCTGTTGGTATACGGCCGGCCCGCTCGTGTGTTCACATACTGTCCAGAACAGCCTTGTTTGCTCAAATGGACACGTTGCGGTGGTTCTTCTGCCATAGCCGTGCCATCCTATATGTACCTCTATCGTAAGTC
>oligos_0_CTGGCTCCTCTGTATGTTGGAGAAT_CCTATATGTACCTCTATCGTAAGTC_732
CTGGCTCCTCTGTATGTTGGAGAATCGTCGCTGTTATCGTACGTAACCTTAGGCTATAGGGTCCGACATGTCCCACTTATCTCACTTCCTGATTAACTCACTGGCGTCATTTATCCGTTATCTGGCCGAAAGACCTATATGTACCTCTATCGTAAGTC
>oligos_0_CTGGCTCCTCTGTATGTTGGAGAAT_CCTATATGTACCTCTATCGTAAGTC_733
CTGGCTCCTCTGTATGTTGGAGAATCCCCTCTTTCCTCGGCTATAATGTAATGAAAGTCGCACCCCTAAGCACGGGTGCAGCGGTTCTCCTAGGATTATGCAAAGAAAACGCGGCGTAGGTACCTACATTCCACCTATATGTACCTCTATCGTAAGTC
>oligos_0_CTGGCTCCTCTGTATGTTGGAGAAT_CCTATATGTACCTCTATCGTAAGTC_734
CTGGCTCCTCTGTATGTTGGAGAATGATTTAGGGGTCCTGGCATAGGGCCCAAATACACTAGCAACGTCCGCGACGAACTGGATTTCGATCTTTCGACCTCTTTAGTATATCGGTCAACCTGAGCATGATCCACCTATATGTACCTCTATCGTAAGTC
>oligos_0_CTGGCTCCTCTGTATGTTGGAGAAT_CCTATATGTACCTCTATCGTAAGTC_735
CTGGCTCCTCTGTATGTTGGAGAATCCGACTTCATTACATTGGAAGTTGTCATCCTACGAGGCCTTCCCTCAGAACTCGAGCTGAAGAAAAACGGGTACTCATGGCGACTTTGGGGCATCCTTGGACGTATTTCCTATATGTACCTCTATCGTAAGTC
>oligos_0_CTGGCTCCTCTGTATGTTGGAGAAT_CCTATATGTACCTCTATCGTAAGTC_736
CTGGCTCCTCTGTATGTTGGAGAATGAAGCGGACACGCGGCACGCAGTTCAGTACTACAGAAAAGGAAATCCACTGGCAGCTTAAGTATTTTGTGCCGCAAACCTGGGGTGACAGTAAAAAGGCGAAGGGTGACCTATATGTACCTCTATCGTAAGTC
>oligos_0_CTGGCTCCTCTGTATGTTGGAGAAT_CCTATATGTACCTCTATCGTAAGTC_737
CTGGCTCCTCTGTATGTTGGAGAATCGAAATACGATATAGTCGTTAGGGTGTGGAGACGGTTTCCATCCCGGGGGACTGTGCAAAATCTTGGTCCTAGCCGTAACTAGATGCAATGGACGTTGCGCCGACATTCCTATATGTACCTCTATCGTAAGTC
>oligos_0_CTGGCTCCTCTGTATGTTGGAGAAT_CCTATATGTACCTCTATCGTAAGTC_738
CTGGCTCCTCTGTATGTTGGAGAATGTCTGACCCTCCCACACTACCGAATTATGACCCAGCCATGCAGGGCAGGTAAATGTAGGCCACTCGGAGAGAAACTTGAGTAGCCAGATGGAAGACGCTATCTTAAGACCTATATGTACCTCTATCGTAAGTC
>oligos_0_CTGGCTCCTCTGTATGTTGGAGAAT_CCTATATGTACCTCTATCGTAAGTC_739
CTGGCTCCTCTGTATGTTGGAGAATCGTCGCATCGCTTGTGGTTAGGAGCGGTGGTTCAGTCCGATATTCTGTTTTGCCCCCTGGCGAGAACCTTCACTCAATCTTCGGACGTCCTTGAAGGACCTTACCGCACCTATATGTACCTCTATCGTAAGTC
>oligos_0_CTGGCTCCTCTGTATGTTGGAGAAT_CCTATATGTACCTCTATCGTAAGTC_740
CTGGCTCCTCTGTATGTTGGAGAATCCCCTCTACCATCATGGTCGAAGGCTAACAACAAGCAGAAGAAGGGGTCCATAAGGATAGACGAATAATATACCAATGATAGGTCTAAGCGCGACTTTGCAGTCCGCACCTATATGTACCTCTATCGTAAGTC
>oligos_0_CTGGCTCCTCTGTATGTTGGAGAAT_CCTATATGTACCTCTATCGTAAGTC_741
CTGGCTCCTCTGTATGTTGGAGAATGATTTTACCGCGGACCTCACATGCTTCTCTTTGGAAACCGAGCCAACGGGGCTAACCTCCGGTACTTCAATCTCACTATGACATAGTATTGAGCGGTTCTGAGAGCATCCTATATGTACCTCTATCGTAAGTC
>oligos_0_CTGGCTCCTCTGTATGTTGGAGAAT_CCTATATGTACCTCTATCGTAAGTC_742
CTGGCTCCTCTGTATGTTGGAGAATCCGACTAAGGCCGAATTCTTTGAAAGCACAAAAAATTTCCGGACCATTCCACGACAAGACCACCCATGGTGGCCGTCCCCGGCGCACCCTCCCAGCATACTCAGTAGACCTATATGTACCTCTATCGTAAGTC
>oligos_0_CTGGCTCCTCTGTATGTTGGAGAAT_CCTATATGTACCTCTATCGTAAGTC_743
CTGGCTCCTCTGTATGTTGGAGAATGTGGAGCTGGGTGATAGCAGCTGGACTGAGTTATGCACTCATTTTCCTATAGGGTCGATCCTAGAATGGGACCGCGAAGGCGAGAAGACGAATTCCCCCCAGTACTGACCTATATGTACCTCTATCGTAAGTC
>oligos_0_CTGGCTCCTCTGTATGTTGGAGAAT_CCTATATGTACCTCTATCGTAAGTC_744
CTGGCTCCTCTGTATGTTGGAGAATCGAAAAGGCTTAAGCGCTTCCAGACACAGCTATCGGCGGCCCTCGGCGTATCTCATGAAGTGGAACCGAAGAAGATGTTCAGTTAGAGCCTTTAAATGCTAAATCATTCCTATATGTACCTCTATCGTAAGTC
>oligos_0_CTGGCTCCTCTGTATGTTGGAGAAT_CCTATATGTACCTCTATCGTAAGTC_745
CTGGCTCCTCTGTATGTTGGAGAATGTCTGAGATGACACAGGGCATCTGTCGAATAGCGACCTCGAATTTAGTAGTTTCTCGCGCTCTCGAGGCCAGTAAAGCGCCCTCTGAGGCTCAGGTAACTTATTTCCACCTATATGTACCTCTATCGTAAGTC
>oligos_0_CTGGCTCCTCTGTATGTTGGAGAAT_CCTATATGTACCTCTATCGTAAGTC_746
CTGGCTCCTCTGTATGTTGGAGAATCGTCCTACTCTACAGATGTGTAGGAAGCTCATACGTGTCGGCTAACGGTAAACGAACACCCCATTAGGCATTTATACACGTCGCAGCTGACGGGCAAGCACTAGACCACCTATATGTACCTCTATCGTAAGTC
>oligos_0_CTGGCTCCTCTGTATGTTGGAGAAT_CCTATATGTACCTCTATCGTAAGTC_747
CTGGCTCCTCTGTATGTTGGAGAATCCCCTCACTACTACGTATTCCGCATGTGGTGAATTGAGTATCTCGCTCCAAGGGGTGTACCCAAGGCGGAGTTTCAGGCCGTTTTGTGTAGCCCCAGTACTCCGTTTTCCTATATGTACCTCTATCGTAAGTC
>oligos_0_CTGGCTCCTCTGTATGTTGGAGAAT_CCTATATGTACCTCTATCGTAAGTC_748
CTGGCTCCTCTGTATGTTGGAGAATGATTTTTAACAACGCCAAAAAAGAACCTGGATTCTTGTGTGGCTCATCAATGTAGTCAATTTACCATTTCTCCGGCACGGCTACGGTGGGCCTCTGGAACTACGCGCACCTATATGTACCTCTATCGTAAGTC
>oligos_0_CTGGCTCCTCTGTATGTTGGAGAAT_CCTATATGTACCTCTATCGTAAGTC_749
CTGGCTCCTCTGTATGTTGGAGAATCCGTTTCTTGCACCATCCGTAAGTGCAATCCTTCGGCATCCTAAGCCGCGCACTATCAACTCGCGTGCTAAAGCCTGGTAGCCTGGACTCCTTTTATTGTAAAGCCATCCTATATGTACCTCTATCGTAAGTC
>oligos_0_CTGGCTCCTCTGTATGTTGGAGAAT_CCTATATGTACCTCTATCGTAAGTC_750
CTGGCTCCTCTGTATGTTGGAGAATGTGGAGGGATAGGCGGTTCCTACAGAGGCTTGTTCAACGGGAAAGGTAAGTGCTGAGCCTTAGTAGGATTAATATCGCCCCACATTAATATGTAGATTTTCTCGAGATCCTATATGTACCTCTATCGTAAGTC
>oligos_0_CTGGCTCCTCTGTATGTTGGAGAAT_CCTATATGTACCTCTATCGTAAGTC_751
CTGGCTCCTCTGTATGTTGGAGAATCGAAAACTTGGAGCTTGAGCTAAGGCAGCTTTCTTTGATGCCGTGTTGACCCTACTGTCATGCCAAAGTCCAGAACACTCCCGAGACTGGATCCATGTGGAATTTCCACCTATATGTACCTCTATCGTAAGTC
>oligos_0_CTGGCTCCTCTGTATGTTGGAGAAT_CCTATATGTACCTCTATCGTAAGTC_752
CTGGCTCCTCTGTATGTTGGAGAATGTCTCGGGCGTATGCGACACCGGGCCCGTCTCCTAATTGTCGTTGAAGAGTCTGCCCCTATGACCAATCTTAGTAATAAAGGCTAGTGTTGCTGATTCTGTGAAGGCACCTATATGTACCTCTATCGTAAGTC
>oligos_0_CTGGCTCCTCTGTATGTTGGAGAAT_CCTATATGTACCTCTATCGTAAGTC_753
CTGGCTCCTCTGTATGTTGGAGAATCGTCCTTACAGATAGCCGTGGTAGACGCGACAAATAGATAAGCGATCTTCTAAGCTCTTGGGTCAATAAAGTGAACACCACCTGCCTTTCTAGACCTGCCAGGCACCACCTATATGTACCTCTATCGTAAGTC
>oligos_0_CTGGCTCCTCTGTATGTTGGAGAAT_CCTATATGTACCTCTATCGTAAGTC_754
CTGGCTCCTCTGTATGTTGGAGAATCCCCTGGGAAACGGGCGTATCTCATGTCAGATTTTATTACGAAAGGTATTCTATTGGCTTCGGGCCATCGGAATGATCGTTTTCTAAACAGCTTTTCCTGGTATCATTCCTATATGTACCTCTATCGTAAGTC
>oligos_0_CTGGCTCCTCTGTATGTTGGAGAAT_CCTATATGTACCTCTATCGTAAGTC_755
CTGGCTCCTCTGTATGTTGGAGAATGAACTGTAGATCCCGGGGCGCGCCTAGGACCCGAGCCCAAGACCGTTCAGATGGCTGCAATGAGTGTGAAAAAGAGACTTATGCCCGCCGTAGCATAAGTACCGGTGACCTATATGTACCTCTATCGTAAGTC
>oligos_0_CTGGCTCCTCTGTATGTTGGAGAAT_CCTATATGTACCTCTATCGTAAGTC_756
CTGGCTCCTCTGTATGTTGGAGAATCCGTTTGCTTCTGGCGTCTCATGCAAGCGCATATCGTGTATACTTAAAATGCCGGTCATGCATACTCTTGAGAGCCAAACGACAGGTCCTTAGGCACGTAGCTAATTTCCTATATGTACCTCTATCGTAAGTC
>oligos_0_CTGGCTCCTCTGTATGTTGGAGAAT_CCTATATGTACCTCTATCGTAAGTC_757
CTGGCTCCTCTGTATGTTGGAGAATGTGGACACTTGCCGGAACTGCGAAACGTGTTATACAAGCTAACGTAAGTATCGATACAGCGCACATTCTATGGAATCATATCTCGATAGTCTGCTAGGACCCGACATTCCTATATGTACCTCTATCGTAAGTC
>oligos_0_CTGGCTCCTCTGTATGTTGGAGAAT_CCTATATGTACCTCTATCGTAAGTC_758
CTGGCTCCTCTGTATGTTGGAGAATCGAATGCCCCATTCCGTATAAGTCATCTGTAGCACTCGCGGCCGGTTTCTCTCTCGATGAGACGCAACGACATCTTCAGTCGTCAGACTATTCAGATTCCGTATAAGACCTATATGTACCTCTATCGTAAGTC
>oligos_0_CTGGCTCCTCTGTATGTTGGAGAAT_CCTATATGTACCTCTATCGTAAGTC_759
CTGGCTCCTCTGTATGTTGGAGAATGTCTCGCTTTGACCTAGTCGGCAGAAGCTGTACATATCCAGTTTCCCGATCACCGTGTAGCTTAGGTCGTTGGGTCTGATACAGTATACCCGTGCAAGTGGTCTATTTCCTATATGTACCTCTATCGTAAGTC
>oligos_0_CTGGCTCCTCTGTATGTTGGAGAAT_CCTATATGTACCTCTATCGTAAGTC_760
CTGGCTCCTCTGTATGTTGGAGAATCGTCCACTGTGATAGTGTAGTTATAGCCGCAATTCGGCCGTCTAGTGTCTCACGGAAGGGGGCATTTGCCAGGAAACCGTAGCCATACTGGGGACTTAGACGCTTGATCCTATATGTACCTCTATCGTAAGTC
>oligos_0_CTGGCTCCTCTGTATGTTGGAGAAT_CCTATATGTACCTCTATCGTAAGTC_761
CTGGCTCCTCTGTATGTTGGAGAATCCCCTGCTGCCCTACTAGCTATGCGGATACACTGTGCTGAGCCTTTTCGCCGGTTATTTGACAGCTCTTAAATGATGCAGGGGGGAGCGCTAGGGGTAGACTCTATTTCCTATATGTACCTCTATCGTAAGTC
>oligos_0_CTGGCTCCTCTGTATGTTGGAGAAT_CCTATATGTACCTCTATCGTAAGTC_762
CTGGCTCCTCTGTATGTTGGAGAATGAACTGACACCAGGTCTTTGCCCTAATCCCTATGCGGATTTATGATTTAGATCCACGTAGCTTGTCCAGCATCGACATATGCGCTTTATAGATGGTAATGAGGAAAGACCTATATGTACCTCTATCGTAAGTC
>oligos_0_CTGGCTCCTCTGTATGTTGGAGAAT_CCTATATGTACCTCTATCGTAAGTC_763
CTGGCTCCTCTGTATGTTGGAGAATCCGTTAAGATTAGTGTACCTCACCTATCCCGACTCTCGCTTAATCATCCCTTACTCTCTACACCGGAACGCGCGGTAAAACTTTCTCAAGCCCTACAGCCCGGTCTGACCTATATGTACCTCTATCGTAAGTC
>oligos_0_CTGGCTCCTCTGTATGTTGGAGAAT_CCTATATGTACCTCTATCGTAAGTC_764
CTGGCTCCTCTGTATGTTGGAGAATGTGGACTAGATTCGGGCTGCCGAACTCCATTGCCACTGCCGCGGCAACGTTTACCAGTCAAGCACGATTGTTAATAACACAAGTTCCCGCGTAGTTCGGGGACAAAGACCTATATGTACCTCTATCGTAAGTC
>oligos_0_CTGGCTCCTCTGTATGTTGGAGAAT_CCTATATGTACCTCTATCGTAAGTC_765
CTGGCTCCTCTGTATGTTGGAGAATCGAATGGATACTCGAGCATGGCAACCTGCGTCTTATTAAATGCAGTTTTTTGTATTGGTCGAAGCTAAGATCACATGATGGTCTACCCACCCGTGTGCATCGCGTTTTCCTATATGTACCTCTATCGTAAGTC
>oligos_0_CTGGCTCCTCTGTATGTTGGAGAAT_CCTATATGTACCTCTATCGTAAGTC_766
CTGGCTCCTCTGTATGTTGGAGAATGTCTCCTAATTGTCGTTCGAACAAGCTAACGTATTCGAGACTATATAACGGCAAGGCTGCGCTGGCCTCCGGGATGTTGTCCAGGGTTTCTCATACTTTACCACGTGACCTATATGTACCTCTATCGTAAGTC
>oligos_0_CTGGCTCCTCTGTATGTTGGAGAAT_CCTATATGTACCTCTATCGTAAGTC_767
CTGGCTCCTCTGTATGTTGGAGAATCGTCCAGGAGTAGCAAAGCAGCCATCTAAACACAGAGCGACCGGCAACGAGGTTCAACTGACTATGCGTTTGGGCTAGGATAGTTCTTTAAAGCCGCCTATCTGACCACCTATATGTACCTCTATCGTAAGTC
>oligos_0_CTGGCTCCTCTGTATGTTGGAGAAT_CCTATATGTACCTCTATCGTAAGTC_768
CTGGCTCCTCTGTATGTTGGAGAATCCCGCGAATGTTTCTTTCGTAATGCCCTCTTAAATCCGGCATATAGCTTGGGCCACCCGATGGGCAGGTTGTTTATCGGGGAGCCAGTTACATTATTCCTACCGGTGACCTATATGTACCTCTATCGTAAGTC
>oligos_0_CTGGCTCCTCTGTATGTTGGAGAAT_CCTATATGTACCTCTATCGTAAGTC_769
CTGGCTCCTCTGTATGTTGGAGAATGAACTCGGTCTTGACCAAATTGACATCCATGTGGTGTCGTCGTACCTCGTTTTATGCTGTGGCAAGCCCCCGGTGCCTATAGTCAGACCGGGTTTGAGCCATGCTAGACCTATATGTACCTCTATCGTAAGTC
>oligos_0_CTGGCTCCTCTGTATGTTGGAGAAT_CCTATATGTACCTCTATCGTAAGTC_770
CTGGCTCCTCTGTATGTTGGAGAATCCGTTATTGGCCCTGCCAAAACATTAGACTTTAGGAGAGACTGACTGGGGGATAACTAATGCCCATTGATAGACTACATCCGAAGGGTCCCCTCGGGAAAGCGCACCACCTATATGTACCTCTATCGTAAGTC
>oligos_0_CTGGCTCCTCTGTATGTTGGAGAAT_CCTATATGTACCTCTATCGTAAGTC_771
CTGGCTCCTCTGTATGTTGGAGAATGTGGTTTGATGCGATTTACACCACCAAGGAACCGAACGTCTTCCTAGGGCGCGAGAACGGGCAGTGCGACCTGAACTTCGAACTCAAGACAATTTGAGGCGTAGACCACCTATATGTACCTCTATCGTAAGTC
>oligos_0_CTGGCTCCTCTGTATGTTGGAGAAT_CCTATATGTACCTCTATCGTAAGTC_772
CTGGCTCCTCTGTATGTTGGAGAATCGAATGGTCAATGCAGCGTTGCGTTAAGTCATGCGGTATTTTAGCTTTCGAAGTTACACGAATCTTGTTAGTACTGGCCTAGGTTCTTCATACAAACAAAGAGATCCACCTATATGTACCTCTATCGTAAGTC
>oligos_0_CTGGCTCCTCTGTATGTTGGAGAAT_CCTATATGTACCTCTATCGTAAGTC_773
CTGGCTCCTCTGTATGTTGGAGAATGTCTCCACGGGGGTCCCATAGTACGCCGAAGAGTTGCTAGGCCTACTGTCAATTACAGGTTGGAATCTCTAGAAACGCGAAGATATAGGGCAGTATAAGCATGCGATTCCTATATGTACCTCTATCGTAAGTC
>oligos_0_CTGGCTCCTCTGTATGTTGGAGAAT_CCTATATGTACCTCTATCGTAAGTC_774
CTGGCTCCTCTGTATGTTGGAGAATGATACTGAAATAAAAATTATGGTTGCCCATTGTCAACTTCTTTCTTGGCTAGCAGCCTCCCGTCAGGGCGGGGGGATGCCAAAGTCGCACGAATATGCACAAGGGTGACCTATATGTACCTCTATCGTAAGTC
>oligos_0_CTGGCTCCTCTGTATGTTGGAGAAT_CCTATATGTACCTCTATCGTAAGTC_775
CTGGCTCCTCTGTATGTTGGAGAATCCCGCGTCCTGTCCATTAAGCGTCCGAAAGCTGATGCCTTTTGTTAATATTATGTTGGATAGGACCAGCGTCTGACGTTAGTGCTTAATTGCCCACGCCAAGCATCCACCTATATGTACCTCTATCGTAAGTC
>oligos_0_CTGGCTCCTCTGTATGTTGGAGAAT_CCTATATGTACCTCTATCGTAAGTC_776
CTGGCTCCTCTGTATGTTGGAGAATGAACTCCTCTAAAGAAGTAGACTATGCCGGTGCGGCTTAGCTATTCAACTTATGTACGATCCTTATACTCATTCGGAAATCATGAATAGAAAGGAACACAGGTGACCACCTATATGTACCTCTATCGTAAGTC
>oligos_0_CTGGCTCCTCTGTATGTTGGAGAAT_CCTATATGTACCTCTATCGTAAGTC_777
CTGGCTCCTCTGTATGTTGGAGAATCCGTAGTCACATGCACCGGGAGGGAGTCGCATTATACAGTGCCTCCTTTGAGAGACCACACCTTTTCTGGGGGAAGAATTAGATTTGCCACAAGCATAGTACCTGGCACCTATATGTACCTCTATCGTAAGTC
>oligos_0_CTGGCTCCTCTGTATGTTGGAGAAT_CCTATATGTACCTCTATCGTAAGTC_778
CTGGCTCCTCTGTATGTTGGAGAATGTGGTTATGGAACTGAGGGCCGACGCCAGTGCTTGCTTTAAATGGCTTACCGGGTCGGATAAGGCTCGGGGGGCTTGGCGGCTCTTGAACCACGAAACGCTTAAATTTCCTATATGTACCTCTATCGTAAGTC
>oligos_0_CTGGCTCCTCTGTATGTTGGAGAAT_CCTATATGTACCTCTATCGTAAGTC_779
CTGGCTCCTCTGTATGTTGGAGAATCGAATCAAGAGAGTGGGCAGAGTCTTCTAGAAGAGCAAAACAAGCCCACTCTCTCCGAGGTTAAGTGCCAGCTTCTCTACGAGAACAAAGGTTCTAACAGCTTTTCCACCTATATGTACCTCTATCGTAAGTC
>oligos_0_CTGGCTCCTCTGTATGTTGGAGAAT_CCTATATGTACCTCTATCGTAAGTC_780
CTGGCTCCTCTGTATGTTGGAGAATGTCATCCGAAGCTCATTAACCATTGCGGCCAGTGGCAGTCCTGACAGGACACGTAAGCGGTGTTCAAACGTGTTTCATGTAGCGGCTTAGCAGTGGCAGAATCCACCACCTATATGTACCTCTATCGTAAGTC
>oligos_0_CTGGCTCCTCTGTATGTTGGAGAAT_CCTATATGTACCTCTATCGTAAGTC_781
CTGGCTCCTCTGTATGTTGGAGAATGATACTCCGCGACCCGTAGCAACCCCTTTCACAGGGCAATAGGGGCTTAATCAAAACAGTCGGGTGTCGGCAGAAGCTCCTCCTCAACGAGTTGCGTCCTACATTCCACCTATATGTACCTCTATCGTAAGTC
>oligos_0_CTGGCTCCTCTGTATGTTGGAGAAT_CCTATATGTACCTCTATCGTAAGTC_782
CTGGCTCCTCTGTATGTTGGAGAATCCCGCCCGGTTCTGTATCGAACATAGAACTAAAGAAGAGGGTTAAGGCGCAAATATGAGGCTTGAGTGAAAGCCCGCAGCCGTCCAGCCTTTTGTACGCTACCTGGCACCTATATGTACCTCTATCGTAAGTC
>oligos_0_CTGGCTCCTCTGTATGTTGGAGAAT_CCTATATGTACCTCTATCGTAAGTC_783
CTGGCTCCTCTGTATGTTGGAGAATGAACATCCTACGTTTCGCGGATCTTTGTGTCGACAAAGTCTGTCGCACGATCAGGGTCAAACGCTTTGTAAAGGTTTCGAGAGGCTAATGCTAATCCCTATCTGACCACCTATATGTACCTCTATCGTAAGTC
>oligos_0_CTGGCTCCTCTGTATGTTGGAGAAT_CCTATATGTACCTCTATCGTAAGTC_784
CTGGCTCCTCTGTATGTTGGAGAATCCGTAGAAGTTAAATTTAGGATTGCACTTGCTTCGCCGTATCCAAACGGAAGTGTCGGTGAAATATGTAGTGCGCATATGTGCCAAAAGCCGCCAGTAAAGCGCCCATCCTATATGTACCTCTATCGTAAGTC
>oligos_0_CTGGCTCCTCTGTATGTTGGAGAAT_CCTATATGTACCTCTATCGTAAGTC_785
CTGGCTCCTCTGTATGTTGGAGAATGTGGTAGACGGTGTTTGGTTTTGTGAGGACCTGTCTCTATCCCAGAGTTGTCCTTAAATTAGCCTACGATGAGTTCGAGCTTTATCCAGAGCAACTGTGTAACGCGCACCTATATGTACCTCTATCGTAAGTC
>oligos_0_CTGGCTCCTCTGTATGTTGGAGAAT_CCTATATGTACCTCTATCGTAAGTC_786
CTGGCTCCTCTGTATGTTGGAGAATCGAATCTCACACCTCCCCTTTCAGGCGATGAGCGGTTGGTAGATTGTAAGTCCCGCTGGCGCGGCCATACGGAATACATACCGAGAGACAATCGGATTTGCTGTTGATCCTATATGTACCTCTATCGTAAGTC
>oligos_0_CTGGCTCCTCTGTATGTTGGAGAAT_CCTATATGTACCTCTATCGTAAGTC_787
CTGGCTCCTCTGTATGTTGGAGAATGTCATCGTGCTCGTTCCCCCATGCTACGAATCCCTCAGTCTCCAAGAAAAAGACCTCAAAGCCTATTTCAGTATGTAAATCTGCGCCGCCGGTCGGCATTATACAGATCCTATATGTACCTCTATCGTAAGTC
>oligos_0_CTGGCTCCTCTGTATGTTGGAGAAT_CCTATATGTACCTCTATCGTAAGTC_788
CTGGCTCCTCTGTATGTTGGAGAATGATACATCTCCATGCCTTTTCCATACACGCTTTAGTGCGATTCCGCGGGACTTAGTTGTCAATGAAAACAAGGATCTGGAATCGGAAGCAGTCTAAGAGACTAGACCACCTATATGTACCTCTATCGTAAGTC
>oligos_0_CTGGCTCCTCTGTATGTTGGAGAAT_CCTATATGTACCTCTATCGTAAGTC_789
CTGGCTCCTCTGTATGTTGGAGAATCCCGCCGTAGGCGAAGGGTGATTTTCAATTATCGGCTCCTCAAGAAAGGATTATGGGTATTAGGTTGTCCGTCTATTTAGCCCCGAGCTTGACAGAACGGGCACGTGACCTATATGTACCTCTATCGTAAGTC
>oligos_0_CTGGCTCCTCTGTATGTTGGAGAAT_CCTATATGTACCTCTATCGTAAGTC_790
CTGGCTCCTCTGTATGTTGGAGAATGAACATGACCTTAAGGTTGCTAATCCCACCACTTCCGGCAACGACTGTCTACAAGCCCAGCCCACCTCGCTTGGCCTATGCGCGATCCATGTGCGACCAAACCTGGCACCTATATGTACCTCTATCGTAAGTC
>oligos_0_CTGGCTCCTCTGTATGTTGGAGAAT_CCTATATGTACCTCTATCGTAAGTC_791
CTGGCTCCTCTGTATGTTGGAGAATCCGTACGTCTCTTTTCTATGCCCTGGCGAGATAAAGACTGGCTTTGGTTTAATTTTCCGTATAAGAAGCGATTGATGACTAGTTCCAGTACCACGCTATGCTGGGTGACCTATATGTACCTCTATCGTAAGTC
>oligos_0_CTGGCTCCTCTGTATGTTGGAGAAT_CCTATATGTACCTCTATCGTAAGTC_792
CTGGCTCCTCTGTATGTTGGAGAATGTGGTACCTACAACCTGAGCTGACCAGATGTTAAAGTGATACCCTCCTCGGTGATCGAATTGATATTGTTGATCGTAGGCTTTGGACATTTACACCTATGATTCGTGACCTATATGTACCTCTATCGTAAGTC
>oligos_0_CTGGCTCCTCTGTATGTTGGAGAAT_CCTATATGTACCTCTATCGTAAGTC_793
CTGGCTCCTCTGTATGTTGGAGAATCGTGTATCGATAGCTCCATGTATTGCGTAACAGGGGTAAGAGTTATCTTGTTACGCGCGCCACTGTACTTGTAAAATTAAACTGCCTAAGCTATCTCCTAGCGAAAGACCTATATGTACCTCTATCGTAAGTC
>oligos_0_CTGGCTCCTCTGTATGTTGGAGAAT_CCTATATGTACCTCTATCGTAAGTC_794
CTGGCTCCTCTGTATGTTGGAGAATGTCATGAACCGTTCGACCCTGGCTTCTGATAAAACCACATCTCATAGGGACTCAGCAGCCGGCAATTTTCAGCGCGTGTTTAACACCTGCATGACACAGGCAGCGATTCCTATATGTACCTCTATCGTAAGTC
>oligos_0_CTGGCTCCTCTGTATGTTGGAGAAT_CCTATATGTACCTCTATCGTAAGTC_795
CTGGCTCCTCTGTATGTTGGAGAATGATACAAACAAAGAGTGACTCCGGGGGGAATACTCTCACTCTTTCATACCACGATCACTTAAGTCTCGAGCAAAGAAAAGACAACGTCAGTTAAGTAACATTTATGATCCTATATGTACCTCTATCGTAAGTC
>oligos_0_CTGGCTCCTCTGTATGTTGGAGAAT_CCTATATGTACCTCTATCGTAAGTC_796
CTGGCTCCTCTGTATGTTGGAGAATCCCGGTGCCTTCTCACTATGAGCCCACGCGGATCTTTCCGCAATCTTTTCCCTGAATACAGTCTGACTTCCCACGCATTCATCAACAGGGTTGCCATTCCGTATAAGACCTATATGTACCTCTATCGTAAGTC
>oligos_0_CTGGCTCCTCTGTATGTTGGAGAAT_CCTATATGTACCTCTATCGTAAGTC_797
CTGGCTCCTCTGTATGTTGGAGAATGAACAAATGCCATTCCGACCCCGCCACCTAGTGTATTCCTCGGCAGATACGCCCAGGGGGCGCGGTTGTAAATCAAGCCATGATCCTCTGATGAACTTACTACGCGCACCTATATGTACCTCTATCGTAAGTC
>oligos_0_CTGGCTCCTCTGTATGTTGGAGAAT_CCTATATGTACCTCTATCGTAAGTC_798
CTGGCTCCTCTGTATGTTGGAGAATCCGTACCGTGTGATTAAGGTGGTCGGTAAACGTCTCACAAGACCTTGCGCTTTAAGCAGCCTCCCGTGGCGTCTGGAGTGCAACACTCGAAGGCTTGGTATAGTTGATCCTATATGTACCTCTATCGTAAGTC
>oligos_0_CTGGCTCCTCTGTATGTTGGAGAAT_CCTATATGTACCTCTATCGTAAGTC_799
CTGGCTCCTCTGTATGTTGGAGAATGTGCCAAGGACCTAGCAGCGGAGTCCTACGGAAGTCCGGTTAGTGGGCCCTCGGGTGTCCACGTGTGCCACTTCTAACTTATACGGAGCGCTTTATTTCATTGCTAGACCTATATGTACCTCTATCGTAAGTC
>oligos_0_CTGGCTCCTCTGTATGTTGGAGAAT_CCTATATGTACCTCTATCGTAAGTC_800
CTGGCTCCTCTGTATGTTGGAGAATCGTGTAAAAGATTCGCACGGCACAGGTTAACCGTTTAGGAGACGCCTGGTGAAACCTGCTACCTTCCGAGCAACCTATTCCAATGCAATATAGCCGCAAAGAGCTAGACCTATATGTACCTCTATCGTAAGTC
>oligos_0_CTGGCTCCTCTGTATGTTGGAGAAT_CCTATATGTACCTCTATCGTAAGTC_801
CTGGCTCCTCTGTATGTTGGAGAATGTCATGTCTATTGATCAACCCCGAACTGTACCCATACGCCGCTCACAAACGTCGGATAAGCTTTAGCTCCAATGATTACTTGTCACTACACACGCCTAAGTGAAGGCACCTATATGTACCTCTATCGTAAGTC
>oligos_0_CTGGCTCCTCTGTATGTTGGAGAAT_CCTATATGTACCTCTATCGTAAGTC_802
CTGGCTCCTCTGTATGTTGGAGAATGATAGGAGTTGTACCCGCCTCAGTGCCATCGAGCCCGGAACAACTAAGTTCCTTGAGTGTGTCCTGCGATATCATCTAAGTCACTCGTCTCACAACGGCGACGGCGCACCTATATGTACCTCTATCGTAAGTC
>oligos_0_CTGGCTCCTCTGTATGTTGGAGAAT_CCTATATGTACCTCTATCGTAAGTC_803
CTGGCTCCTCTGTATGTTGGAGAATCCCGGTCATGGCGAGCATAAACGCGGGAATGTGAGAGAACCCCTTTGGGAAAACCGGCTTGTGGTTTTAGGAACCCCGATACAATTAGGCGGACCAACGCGTATCATTCCTATATGTACCTCTATCGTAAGTC
>oligos_0_CTGGCTCCTCTGTATGTTGGAGAAT_CCTATATGTACCTCTATCGTAAGTC_804
CTGGCTCCTCTGTATGTTGGAGAATGAACAAAAACAATCAGAGCCCTTCGGTGGAAGCAACTTAGGCGAGATAAACCAAACTCACTCTTAAGGGTAATCATTTTACGACTCCCCGCTGAACACCACGCGTTTTCCTATATGTACCTCTATCGTAAGTC
>oligos_0_CTGGCTCCTCTGTATGTTGGAGAAT_CCTATATGTACCTCTATCGTAAGTC_805
CTGGCTCCTCTGTATGTTGGAGAATCGATCCGCAAATTCGCGGATCACTAGTCAGCGCTTTTGCCGTGACCTGGAGTTCGGTCATAAATGGGGGAGTTGGAACTGACTATGGATCCCTAGGACGTGCGCACCACCTATATGTACCTCTATCGTAAGTC
>oligos_0_CTGGCTCCTCTGTATGTTGGAGAAT_CCTATATGTACCTCTATCGTAAGTC_806
CTGGCTCCTCTGTATGTTGGAGAATGTGCCATTACTAATATAAGTATACACTTACGCTCTCAGTAGTGGTATGGTCGCAATCGTGTATTTATGGGTAACATGTGCTAACCGCTAAGCGAGCCGCGAATGTAGACCTATATGTACCTCTATCGTAAGTC
>oligos_0_CTGGCTCCTCTGTATGTTGGAGAAT_CCTATATGTACCTCTATCGTAAGTC_807
CTGGCTCCTCTGTATGTTGGAGAATCGTGTTGTTGGATACATCTCGCCTACCTTCGAATGCAGGAATTGCAACTCGAGGCGCTTATTAGGGTTACGAAGTCGTAGGTGTAGGCTCCTATATCGCCCGGGAGATCCTATATGTACCTCTATCGTAAGTC
>oligos_0_CTGGCTCCTCTGTATGTTGGAGAAT_CCTATATGTACCTCTATCGTAAGTC_808
CTGGCTCCTCTGTATGTTGGAGAATGTCAAATTCAAGGGTGAAGGATATAACATCTTATGGATTTTTTCAAACAGGTCTGACCCTGTGATCCAGAATCCACCAACTGCAGCCTCGTCACGGATACGAAACTGACCTATATGTACCTCTATCGTAAGTC
>oligos_0_CTGGCTCCTCTGTATGTTGGAGAAT_CCTATATGTACCTCTATCGTAAGTC_809
CTGGCTCCTCTGTATGTTGGAGAATGATAGGTTCGTTGCGCCGTAGCAAGAACTAAACGTCAACCTCGGATGCGGAGATCGTAGCTTCGACACGGAGAACATGGACTCATCGTCTTTTCAGTAAATCTGCCATCCTATATGTACCTCTATCGTAAGTC
>oligos_0_CTGGCTCCTCTGTATGTTGGAGAAT_CCTATATGTACCTCTATCGTAAGTC_810
CTGGCTCCTCTGTATGTTGGAGAATCCCGGATTAGTTTGACCAGCACTTCTTCTGGAGCAACCACGAATTGATATTGTATCAATCTGGGAAGTAGGATACGCTATAAATCCGCAGCTAGAAGGTGGGCTGGCACCTATATGTACCTCTATCGTAAGTC
>oligos_0_CTGGCTCCTCTGTATGTTGGAGAAT_CCTATATGTACCTCTATCGTAAGTC_811
CTGGCTCCTCTGTATGTTGGAGAATGAACAATCGACACCTGTGCCCGTGTTGAGTCGTAATTCTTCAGTCGAACGACGGCAATCCGTACCTACAACCAAATGCTCAGCAAACGTAGACTCACCGCGTCTCTGACCTATATGTACCTCTATCGTAAGTC
>oligos_0_CTGGCTCCTCTGTATGTTGGAGAAT_CCTATATGTACCTCTATCGTAAGTC_812
CTGGCTCCTCTGTATGTTGGAGAATCGATCCCACTCCTGATCGCTTCCCCAACAATTAGGGTTTTCTTCCCAGTTCCGGATAAAAAGTCACTCCGTCCCTTGCTACACAAGACGCTAATTGTCCCAGGCCCATCCTATATGTACCTCTATCGTAAGTC
>oligos_0_CTGGCTCCTCTGTATGTTGGAGAAT_CCTATATGTACCTCTATCGTAAGTC_813
CTGGCTCCTCTGTATGTTGGAGAATGTGCCTCATCCTTTGCGCCAGTATGGTTAACCCCAATCAAACCGTAGCCTCAAATCTGTATCGAAGGATGCCCAGAGGACAACATCGCATTGCCACTCAACAACAGATCCTATATGTACCTCTATCGTAAGTC
>oligos_0_CTGGCTCCTCTGTATGTTGGAGAAT_CCTATATGTACCTCTATCGTAAGTC_814
CTGGCTCCTCTGTATGTTGGAGAATCGTGTTCGCTACAACGGAGGTAAGGCCCCGGGCCAGGCCCTCTCGGTCAGAGCTAACTTCATCCCTTACAACACGTGACCGCGCAATGCATCTTGTGATTCTCGAGATCCTATATGTACCTCTATCGTAAGTC
>oligos_0_CTGGCTCCTCTGTATGTTGGAGAAT_CCTATATGTACCTCTATCGTAAGTC_815
CTGGCTCCTCTGTATGTTGGAGAATGTCAAAAGTCCGACGCTGTCGCGAGTATCCAGGTCAGGCTGATAGTCGCCCTACGTGTTTCTCGCCAGCTCATGACCTTTCTGTAGGGGAGGGACCCAAGTGCCGATTCCTATATGTACCTCTATCGTAAGTC
>oligos_0_CTGGCTCCTCTGTATGTTGGAGAAT_CCTATATGTACCTCTATCGTAAGTC_816
CTGGCTCCTCTGTATGTTGGAGAATGATAGCCAGCTTCTCTTAACACAAGTTGATTTTATAGGGGGCATACGTTACTTATGTTTGCTCTGAGCAGGGGGGACAATATATCACCTCGTCGAGGCGCTTAACTGACCTATATGTACCTCTATCGTAAGTC
>oligos_0_CTGGCTCCTCTGTATGTTGGAGAAT_CCTATATGTACCTCTATCGTAAGTC_817
CTGGCTCCTCTGTATGTTGGAGAATCCCGGAAGGTGTGAAGGGGTGTTTCTCCTCGACATGCTTCTGCAACCCCTTATATCACCTCCGTATCTGGTACGGCGCGCGGGAGCATGGGCCGTATGTTTTGAGCATCCTATATGTACCTCTATCGTAAGTC
>oligos_0_CTGGCTCCTCTGTATGTTGGAGAAT_CCTATATGTACCTCTATCGTAAGTC_818
CTGGCTCCTCTGTATGTTGGAGAATGAAGGAGGTAGAAGTTTCGGCGTGCTTCCCATATAAATACTGTACGTTATGAGGGGGCCAATGACCGCATCCCGGCACAATACGCGCCTGTCGTTTTTGAAGCATCCACCTATATGTACCTCTATCGTAAGTC
>oligos_0_CTGGCTCCTCTGTATGTTGGAGAAT_CCTATATGTACCTCTATCGTAAGTC_819
CTGGCTCCTCTGTATGTTGGAGAATCGATCGTTGTTGAGGGCAGCCTTTTCCAAGGTGGGCAAGATGAGTCAGAAGCGCAACCATAGAATGAAGCCAGCACCGGGTTATCGCGATGCCCTATGAGAGGACATTCCTATATGTACCTCTATCGTAAGTC
>oligos_0_CTGGCTCCTCTGTATGTTGGAGAAT_CCTATATGTACCTCTATCGTAAGTC_820
CTGGCTCCTCTGTATGTTGGAGAATGTGCCTGGTACAAAACGTATTCGTATGTGTGCTTATGCTTACCAATCGTGTTCTGATATCGAAATAAGGGTAATCATTAGGTCTAACTCCACCTATACAGCTGTGGCACCTATATGTACCTCTATCGTAAGTC
>oligos_0_CTGGCTCCTCTGTATGTTGGAGAAT_CCTATATGTACCTCTATCGTAAGTC_821
CTGGCTCCTCTGTATGTTGGAGAATCGTGACCATACTTCGTCAAACCAGAGTCAGAACTGTCCACGAAAGAGATGACTTATGGTGCCTGGTACATCGAAGACATCTGCCGCCTTCGACTTGTTAGTTACAGATCCTATATGTACCTCTATCGTAAGTC
>oligos_0_CTGGCTCCTCTGTATGTTGGAGAAT_CCTATATGTACCTCTATCGTAAGTC_822
CTGGCTCCTCTGTATGTTGGAGAATGTCAATGCACAACACAGGAATGCCGAGGGCATCAAACTTACGAAGTGTCGCCCTTATTGTGGCTAACTGCGCAGTACGCTACCTGCTACGCTACCAAGTCGCCCTAGACCTATATGTACCTCTATCGTAAGTC
>oligos_0_CTGGCTCCTCTGTATGTTGGAGAAT_CCTATATGTACCTCTATCGTAAGTC_823
CTGGCTCCTCTGTATGTTGGAGAATGATAGCGCAAGTTAATGGTAGTCTACAAGCGAGAGCGAGATCTTGTGATTCAATTAAATGCTTCCTGCTGTTTACGTCGTAGTAGCAGGTTACGCTGCCCCGTTAAGACCTATATGTACCTCTATCGTAAGTC
>oligos_0_CTGGCTCCTCTGTATGTTGGAGAAT_CCTATATGTACCTCTATCGTAAGTC_824
CTGGCTCCTCTGTATGTTGGAGAATCCGAGCAGACTCCTGTGTACGCCGATAATTTATCTAGCTCAGATAGGATTGGCTCTAGCGAGCGTACGTGCGTCGTGGTGCGAGGAAATTTCAGACGCCAAGCATCCACCTATATGTACCTCTATCGTAAGTC
>oligos_0_CTGGCTCCTCTGTATGTTGGAGAAT_CCTATATGTACCTCTATCGTAAGTC_825
CTGGCTCCTCTGTATGTTGGAGAATGAAGGACTCCTAGCGAAACCGTACAATGCTTTATGACGAGTTATATCTAAATGTTTTCGGTGTAGTCGGCACGAATTCCGATACGGGGGCTTGGGACCCTCACCCCATCCTATATGTACCTCTATCGTAAGTC
>oligos_0_CTGGCTCCTCTGTATGTTGGAGAAT_CCTATATGTACCTCTATCGTAAGTC_826
CTGGCTCCTCTGTATGTTGGAGAATCGATCGAGAGCTATACGTCACCTCTACTGGAGTGCTGCGTAATCGGTAACCAGCCTAGCTCCGCAAGGAAGTCACCAGTAGTATAGGCGAGTCACAGCCGCCGACATTCCTATATGTACCTCTATCGTAAGTC
>oligos_0_CTGGCTCCTCTGTATGTTGGAGAAT_CCTATATGTACCTCTATCGTAAGTC_827
CTGGCTCCTCTGTATGTTGGAGAATGTGCGCGACTAGTCAGGTATACGCTGGATTCAGAGTACTGATTAGTGTTATCGACTTCGCCAGATATAAAAGGTTTGTGTGAAAAAGTTGACCGCAATGCATGCTAGACCTATATGTACCTCTATCGTAAGTC
>oligos_0_CTGGCTCCTCTGTATGTTGGAGAAT_CCTATATGTACCTCTATCGTAAGTC_828
CTGGCTCCTCTGTATGTTGGAGAATCGTGACGCGTACTCCACGGCTAGACTTGTGATAACTGCTGAATTAGTCAACGTATCTATACGGGAAAGCCTATTATAAGGTATAACCGTACAAAACGACGTCCTTGATCCTATATGTACCTCTATCGTAAGTC
>oligos_0_CTGGCTCCTCTGTATGTTGGAGAAT_CCTATATGTACCTCTATCGTAAGTC_829
CTGGCTCCTCTGTATGTTGGAGAATGTCAATCAGACAAGCATTATCGTGACCCAATACCGGGATCGCAAGAAATCAGGGGGACGGCAATGTGCGGAGGCAATTGTTGTGACGGGCAAGGGCGACATGTCCGCACCTATATGTACCTCTATCGTAAGTC
>oligos_0_CTGGCTCCTCTGTATGTTGGAGAAT_CCTATATGTACCTCTATCGTAAGTC_830
CTGGCTCCTCTGTATGTTGGAGAATGATTACTGCACTGTACTTCCAGGTGGGTGCAATACCGGGTCGGAAGAAACATTGTTATGGGGTTCAGGGCAATAGCTTCACGCCTTCTATCCTGTCTCAGAGGCACCACCTATATGTACCTCTATCGTAAGTC
>oligos_0_CTGGCTCCTCTGTATGTTGGAGAAT_CCTATATGTACCTCTATCGTAAGTC_831
CTGGCTCCTCTGTATGTTGGAGAATCCGAGCTTGAGCTATAGTCAGTTGCCGAGGGGCCACTTTCCGCATCGAAAGACGTACTATTTTAGCAGGGTGTTGGACCGCACAGAGTACTCCGTTTAGGACGGCGCACCTATATGTACCTCTATCGTAAGTC
>oligos_0_CTGGCTCCTCTGTATGTTGGAGAAT_CCTATATGTACCTCTATCGTAAGTC_832
CTGGCTCCTCTGTATGTTGGAGAATGAAGGTTAGGTACATGTCACCCGGAATCTTCGCGCTAAGCCCAAACCCATACGCGACGCAAAGGTCTCTGATTTAACATATGAGATGCCCGAGCTAATGAATAACTGACCTATATGTACCTCTATCGTAAGTC
>oligos_0_CTGGCTCCTCTGTATGTTGGAGAAT_CCTATATGTACCTCTATCGTAAGTC_833
CTGGCTCCTCTGTATGTTGGAGAATCGATGAAAGCACTGTTTTCTGGCAGCACACGTCAAAGACCCTGATGCCAGGTGAACGCGTATCTGGTTAAAGCTTCCCTGGGGGCAAGGGGATGTTCCGCGTCTCTGACCTATATGTACCTCTATCGTAAGTC
>oligos_0_CTGGCTCCTCTGTATGTTGGAGAAT_CCTATATGTACCTCTATCGTAAGTC_834
CTGGCTCCTCTGTATGTTGGAGAATGTGCGCCCTGGTAGCCAAGCCAGCACGAGAGCAGTGATCATCTGGAAAATGTGATATTACCGTAAAGGGTGCAAACACGGTGCGTGTCACAAACGTGAGGCATATGATCCTATATGTACCTCTATCGTAAGTC
>oligos_0_CTGGCTCCTCTGTATGTTGGAGAAT_CCTATATGTACCTCTATCGTAAGTC_835
CTGGCTCCTCTGTATGTTGGAGAATCGTGAGAGCTGGTTACATGTATGGTTTGCAGAAAGCACATCGCGGTCGAATCGTAGAATAAATAGCGCCTGGGGGGCGTATCTCTGAGTGTTTTATTGTATCTGACCACCTATATGTACCTCTATCGTAAGTC
>oligos_0_CTGGCTCCTCTGTATGTTGGAGAAT_CCTATATGTACCTCTATCGTAAGTC_836
CTGGCTCCTCTGTATGTTGGAGAATGTCAATCTAAAATCCAATTCCTTTCTCCTCGTAGGTGTTAGTGAAATGGGTGGAGAAGTTCTACTTTCATACCTAAGTTTATTTGCCGTCGGGACATGCACGAGTAGACCTATATGTACCTCTATCGTAAGTC
>oligos_0_CTGGCTCCTCTGTATGTTGGAGAAT_CCTATATGTACCTCTATCGTAAGTC_837
CTGGCTCCTCTGTATGTTGGAGAATGATTACATTCATAACCCAAGGCGGAGACTAACCCGAGTAGCATCTGGGGGTCTATCCCAGTTCGTTATTATCCTTGTATTTGCTAGAACTCTAAATACGGGAAACTGACCTATATGTACCTCTATCGTAAGTC
>oligos_0_CTGGCTCCTCTGTATGTTGGAGAAT_CCTATATGTACCTCTATCGTAAGTC_838
CTGGCTCCTCTGTATGTTGGAGAATCCGAGGCACATTCAGAGAGCCTCCGTGCTTGATGTCCTCCTGGTCAGTCGCATAGTGTTTCGCTCTAAAGATTGACCCCCCACGGTACCTCGTTTAGTTGCTGTGGCACCTATATGTACCTCTATCGTAAGTC
>oligos_0_CTGGCTCCTCTGTATGTTGGAGAAT_CCTATATGTACCTCTATCGTAAGTC_839
CTGGCTCCTCTGTATGTTGGAGAATGAAGGTACATGAACCGAGTTGTACGATGAGTTGATGAAATGTGGGTGTCAAAGCCAGATCAACCCGTCACTTCCTGTCTCTTCGCATGGAGACATAGAGAAGCATCCACCTATATGTACCTCTATCGTAAGTC
>oligos_0_CTGGCTCCTCTGTATGTTGGAGAAT_CCTATATGTACCTCTATCGTAAGTC_840
CTGGCTCCTCTGTATGTTGGAGAATCGATGATCATTGGGCCCGCAATTCCAGGGCGATGCCCTTGAGCACGACCAAGTTAAATAGGTACATGTGCAGTCACGAATCACCAAAGACAGTTGACTTGCTTGTAGACCTATATGTACCTCTATCGTAAGTC
>oligos_0_CTGGCTCCTCTGTATGTTGGAGAAT_CCTATATGTACCTCTATCGTAAGTC_841
CTGGCTCCTCTGTATGTTGGAGAATGTGCGGTGAGAAATCCGAAAATGTGATAAGCGTGATATGTGCGCGCCGTGATAATGCTCACAGGAAAAGGGCTGGGCCGGTTTCTGGAATGTTTGCAAGGACGGCGCACCTATATGTACCTCTATCGTAAGTC
>oligos_0_CTGGCTCCTCTGTATGTTGGAGAAT_CCTATATGTACCTCTATCGTAAGTC_842
CTGGCTCCTCTGTATGTTGGAGAATCGTGAGTTTGATTCTTACTGTTATACAAGGGGCTTATGTGTATGCTGCTCTCAAGACTCGACGTGTTGCGCTAGCTAGGAGAAGTATAAAATGCGTACCGAATTTCCACCTATATGTACCTCTATCGTAAGTC
>oligos_0_CTGGCTCCTCTGTATGTTGGAGAAT_CCTATATGTACCTCTATCGTAAGTC_843
CTGGCTCCTCTGTATGTTGGAGAATCCCCAACCAGTCATAGATTTGCCTTAGTTTTATATGTCGGGTCCCATAGACTACATCCCCGTAAGCAAGATACCCTGTTTACCCCTACGTGTTATTTACCTGCCGATTCCTATATGTACCTCTATCGTAAGTC
>oligos_0_CTGGCTCCTCTGTATGTTGGAGAAT_CCTATATGTACCTCTATCGTAAGTC_844
CTGGCTCCTCTGTATGTTGGAGAATGATTAGGATTGGCTGCAATCCACGGATCGGCCGAACCTTTCCACAGACGCCTCATTATAAAAGGACAGCAGTACTCGTCGCGTGGCACTATCATTAGGTGGGCTGGCACCTATATGTACCTCTATCGTAAGTC
>oligos_0_CTGGCTCCTCTGTATGTTGGAGAAT_CCTATATGTACCTCTATCGTAAGTC_845
CTGGCTCCTCTGTATGTTGGAGAATCCGAGGGCTCGTACAAGGAAAGCTCCGGCGACTCCTTTTTCACAATCTGCTGCTATTGGTGATATCGATCCGATACGCAGTCATAGATAGATGTATAACTTAGTGGCACCTATATGTACCTCTATCGTAAGTC
>oligos_0_CTGGCTCCTCTGTATGTTGGAGAAT_CCTATATGTACCTCTATCGTAAGTC_846
CTGGCTCCTCTGTATGTTGGAGAATGAAGCCATGAATCCAGTTATCACCTCGATCTCGGTAATTCAGTGCAACTTTACCTAAGTTTTGGAACGGCCGGCCGTTGTTTTCGCGTTTTAGCCCGTGTAAATAAGACCTATATGTACCTCTATCGTAAGTC
>oligos_0_CTGGCTCCTCTGTATGTTGGAGAAT_CCTATATGTACCTCTATCGTAAGTC_847
CTGGCTCCTCTGTATGTTGGAGAATCGATGTCGTTCCCGACATACTGAAATTGAGCGGTATTAGGACCTTAGAAAGGATAGTAAGAGCCGTCGCATGACGTCACATTGTGACTCGACCGACTTTGCTTGGATTCCTATATGTACCTCTATCGTAAGTC
>oligos_0_CTGGCTCCTCTGTATGTTGGAGAAT_CCTATATGTACCTCTATCGTAAGTC_848
CTGGCTCCTCTGTATGTTGGAGAATGTGCGGATGATTGGGACAGTAGGGACCTGGCCAATACGACCACCATAGCTAGAGAATCGGCAATCCCGGTGTATTTTGAAGGCGCCTACTCCCGGTAGAAACCTGGCACCTATATGTACCTCTATCGTAAGTC
>oligos_0_CTGGCTCCTCTGTATGTTGGAGAAT_CCTATATGTACCTCTATCGTAAGTC_849
CTGGCTCCTCTGTATGTTGGAGAATCGTCGGGAGGAGTCGTCAGTTATTCCGAAGCAACTAGCCCTCGAAGTCGAGGTTGCCCAAGTATTCCAAAAGAGCCCGTTAAGATTTAAGCGATCTTGGCTTACCGCACCTATATGTACCTCTATCGTAAGTC
>oligos_0_CTGGCTCCTCTGTATGTTGGAGAAT_CCTATATGTACCTCTATCGTAAGTC_850
CTGGCTCCTCTGTATGTTGGAGAATCCCCAAGAGTCATTTCTTAGGTTAGCGCCTGCACCCCCCTAAATCATAGGTTCGTAAGGAGGGAAGCGACGGTAAGTTCCTTCGGGGTTAGCTCTGGTGCCGGTATTTCCTATATGTACCTCTATCGTAAGTC
>oligos_0_CTGGCTCCTCTGTATGTTGGAGAAT_CCTATATGTACCTCTATCGTAAGTC_851
CTGGCTCCTCTGTATGTTGGAGAATGATTAGCCCGTGTTGACCGCATCGAAACGGCTCTCACGGTCAAGTTTAGTCAAGATGCGGCGCTTGGTTGGAATGCGATCCGGGACAGGAATCTCTTTGCCGGGCGCACCTATATGTACCTCTATCGTAAGTC
>oligos_0_CTGGCTCCTCTGTATGTTGGAGAAT_CCTATATGTACCTCTATCGTAAGTC_852
CTGGCTCCTCTGTATGTTGGAGAATCCGACAGATGGGGATTTCTTACTCCTCTTCCGTCGGACGGGGTACTCTCCCGCCAAGATTTCAAACACAAGAGTTGGGCCAGTGGCAGATCGCGTACTGACGAGGATTCCTATATGTACCTCTATCGTAAGTC
>oligos_0_CTGGCTCCTCTGTATGTTGGAGAAT_CCTATATGTACCTCTATCGTAAGTC_853
CTGGCTCCTCTGTATGTTGGAGAATGAAGCCTGACCTATTACCTTGGCGGCATATACTAACGGGTACTGGTATTGCAGTGAATTACCGTTGTCCCGTCTAGAAAGTTAAGCGGCTACTGCATGCGAAGGTTTTCCTATATGTACCTCTATCGTAAGTC
>oligos_0_CTGGCTCCTCTGTATGTTGGAGAAT_CCTATATGTACCTCTATCGTAAGTC_854
CTGGCTCCTCTGTATGTTGGAGAATCGATGTGTCGTACAAGCCGCAATAATCTCCTTTTTGGCGCCGTCGATACCCGCTGGGACTCTAGTCGTCCCTCTGGAACTAGAGGATAATAGCTGGTCCCAGTCAGATCCTATATGTACCTCTATCGTAAGTC
>oligos_0_CTGGCTCCTCTGTATGTTGGAGAAT_CCTATATGTACCTCTATCGTAAGTC_855
CTGGCTCCTCTGTATGTTGGAGAATGTCTGTATACAGCTGTGGGCGTACATCGAAGACTCGTATTGATGCCGTCGGCGGACTGCTGGCACCGGTTCCTAGGCTGTAAGAGGATTGAAATGTCTTAAAATCATTCCTATATGTACCTCTATCGTAAGTC
>oligos_0_CTGGCTCCTCTGTATGTTGGAGAAT_CCTATATGTACCTCTATCGTAAGTC_856
CTGGCTCCTCTGTATGTTGGAGAATCGTCGGCCAATCGGGCCATGTAGTAACATAGCTCGCGCCAAAGGCTGTATAAAATGCGTAGTGCTCCTGTTTCCAGGCAACGCGAGAGACTCGCGCTGGAGTTGTAGACCTATATGTACCTCTATCGTAAGTC
>oligos_0_CTGGCTCCTCTGTATGTTGGAGAAT_CCTATATGTACCTCTATCGTAAGTC_857
CTGGCTCCTCTGTATGTTGGAGAATCCCCATATCTTTATCATGCACGAGTACCCCTCGCAACACGCTTTTTCACTGTATGATAATTCGGAGCATGCTAGTGCCAGGCTTCGCAGCCAGCGTTCAACAAAATTTCCTATATGTACCTCTATCGTAAGTC
>oligos_0_CTGGCTCCTCTGTATGTTGGAGAAT_CCTATATGTACCTCTATCGTAAGTC_858
CTGGCTCCTCTGTATGTTGGAGAATGATTTACTTCCCCGGTTCTCGGGACAAACCCCAAAACAACAACTTGCATATGCTCCCGTGCAAGTCTCTAATGGATGATGGTCTACCGCTTGCGCTTAGAATACAGATCCTATATGTACCTCTATCGTAAGTC
>oligos_0_CTGGCTCCTCTGTATGTTGGAGAAT_CCTATATGTACCTCTATCGTAAGTC_859
CTGGCTCCTCTGTATGTTGGAGAATCCGACACCCTTGTGACGCTATCACACGTTCTGACCATACACGGCATGTTGCACAACACTTTAATACACTTTATCATCAGTGCAACACAATAACCTAAAGACGCGTTTTCCTATATGTACCTCTATCGTAAGTC
>oligos_0_CTGGCTCCTCTGTATGTTGGAGAAT_CCTATATGTACCTCTATCGTAAGTC_860
CTGGCTCCTCTGTATGTTGGAGAATGAAGCGCCATTGGGAGCAGCCGCAGGAACGCTGCCCCGACTTCTGGTAGTTGTAACTTGCCAACGGGCTTGCTCCCGTCTTAAGCATCTGCTATCTGTATGTGGGTGACCTATATGTACCTCTATCGTAAGTC
>oligos_0_CTGGCTCCTCTGTATGTTGGAGAAT_CCTATATGTACCTCTATCGTAAGTC_861
CTGGCTCCTCTGTATGTTGGAGAATCGAAATTAAGTCCTATTCGGAGGCGGGCCCCGTCCTTACTATATGCCCGGTCAAACCTTGTGGTACAAAACGACGTCGGCATTTGGACCTGTGCCCCGACACGTATTTCCTATATGTACCTCTATCGTAAGTC
>oligos_0_CTGGCTCCTCTGTATGTTGGAGAAT_CCTATATGTACCTCTATCGTAAGTC_862
CTGGCTCCTCTGTATGTTGGAGAATGTCTGTTGGAGTCCCCCCGAGGGCTGATGTATAAGCTCCGGCCGGTTAAGGGTTGTTCGCGAAACACTGGGTCTTTATAAGCCTTCTCACAGTTAGTTACTAAGACCACCTATATGTACCTCTATCGTAAGTC
>oligos_0_CTGGCTCCTCTGTATGTTGGAGAAT_CCTATATGTACCTCTATCGTAAGTC_863
CTGGCTCCTCTGTATGTTGGAGAATCGTCGCTGTACGCCGATAAACTGGACCGTCCATCTGTCGAATACTCAACGGTTAGGGATGCAACATCAATCCATATCCGTTTGTGTCGTTACTTAAATGTCCCCGATTCCTATATGTACCTCTATCGTAAGTC
>oligos_0_CTGGCTCCTCTGTATGTTGGAGAAT_CCTATATGTACCTCTATCGTAAGTC_864
CTGGCTCCTCTGTATGTTGGAGAATCCCCATTGTCAACTATAATTTGGCATATGAACAATACTCATAAAATTGCTTCATATGGACCCTAAACATCGAACGGACATCAGAAGACCCCACGAGAGCACGAGTAGACCTATATGTACCTCTATCGTAAGTC
>oligos_0_CTGGCTCCTCTGTATGTTGGAGAAT_CCTATATGTACCTCTATCGTAAGTC_865
CTGGCTCCTCTGTATGTTGGAGAATGATTTAGGCAACTGGCTCGCTTCTACAGCAGCCGGGGTTCGTCTGAACTCTATGATGGGCCGAGTTACCTGACTACTGTAAGCGACAACAATCGTTAAGGCCTACTGACCTATATGTACCTCTATCGTAAGTC
>oligos_0_CTGGCTCCTCTGTATGTTGGAGAAT_CCTATATGTACCTCTATCGTAAGTC_866
CTGGCTCCTCTGTATGTTGGAGAATCCGACTTGGTGACGCCGCGGATTCCATTTTCTCGTTGGGATTACCATTATAGGGGGGGTCGTACGCGCATTACGACATGCTTGGAACTGAGGGGAACACCGTAGACCACCTATATGTACCTCTATCGTAAGTC
>oligos_0_CTGGCTCCTCTGTATGTTGGAGAAT_CCTATATGTACCTCTATCGTAAGTC_867
CTGGCTCCTCTGTATGTTGGAGAATGAAGCGGAGGGGAGTCTCGGTGCAGGTACACACCTCCGAGAGAGCGGTATTTACTCAGTACGTGAGGCAACGGATGCCAATATACATAGTCATTCATTGCAGGCACCACCTATATGTACCTCTATCGTAAGTC
>oligos_0_CTGGCTCCTCTGTATGTTGGAGAAT_CCTATATGTACCTCTATCGTAAGTC_868
CTGGCTCCTCTGTATGTTGGAGAATCGAAATTTGGGCCCGGGACCCGCGAGCTCAGGCGCACAGACGCCTGGTGTGTGCCCGTGACCATAGCTAGAGAATCGCACTGATGGGAGGGCGGGGGCGAGTTGTAGACCTATATGTACCTCTATCGTAAGTC
>oligos_0_CTGGCTCCTCTGTATGTTGGAGAAT_CCTATATGTACCTCTATCGTAAGTC_869
CTGGCTCCTCTGTATGTTGGAGAATGTCTGACCCAAAGCACTCGGAGACCGCATGTCAAGGGCTTCGAATGGCTCGTGAATCTTACGCAACTATCAGAATAAGCGGGCAATGAACAATTTTTCGCTTCCCCATCCTATATGTACCTCTATCGTAAGTC
>oligos_0_CTGGCTCCTCTGTATGTTGGAGAAT_CCTATATGTACCTCTATCGTAAGTC_870
CTGGCTCCTCTGTATGTTGGAGAATCGTCGCATCCTTGGTAACTACGTTGGGATTACCATACCGGTAGGCAGGCAAGAGGCGCGTGGTGACTCAGATGTCCAATCGTCCTTCGTGTAACATTTTGAGTCAGATCCTATATGTACCTCTATCGTAAGTC
>oligos_0_CTGGCTCCTCTGTATGTTGGAGAAT_CCTATATGTACCTCTATCGTAAGTC_871
CTGGCTCCTCTGTATGTTGGAGAATCCCCTCTACGCGGCCCATCCGCCTAGCCACCCTTTTTATGAAGGACGGGACCACCTGCCTTAACCTATGGCGTCCTGTCGGTCCCAAGGCCTCGTTGTGCATTATGATCCTATATGTACCTCTATCGTAAGTC
>oligos_0_CTGGCTCCTCTGTATGTTGGAGAAT_CCTATATGTACCTCTATCGTAAGTC_872
CTGGCTCCTCTGTATGTTGGAGAATGATTTTACGTACAACTGCGTCCCGACCTCGTGTGACCGTATTGGCAGAGGCCCATTACACCACGCCCTGTAATATGCGTGTTCGCTTTAGTCAAGAATTTATAAATTTCCTATATGTACCTCTATCGTAAGTC
>oligos_0_CTGGCTCCTCTGTATGTTGGAGAAT_CCTATATGTACCTCTATCGTAAGTC_873
CTGGCTCCTCTGTATGTTGGAGAATCCGACTATAGTAATAAACACCGCCCCCAGACTCGCCTACCTTGTCTGTTAAGGTAACGATAGTGGAACCCGTGGCGATTAAACGGAGAGTCCGCATTTTGCGGGAGATCCTATATGTACCTCTATCGTAAGTC
>oligos_0_CTGGCTCCTCTGTATGTTGGAGAAT_CCTATATGTACCTCTATCGTAAGTC_874
CTGGCTCCTCTGTATGTTGGAGAATGTGGAGCTCAGGGTAAGCCTGGAGCGCCGTTACGCATTATTACCCCTTATATCAGTAGGCGGCCATAGACTACTGAGAAAATGCTAAATGGAAATAGAAGTGACTTTTCCTATATGTACCTCTATCGTAAGTC
>oligos_0_CTGGCTCCTCTGTATGTTGGAGAAT_CCTATATGTACCTCTATCGTAAGTC_875
CTGGCTCCTCTGTATGTTGGAGAATCGAAATAGATTCATGGAATTGGGATGAACCCGGGTGGTGCGAGGTGTTCCACGCCGCCATTCTAGCCTGGAGCGGAACAACACGAATGCAGCGTTGGATCCCTACTGACCTATATGTACCTCTATCGTAAGTC
>oligos_0_CTGGCTCCTCTGTATGTTGGAGAAT_CCTATATGTACCTCTATCGTAAGTC_876
CTGGCTCCTCTGTATGTTGGAGAATGTCTGAGAATCGCTAGCCGAGTGAAGTCGGTGTCGCAGATAGTACGGTGGGCGGTCCCCTCGGGATCATGAGGTACACACGCCTTCACGGTAACGCAAAATATGGATTCCTATATGTACCTCTATCGTAAGTC
>oligos_0_CTGGCTCCTCTGTATGTTGGAGAAT_CCTATATGTACCTCTATCGTAAGTC_877
CTGGCTCCTCTGTATGTTGGAGAATCGTCCTACTGGCGCATGTCTCTGGCCTTACATTATAAAAGCGCGAGGGTCATGGCGTACCACATGCCGCACTGGCACACGCATCATCATTTCGTCGATCCTTAACTGACCTATATGTACCTCTATCGTAAGTC
>oligos_0_CTGGCTCCTCTGTATGTTGGAGAAT_CCTATATGTACCTCTATCGTAAGTC_878
CTGGCTCCTCTGTATGTTGGAGAATCCCCTCACTTTTGTCGGACAATATTCGATAATGTCAGGCCACGGCCGATTCCGCGCTCGGCAGATACCAACTAAACGTCTGGGTTGTAATGTGAAGATGTAACGAGATCCTATATGTACCTCTATCGTAAGTC
>oligos_0_CTGGCTCCTCTGTATGTTGGAGAAT_CCTATATGTACCTCTATCGTAAGTC_879
CTGGCTCCTCTGTATGTTGGAGAATGATTTTTAAGCCGACCGCTAGATGTCTGGTCTGCCACGAGAGGCACGCGTAGGACTTAAGTGGTTGAATATTTACCTGGAACGTCTATCCGGGCGAAGAACCCATCCACCTATATGTACCTCTATCGTAAGTC
>oligos_0_CTGGCTCCTCTGTATGTTGGAGAAT_CCTATATGTACCTCTATCGTAAGTC_880
CTGGCTCCTCTGTATGTTGGAGAATCCGTTTCACCCGTACAGGGCGCAGTGACTCGTTCTTTCTTGCACGGAGGCCTTCCCATTGCTGACGGCTTTCCTACGTACGGTAAAGTGCTGACTGAAAGTTAACTGACCTATATGTACCTCTATCGTAAGTC
>oligos_0_CTGGCTCCTCTGTATGTTGGAGAAT_CCTATATGTACCTCTATCGTAAGTC_881
CTGGCTCCTCTGTATGTTGGAGAATGTGGAGGGTCTGTCATGGTTACGGGAAAGCCTAACTAACTGTAAGCCCTGAACGACAATTGGCGTAGTAAATAACCCGGAGCAGCGTTCTGGTACCAGGTTCGGAGATCCTATATGTACCTCTATCGTAAGTC
>oligos_0_CTGGCTCCTCTGTATGTTGGAGAAT_CCTATATGTACCTCTATCGTAAGTC_882
CTGGCTCCTCTGTATGTTGGAGAATCGAAAAGCTTGTGTAATTGATCTGCTAATTTAGCCGTGGACTTATTCAGGGAAGGATCTGGTGAGGATTCCCTGAATTAGTGGTGCACGGCCGATATCATCTATAAGACCTATATGTACCTCTATCGTAAGTC
>oligos_0_CTGGCTCCTCTGTATGTTGGAGAAT_CCTATATGTACCTCTATCGTAAGTC_883
CTGGCTCCTCTGTATGTTGGAGAATGTCTCGGGGAAACTGAAGGTCTATACAATGTCCACTTTTACATATTTCTGCAGAGTTCGTTATAGTTAGCTATTCATAGACCGACGAAGGTGTCCGACCACTCTATTTCCTATATGTACCTCTATCGTAAGTC
>oligos_0_CTGGCTCCTCTGTATGTTGGAGAAT_CCTATATGTACCTCTATCGTAAGTC_884
CTGGCTCCTCTGTATGTTGGAGAATCGTCCTTTTTGGGTAGAAACGGTCTTGTATGAGTTACTGGTCTCTGAAGCGTGGGTCAGCGAATCTGCATTGCTGTATGGGAACTCTCTAGCACCACTTCCCTAATTTCCTATATGTACCTCTATCGTAAGTC
>oligos_0_CTGGCTCCTCTGTATGTTGGAGAAT_CCTATATGTACCTCTATCGTAAGTC_885
CTGGCTCCTCTGTATGTTGGAGAATCCCCTGGGATCACAGGCTAGGGCCATTAAATTGAAAGGCATCCCCTATACGTGGCTGAGATACCAAGGGCCGCGCGTCTCAAACCTTCGAAATAACACTGGGATTCCACCTATATGTACCTCTATCGTAAGTC
>oligos_0_CTGGCTCCTCTGTATGTTGGAGAAT_CCTATATGTACCTCTATCGTAAGTC_886
CTGGCTCCTCTGTATGTTGGAGAATGAACTGTAGTCCACGAATATCACCTGTCTCAGACACCCGTACACACGGTATATCAAGTTGTCTGACTTGTGAACGAGCGCAGCCGTCCTACATTGTAGACCCTCCGCACCTATATGTACCTCTATCGTAAGTC
>oligos_0_CTGGCTCCTCTGTATGTTGGAGAAT_CCTATATGTACCTCTATCGTAAGTC_887
CTGGCTCCTCTGTATGTTGGAGAATCCGTTTGCTAAGGGCATATTACGATGCGCGGGCCCCGTGACCTCATGCCTCCGAACGTCTATGTCGAACGTTCGATAGCTCCATCGGCAGCTCCTAGTTAACATGCATCCTATATGTACCTCTATCGTAAGTC
>oligos_0_CTGGCTCCTCTGTATGTTGGAGAAT_CCTATATGTACCTCTATCGTAAGTC_888
CTGGCTCCTCTGTATGTTGGAGAATGTGGACACAGTGTCTATCTTCATTACAAGATGCGCATCTACTCGCTTATCGAGGCTCCGTATCTCAATCAGACTGGTGTTACCCTACGCAGGCGCCGATCACGTCTGACCTATATGTACCTCTATCGTAAGTC
>oligos_0_CTGGCTCCTCTGTATGTTGGAGAAT_CCTATATGTACCTCTATCGTAAGTC_889
CTGGCTCCTCTGTATGTTGGAGAATCGAAAACACGTTAAGCTCGTATCTTGGTGACGGTCGCCGTGGCGTCAACATACGTCGAGCATGCACTTCAGAAAGTGACGTGTCTGAATGGCCTTCCGGTGCTCCGCACCTATATGTACCTCTATCGTAAGTC
>oligos_0_CTGGCTCCTCTGTATGTTGGAGAAT_CCTATATGTACCTCTATCGTAAGTC_890
CTGGCTCCTCTGTATGTTGGAGAATGTCTCGCTACGCCGAACGGCCCACAGATAAAGTTAGTGATGAGTGGGCACCTATACAGGGTAACAAATTGGTCGTGGATACGCAGAAGGCGGAGAGCAGAATACCGCACCTATATGTACCTCTATCGTAAGTC
>oligos_0_CTGGCTCCTCTGTATGTTGGAGAAT_CCTATATGTACCTCTATCGTAAGTC_891
CTGGCTCCTCTGTATGTTGGAGAATCGTCCACAATACGGAGCCTTGTAGAACAACGTTCGTGCCTAAGGGGCGATAAGAAAACGGAGACGAGACAGTGGCCGCTTGACCCTTTACAGCGGGCGGCGTAGCCATCCTATATGTACCTCTATCGTAAGTC
>oligos_0_CTGGCTCCTCTGTATGTTGGAGAAT_CCTATATGTACCTCTATCGTAAGTC_892
CTGGCTCCTCTGTATGTTGGAGAATCCCCTGCTCAAGCAGAACGATGGACTCAAAAGTGAACACCACGGAATCGACAGTAGCTGAATACAGAACAAACAATTCCGAAGCTGCGTAATGTTACGCCATGAGCATCCTATATGTACCTCTATCGTAAGTC
>oligos_0_CTGGCTCCTCTGTATGTTGGAGAAT_CCTATATGTACCTCTATCGTAAGTC_893
CTGGCTCCTCTGTATGTTGGAGAATGAACTGACAGACCTGTAACCTGAAAAAGTTCCTTCGCTACAAGTTACACCCCTCATCGGCCCCCCCAACCACCGTATATTCTTTCCGCATCCGTTGGCAGCGTGCCATCCTATATGTACCTCTATCGTAAGTC
>oligos_0_CTGGCTCCTCTGTATGTTGGAGAAT_CCTATATGTACCTCTATCGTAAGTC_894
CTGGCTCCTCTGTATGTTGGAGAATCCGTTAAGAACATTCATAAGTGTTCAGGAAAACTATTAGGAGTAAATCTGGACTTTGCTTGGTGCGCCGGATGAACCCGGGTGCCGTATACGCTCATTGGAAGTTGATCCTATATGTACCTCTATCGTAAGTC
>oligos_0_CTGGCTCCTCTGTATGTTGGAGAAT_CCTATATGTACCTCTATCGTAAGTC_895
CTGGCTCCTCTGTATGTTGGAGAATGTGGACTAGTGGCCAATTTCAAGAACCGGTAGGCAGGGCGAATAGTTACACCCGGTGACCGCGCAATCAGCGTAGTCAGGAGATGGCAACCAACTTCCCCCTGTGGCACCTATATGTACCTCTATCGTAAGTC
>oligos_0_CTGGCTCCTCTGTATGTTGGAGAAT_CCTATATGTACCTCTATCGTAAGTC_896
CTGGCTCCTCTGTATGTTGGAGAATCGAATGCGTGAGAGGGTCGGCAACACGCACTGTCGAAACAAACCTAATATGCGTCCAGCCAGGATCTATATTGGGAAAAGATGCTCGCTGCCGTCATCCGAAGGGTGACCTATATGTACCTCTATCGTAAGTC
>oligos_0_CTGGCTCCTCTGTATGTTGGAGAAT_CCTATATGTACCTCTATCGTAAGTC_897
CTGGCTCCTCTGTATGTTGGAGAATGTCTCCTATCAGCAGAGGTTAGTTCGTGAGAAATCCGATGAGCCAAAGTCGCTTGGGACGTAGTGTCATAAGGCAAATAAAAAAGCATTGGGTTTGGATCACGTCTGACCTATATGTACCTCTATCGTAAGTC
>oligos_0_CTGGCTCCTCTGTATGTTGGAGAAT_CCTATATGTACCTCTATCGTAAGTC_898
CTGGCTCCTCTGTATGTTGGAGAATCGTCCAGCGGGAGTCTCGGATTCTGCTTGTCGCTCTCTAATGGATGATCTCAGTCGGGATGCGGTAACTGTTGCCTATCGGCGGCGTACTCGGGCGTAAAGCTCAGATCCTATATGTACCTCTATCGTAAGTC
>oligos_0_CTGGCTCCTCTGTATGTTGGAGAAT_CCTATATGTACCTCTATCGTAAGTC_899
CTGGCTCCTCTGTATGTTGGAGAATCCCGCGAAAAATGGATGTGTCGTAGGATGACAAATGTAAAAAGGGAAGAGGACGCCAGTCACCGACTTATTCTTTCGTTGAGAGGAGGAAAAGGGCATATTTTCTTTTCCTATATGTACCTCTATCGTAAGTC
>oligos_0_CTGGCTCCTCTGTATGTTGGAGAAT_CCTATATGTACCTCTATCGTAAGTC_900
CTGGCTCCTCTGTATGTTGGAGAATGAACTGAGGGCCGTTGACTGGATGACATCCTGTATTGTTAGCGTATGTTACCTGTTTCCACTATGCCGCGTCGCGGCGTAGCCTGGAGGTACGATTAAGTACCGGTGACCTATATGTACCTCTATCGTAAGTC
>oligos_0_CTGGCTCCTCTGTATGTTGGAGAAT_CCTATATGTACCTCTATCGTAAGTC_901
CTGGCTCCTCTGTATGTTGGAGAATCCGTTATTGCAACAATAGCCGGGTTCTTAAGTCTCGAGGGACCGCGATTTCCCCTAACACGACAGTAGGCGGGACTTTTCCCAAACTATCCGCAGCACACCCGACATTCCTATATGTACCTCTATCGTAAGTC
>oligos_0_CTGGCTCCTCTGTATGTTGGAGAAT_CCTATATGTACCTCTATCGTAAGTC_902
CTGGCTCCTCTGTATGTTGGAGAATGTGGTTTGAAACTATGTGATAACATATCGGGCCTCCTCGCGAGAGTAGCCACGTAATGGTCCTACTCAGCGTGTATGTGGCCGGGCAAATCTTTGCAGTGTGAATGATCCTATATGTACCTCTATCGTAAGTC
>oligos_0_CTGGCTCCTCTGTATGTTGGAGAAT_CCTATATGTACCTCTATCGTAAGTC_903
CTGGCTCCTCTGTATGTTGGAGAATCGAATGGTCTCGGCAAGCTTTCCGAAGGCGAGTCTAGAGGTCACTAATCGCCAGTGGGCTATGCAAGAGTCTGGATAGTATAAATGTGAACGTACTGCGCTTCCACCACCTATATGTACCTCTATCGTAAGTC
>oligos_0_CTGGCTCCTCTGTATGTTGGAGAAT_CCTATATGTACCTCTATCGTAAGTC_904
CTGGCTCCTCTGTATGTTGGAGAATGTCTCCACCTTCAATTCACACACCCAGAGACCTAGATCGTGTGGTTCGACGTACCCTTCAGAGGTGTGCTGACTCGTTCTACGAACTTGGCGTGTTTTCTGCTAATTTCCTATATGTACCTCTATCGTAAGTC
>oligos_0_CTGGCTCCTCTGTATGTTGGAGAAT_CCTATATGTACCTCTATCGTAAGTC_905
CTGGCTCCTCTGTATGTTGGAGAATGATACTGTGACCCCAGTCGACGCAGGAGTAGGGTATGTGTCTAATATTGCAACAAACTCCCGCGGTCACTGGGTCTTACCCCCGTCCACAAACTACAGTGTTCCCCATCCTATATGTACCTCTATCGTAAGTC
>oligos_0_CTGGCTCCTCTGTATGTTGGAGAAT_CCTATATGTACCTCTATCGTAAGTC_906
CTGGCTCCTCTGTATGTTGGAGAATCCCGCGTCGCGGGATCGGGTGCTTTAGCTCCTGTTTGTTGAAATTTAAACGCCTACGCTAGTTTCAAATGTTGTAGTCTCGAGCTGAACCCATGACTAGACGCGTTTTCCTATATGTACCTCTATCGTAAGTC
>oligos_0_CTGGCTCCTCTGTATGTTGGAGAAT_CCTATATGTACCTCTATCGTAAGTC_907
CTGGCTCCTCTGTATGTTGGAGAATGAACTCGCCGTGGCGTGCGACAACATGAGTTGTGTTGAACATCATCGCCATAGAGGGAGGCAATAAAAGGTACGCATCGCAGTTCTTCGCGGGGGCCGGCGTCGAGATCCTATATGTACCTCTATCGTAAGTC
>oligos_0_CTGGCTCCTCTGTATGTTGGAGAAT_CCTATATGTACCTCTATCGTAAGTC_908
CTGGCTCCTCTGTATGTTGGAGAATCCGTAGTCTACAACTGCGATCTAACCCGTATCGGTTGGGTCATGGGAATGGGGTATTCGTTCGCATCTCGAGTCTGTACGTAGACTGCTTGATCCCTGATCTCGAGATCCTATATGTACCTCTATCGTAAGTC
>oligos_0_CTGGCTCCTCTGTATGTTGGAGAAT_CCTATATGTACCTCTATCGTAAGTC_909
CTGGCTCCTCTGTATGTTGGAGAATGTGGTTATGCCCCTGGGATGGGTCCAGACCGATAGAGTCTGCCCGGGCGGCGAGCCAAGTATTGTTTAGGCGCGCATCGTGATTTATTTTCAGGTTATTGCTGGTTTTCCTATATGTACCTCTATCGTAAGTC
>oligos_0_CTGGCTCCTCTGTATGTTGGAGAAT_CCTATATGTACCTCTATCGTAAGTC_910
CTGGCTCCTCTGTATGTTGGAGAATCGAATCAAGTAATTGATGCGTCTGAGAAAAATATAACCACCAGATCCTGGTATGGAAAAGGCTAGAAATAAATCGAGTCGCAAGCTTTCCCCGACCCTTCCCTCAGATCCTATATGTACCTCTATCGTAAGTC
>oligos_0_CTGGCTCCTCTGTATGTTGGAGAAT_CCTATATGTACCTCTATCGTAAGTC_911
CTGGCTCCTCTGTATGTTGGAGAATGTCATCCGATTATCTACTTTGCGTATAGTAATTCCCTAGCGCAGTTTCGTGCTGAATAGCTTGCTAGGGTTGAGTACTCCGACATCGACCTCACATGGCACGCGTTTTCCTATATGTACCTCTATCGTAAGTC
>oligos_0_CTGGCTCCTCTGTATGTTGGAGAAT_CCTATATGTACCTCTATCGTAAGTC_912
CTGGCTCCTCTGTATGTTGGAGAATGATACTCGAGGGTATACATCGGGAAGATCATCTCAACTCTGGGTATCCCACGGGTGGCATCGAAACCAGAGATTCTAGGACAGGGCATGCCTTTAAATCTTCTGCCATCCTATATGTACCTCTATCGTAAGTC
>oligos_0_CTGGCTCCTCTGTATGTTGGAGAAT_CCTATATGTACCTCTATCGTAAGTC_913
CTGGCTCCTCTGTATGTTGGAGAATCCCGCCCGCCACCTTTCTCCTGATCCACCGCGGGTACCAATAGGCTTCTGTGGGACTGCAAGTCATTCTCTTGGTTAACGAATCCCTGCAGATTGCTCCTACCTGGCACCTATATGTACCTCTATCGTAAGTC
>oligos_0_CTGGCTCCTCTGTATGTTGGAGAAT_CCTATATGTACCTCTATCGTAAGTC_914
CTGGCTCCTCTGTATGTTGGAGAATGAACTCCATTCTGAATTCGCATTCTCCCTTGCAGCGTATTATCAAACGTGACACCTTACGTTGAAGAGTCATACCGTTGTCGAAGTCCCAATGTAAGGCACTATCATTCCTATATGTACCTCTATCGTAAGTC
>oligos_0_CTGGCTCCTCTGTATGTTGGAGAAT_CCTATATGTACCTCTATCGTAAGTC_915
CTGGCTCCTCTGTATGTTGGAGAATCCGTAGAACCAAGGCTGCGGCGATGGTGTGCATCCTGCGCTCTACATTACGCGTTCCCACCTTAACATGCATTACTTGTGCAAGCAAATGAACCTAACCAATACAGATCCTATATGTACCTCTATCGTAAGTC
>oligos_0_CTGGCTCCTCTGTATGTTGGAGAAT_CCTATATGTACCTCTATCGTAAGTC_916
CTGGCTCCTCTGTATGTTGGAGAATGTGGTAGTTCGCTTACAGAACAAACATCACTAGATTGACGTCTAGGCAGGGCCGACCATGCAATCAAAGTGCGGGAACACGATGTGGGCACGCTAAACCACTCGAGATCCTATATGTACCTCTATCGTAAGTC
>oligos_0_CTGGCTCCTCTGTATGTTGGAGAAT_CCTATATGTACCTCTATCGTAAGTC_917
CTGGCTCCTCTGTATGTTGGAGAATCGAATCTCAGCACTGGATCGGACTACACTAATCCAATATCCGGTCTTTTCACCTACTTCGGCCTTTGTGGGGCTACCTGGCTGCGGGATACCGTATGCGTTATTGCATCCTATATGTACCTCTATCGTAAGTC
>oligos_0_CTGGCTCCTCTGTATGTTGGAGAAT_CCTATATGTACCTCTATCGTAAGTC_918
CTGGCTCCTCTGTATGTTGGAGAATGTCATCGTGGCCTTTTTTCCTTGCGCTAGGCTGTATATGACAGTCAGGCCACGCTCTTCGTGGAGTCTACCAAACTCAGGATAGGTTCCCTAATTACAATTTTATGATCCTATATGTACCTCTATCGTAAGTC
>oligos_0_CTGGCTCCTCTGTATGTTGGAGAAT_CCTATATGTACCTCTATCGTAAGTC_919
CTGGCTCCTCTGTATGTTGGAGAATGATACATCTGACTGGGCTCAGTAACAGAATGGTATAGACCTTCTCCCCCACTCTGGTTGGCTTACCCTTATCTTCGGTTCACACGAGTCGCAACACCTTGAGTCCGCACCTATATGTACCTCTATCGTAAGTC
>oligos_0_CTGGCTCCTCTGTATGTTGGAGAAT_CCTATATGTACCTCTATCGTAAGTC_920
CTGGCTCCTCTGTATGTTGGAGAATCCCGCCGTTTTGTCCAATCGATCCGTGGTGTTACCGGCCGCGCGATAGTAAGAGCCGTCGCTGTTTCGCAAGTCCAAGCACTTATGCCGTTTCTATTCACCCGACATTCCTATATGTACCTCTATCGTAAGTC
>oligos_0_CTGGCTCCTCTGTATGTTGGAGAAT_CCTATATGTACCTCTATCGTAAGTC_921
CTGGCTCCTCTGTATGTTGGAGAATGAACATCGCAACGTTACTTAAAATGCGACAGTCGTGGGCCATACCAACTTGTGCTCATTATTCGGGTCAGTAGATTTAACATTGTTATCAGACAAGGGAAACCTTGATCCTATATGTACCTCTATCGTAAGTC
>oligos_0_CTGGCTCCTCTGTATGTTGGAGAAT_CCTATATGTACCTCTATCGTAAGTC_922
CTGGCTCCTCTGTATGTTGGAGAATCCGTACGTGCCGACCCTAATAGGAGCCTGGGTCCGACATCGTAAAACTTTCTCTCAATTGTCTATTCCCTAGGAGTCTTATCCTCTAGCGACATTTTAGAATCCCCATCCTATATGTACCTCTATCGTAAGTC
>oligos_0_CTGGCTCCTCTGTATGTTGGAGAAT_CCTATATGTACCTCTATCGTAAGTC_923
CTGGCTCCTCTGTATGTTGGAGAATGTGGTACGCATCGCTAATAATACCCCCGTGAGAGCATTTAGTCCATTAACAACCTGAGGGACTTCCAATATGAATGGTTCAACTCGCCGAAGTATCAGGCTTACCGCACCTATATGTACCTCTATCGTAAGTC
>oligos_0_CTGGCTCCTCTGTATGTTGGAGAAT_CCTATATGTACCTCTATCGTAAGTC_924
CTGGCTCCTCTGTATGTTGGAGAATCGTGTATCCCGTACACACGGTTGCTCACTACAGGGCGGCTTGTGCCAATCTGTCTTTAGACCGACGATACAGCGCTTAGTCCCTCGGAGGTATTTCCCTGTGAATGATCCTATATGTACCTCTATCGTAAGTC
>oligos_0_CTGGCTCCTCTGTATGTTGGAGAAT_CCTATATGTACCTCTATCGTAAGTC_925
CTGGCTCCTCTGTATGTTGGAGAATGTCATGAACGTGAATCTAGCAAGTGGTGGCTAGAATCTTAGAGTATTCTGGTGAGCGATTTTTATACAGATACAAGAATACTAACGGCGGTTAGTCAGACCCTACTGACCTATATGTACCTCTATCGTAAGTC
>oligos_0_CTGGCTCCTCTGTATGTTGGAGAAT_CCTATATGTACCTCTATCGTAAGTC_926
CTGGCTCCTCTGTATGTTGGAGAATGATACAAACTGATTTTCTGTGAAGGCAACTCACGCGATGCCGGCTCCCTCGCCATGACACTACGAAGCACGTGGGAGTAGATAGGCTGGACCAGGTCACAGTTTTCCACCTATATGTACCTCTATCGTAAGTC
>oligos_0_CTGGCTCCTCTGTATGTTGGAGAAT_CCTATATGTACCTCTATCGTAAGTC_927
CTGGCTCCTCTGTATGTTGGAGAATCCCGGTGCCAGAATACCGCAAGGTCAGATCGTACTATAGCCAATCAATAAGTAACTCTGATACAGTTGGATTACTGGCTCCAGATTTGTAAGATGCAAAAGCGACATTCCTATATGTACCTCTATCGTAAGTC
>oligos_0_CTGGCTCCTCTGTATGTTGGAGAAT_CCTATATGTACCTCTATCGTAAGTC_928
CTGGCTCCTCTGTATGTTGGAGAATGAACATGTTGTGTATCTTTGCACCCTACTCCCGCCTCTTGCAACCTATTGAGCGGTAAGGTACCTTACACGTCGCACTTTAGCCTAGTCAATAGCGTTCCTGAAGGCACCTATATGTACCTCTATCGTAAGTC
>oligos_0_CTGGCTCCTCTGTATGTTGGAGAAT_CCTATATGTACCTCTATCGTAAGTC_929
CTGGCTCCTCTGTATGTTGGAGAATCCGTACCGAAAGGGACGGATACGAAAGGAGAAGAGATTAATGGGTGCGCTTCGGCATCGCACGGGGGAAACTCCCCTGTTCGTGTTCTGATTGTTGGCTGTGCCGATTCCTATATGTACCTCTATCGTAAGTC
>oligos_0_CTGGCTCCTCTGTATGTTGGAGAAT_CCTATATGTACCTCTATCGTAAGTC_930
CTGGCTCCTCTGTATGTTGGAGAATGTGCCAACAAACTGTGCCAGGCTATGTCAGCATGCACTATATTGGGATGATTGCAATGCGCACTGGCTACGACAGCGTACCGATGCGAGAATTGGTTTAATAGGGTGACCTATATGTACCTCTATCGTAAGTC
>oligos_0_CTGGCTCCTCTGTATGTTGGAGAAT_CCTATATGTACCTCTATCGTAAGTC_931
CTGGCTCCTCTGTATGTTGGAGAATCGTGTAAATATTCTTTGATGGATATGGTTGGTCGGCCTGAGGAGACATACCACGTCGTCGCGTCACCCAAGTCTGGCAAAAGTTACGTTGTGGCGTTGCTAAATCATTCCTATATGTACCTCTATCGTAAGTC
>oligos_0_CTGGCTCCTCTGTATGTTGGAGAAT_CCTATATGTACCTCTATCGTAAGTC_932
CTGGCTCCTCTGTATGTTGGAGAATGTCATGATTGGGAGGCTCCGACCTTAGAATTAGATAGAATCGAAAACCCTAAGTCGAATAGCGACGCCTTCTTCGGTTCAGGCACTCAGAATGGTATTAATAGGGTGACCTATATGTACCTCTATCGTAAGTC
>oligos_0_CTGGCTCCTCTGTATGTTGGAGAAT_CCTATATGTACCTCTATCGTAAGTC_933
CTGGCTCCTCTGTATGTTGGAGAATGATAGGAGTATGACGCGCCGGGGCCTGACTGATCTTAGCGGTTAAGGGTAATGGATCGAGAGGGGCATCGGGCTGGTGCTTGATCGAGCGATGATGCGTCTCCTTGATCCTATATGTACCTCTATCGTAAGTC
>oligos_0_CTGGCTCCTCTGTATGTTGGAGAAT_CCTATATGTACCTCTATCGTAAGTC_934
CTGGCTCCTCTGTATGTTGGAGAATCCCGGTCATCACAGGGCAAACAACGCGCGGTAATGGATGTCGAGACGAGTTTCTTATCATATGCGCAGGAACCAGCATGTGACTGTCCCGCAACCTGCCCCGTTAAGACCTATATGTACCTCTATCGTAAGTC
>oligos_0_CTGGCTCCTCTGTATGTTGGAGAAT_CCTATATGTACCTCTATCGTAAGTC_935
CTGGCTCCTCTGTATGTTGGAGAATGAACAAAAAGCCTGGTACTGACGTTACGAACCGCAACATTGGTCTTTCATTTCCGACGTGCGCTTCCAGAGCATTAGCAGGCCCAACATCTGTAGCAGCGCCTAATTTCCTATATGTACCTCTATCGTAAGTC
>oligos_0_CTGGCTCCTCTGTATGTTGGAGAAT_CCTATATGTACCTCTATCGTAAGTC_936
CTGGCTCCTCTGTATGTTGGAGAATCGATCCGCTCCACGATCTTTCCGCTGACCCGCTAAAACGTGCGATCTATTCTTGCTATCCTAGGCTCGCACCCGCTATGTCAGCAATATTTACGGATGGAGGTGACCACCTATATGTACCTCTATCGTAAGTC
>oligos_0_CTGGCTCCTCTGTATGTTGGAGAAT_CCTATATGTACCTCTATCGTAAGTC_937
CTGGCTCCTCTGTATGTTGGAGAATGTGCCATAGCCCCCGGTGGTTCTATACCAGCTGACCACGTTACGTCTTCCAGGATTCCGGTAATCTCAAATTGCGTATTTGTCGGAGCCAGACAAATGACCATCGTGACCTATATGTACCTCTATCGTAAGTC
>oligos_0_CTGGCTCCTCTGTATGTTGGAGAAT_CCTATATGTACCTCTATCGTAAGTC_938
CTGGCTCCTCTGTATGTTGGAGAATCGTGTTGTAAGCACCTAGATCCCCTATAGAACGACAAACCGTAGCGGAAATTCTCTGCGGGGGAGCGCTACACGCGATGCGACCCAGTAATTAGGTATGGAATGGATTCCTATATGTACCTCTATCGTAAGTC
>oligos_0_CTGGCTCCTCTGTATGTTGGAGAAT_CCTATATGTACCTCTATCGTAAGTC_939
CTGGCTCCTCTGTATGTTGGAGAATGTCATGTGCTTGGCTCGTCGTAGACTGCTTCCGCGAACTAGTTTATTAACACGCCCGGCGGCTTGATTAGCACAGCATTGATTATCGTCCTAATAAAGGCTTAACTGACCTATATGTACCTCTATCGTAAGTC
>oligos_0_CTGGCTCCTCTGTATGTTGGAGAAT_CCTATATGTACCTCTATCGTAAGTC_940
CTGGCTCCTCTGTATGTTGGAGAATGATAGGTTGTGATATTTATAATCTGTAAATTCTAAGTCAGGTTGCCGGATTAGTTTGTAAAGCCTGCCATGATGTTATCAGAGCCGGGCGCATTTATAGCAGTCAGATCCTATATGTACCTCTATCGTAAGTC
>oligos_0_CTGGCTCCTCTGTATGTTGGAGAAT_CCTATATGTACCTCTATCGTAAGTC_941
CTGGCTCCTCTGTATGTTGGAGAATCCCGGATTACGGTGTCCTATAATGAGTTTTTTGTTCAGAGCGTATTTCGTTAGATTGCCTAGCTGTGATCGCTTCCGAGCTGCTGGAAACTTTTGCAGCTAACTATTTCCTATATGTACCTCTATCGTAAGTC
>oligos_0_CTGGCTCCTCTGTATGTTGGAGAAT_CCTATATGTACCTCTATCGTAAGTC_942
CTGGCTCCTCTGTATGTTGGAGAATGAACAATCGTTATTAAAATTGGCTTGTTCATAATAGGGATGGGTCGGGCGACCACTCACGACTTCGCCAGATTCTAGCCAAGCGCTCACTCGTCAAGACATGGAAAGACCTATATGTACCTCTATCGTAAGTC
>oligos_0_CTGGCTCCTCTGTATGTTGGAGAAT_CCTATATGTACCTCTATCGTAAGTC_943
CTGGCTCCTCTGTATGTTGGAGAATCGATCCCACAAATCGCATGCGGGACGTGAGAATCCTAATGCTTGACTATAAGTCATGGAGGTCCACTCGTTGGGATAGCTGACATGGATCTTGGCTAGGCTGACGTGACCTATATGTACCTCTATCGTAAGTC
>oligos_0_CTGGCTCCTCTGTATGTTGGAGAAT_CCTATATGTACCTCTATCGTAAGTC_944
CTGGCTCCTCTGTATGTTGGAGAATGTGCCTCTCGCCCGTGCGCCGGTCCTTCGATCGTCTTAGAACCGCCAATAGATCAAACTTACCCCGAACTGAGGCATATCGATGTGGCTAAGCGTTTAAAGCGACATTCCTATATGTACCTCTATCGTAAGTC
>oligos_0_CTGGCTCCTCTGTATGTTGGAGAAT_CCTATATGTACCTCTATCGTAAGTC_945
CTGGCTCCTCTGTATGTTGGAGAATCGTGTTCGGCTCGCGAGACGCCATTAATCTACGTCAACCTGTAGTTAACAATAATTCTCTCTGAAGGAAGTGGCAAGCCGATACTCCCTGCCCTTAGAGCCTTTTCCACCTATATGTACCTCTATCGTAAGTC
>oligos_0_CTGGCTCCTCTGTATGTTGGAGAAT_CCTATATGTACCTCTATCGTAAGTC_946
CTGGCTCCTCTGTATGTTGGAGAATGTCAAATATACCAATCCCCAAGCGCATTCCACGTTAGATATACACCCGGATCCGTCTGCGCAGTTTGAAGAAGGGGATGACGGGAACGACGCTACATATGAGTCCGCACCTATATGTACCTCTATCGTAAGTC
>oligos_0_CTGGCTCCTCTGTATGTTGGAGAAT_CCTATATGTACCTCTATCGTAAGTC_947
CTGGCTCCTCTGTATGTTGGAGAATGATAGCCACTATAACGTGACAGAGTACAAACCTTGTGGTACATGTCAGATTACTAAACGATTTCTTAGCGGTTTCTGGTCGCGCTCTGTCGCACCGACCCCGGTATTTCCTATATGTACCTCTATCGTAAGTC
>oligos_0_CTGGCTCCTCTGTATGTTGGAGAAT_CCTATATGTACCTCTATCGTAAGTC_948
CTGGCTCCTCTGTATGTTGGAGAATCCCGGAACAAGCTATTGCGACGACGACAGAGGAAACGAATGTGTAATAATTATTGCGGAGTGTTCGATGATAACCAACGTAGCGAGCGAGGGCTGATGACCCGAAAGACCTATATGTACCTCTATCGTAAGTC
>oligos_0_CTGGCTCCTCTGTATGTTGGAGAAT_CCTATATGTACCTCTATCGTAAGTC_949
CTGGCTCCTCTGTATGTTGGAGAATGAAGGAGGTTTCTAAGAACGGAATTACACATGCAGAAACAGTAGATACTAAACCCGTTCCAATAATCTGACCTCATGGACTCAATGGCATCTTTACTCCCATTATGATCCTATATGTACCTCTATCGTAAGTC
>oligos_0_CTGGCTCCTCTGTATGTTGGAGAAT_CCTATATGTACCTCTATCGTAAGTC_950
CTGGCTCCTCTGTATGTTGGAGAATCGATCGTTGACGGAGGCGCACTTGTGTGCACTTTGATGCGTCTGACCCATCAACGATTGCCGTCCAGGACGGAGTCAATGTGTATGGGATAGGGTACTTGCGGTCTGACCTATATGTACCTCTATCGTAAGTC
>oligos_0_CTGGCTCCTCTGTATGTTGGAGAAT_CCTATATGTACCTCTATCGTAAGTC_951
CTGGCTCCTCTGTATGTTGGAGAATGTGCCTGGTTACAATGAATCTGATAAATTCGACCTCAGGTAACACAGTAGGGAGACACGTGCGCACCATTAGTGACTACTCCACCTATAGGGAAAGTTCATGGCACCACCTATATGTACCTCTATCGTAAGTC
>oligos_0_CTGGCTCCTCTGTATGTTGGAGAAT_CCTATATGTACCTCTATCGTAAGTC_952
CTGGCTCCTCTGTATGTTGGAGAATCGTGACCAACAACGAGTTCAAGACCAGTCCTGACAGCGCCCCTGTCTTGTGCTGGAATTATGTAACACCCAACGATGGTTTAATACAGCTGTGGCTGCGGGAACAGATCCTATATGTACCTCTATCGTAAGTC
>oligos_0_CTGGCTCCTCTGTATGTTGGAGAAT_CCTATATGTACCTCTATCGTAAGTC_953
CTGGCTCCTCTGTATGTTGGAGAATGTCAAAACCCACGTCTTACCGTGCAGTATCTGTTGAGTGTGTGACTTACAAATCTCCTTTACCGTAATTAATTTAATTGACTCCAATACACCGACTACCGAATTTCCACCTATATGTACCTCTATCGTAAGTC
>oligos_0_CTGGCTCCTCTGTATGTTGGAGAAT_CCTATATGTACCTCTATCGTAAGTC_954
CTGGCTCCTCTGTATGTTGGAGAATGATAGCGCTGGGAGGAACAATCGTACCGCTATTTTCGTCGTCGCGTCACGACTTCCAAACCTGCTACGCAGGGTTTCATTATGGGTTCAAATAGAAGTCGGAAACTGACCTATATGTACCTCTATCGTAAGTC
>oligos_0_CTGGCTCCTCTGTATGTTGGAGAAT_CCTATATGTACCTCTATCGTAAGTC_955
CTGGCTCCTCTGTATGTTGGAGAATCCGAGCACGCCAACAGCGGGGACGCTAGGATAGACCGACGATAGGGTTACGATTCTCTAACATCGATTCGGATGTAAACAATCAGAGCGAGTCCCCGAACTCCTGGCACCTATATGTACCTCTATCGTAAGTC
>oligos_0_CTGGCTCCTCTGTATGTTGGAGAAT_CCTATATGTACCTCTATCGTAAGTC_956
CTGGCTCCTCTGTATGTTGGAGAATGAAGGACTGAGTAGAGATCCATAGGGGTGAGGGCGTCGTATTCGTAAAAGGGTGCATGCGTCAAAAGTCCGACGCTGTGTAGAGCAGCTTCTGCATTGCTCCACTTTTCCTATATGTACCTCTATCGTAAGTC
>oligos_0_CTGGCTCCTCTGTATGTTGGAGAAT_CCTATATGTACCTCTATCGTAAGTC_957
CTGGCTCCTCTGTATGTTGGAGAATCGATCGAGACAGTGGGTCCCCTGTATCAGCTATGAGTACATCTTATGCCCGCCGTTAGTATCTTATAAGACGTTTATAAGGTATTGCTTGGTCTCGCAGGCCTCAGATCCTATATGTACCTCTATCGTAAGTC
>oligos_0_CTGGCTCCTCTGTATGTTGGAGAAT_CCTATATGTACCTCTATCGTAAGTC_958
CTGGCTCCTCTGTATGTTGGAGAATGTGCGCGACAGGGCTGTGACTAGCCTGCGGTACCGGCTTCCCCTGGTTAGCCAATCATGGCACCATAGGGGTCCTGCAGGCCGCGTTATCTCTAGAAACCTGCAGCATCCTATATGTACCTCTATCGTAAGTC
>oligos_0_CTGGCTCCTCTGTATGTTGGAGAAT_CCTATATGTACCTCTATCGTAAGTC_959
CTGGCTCCTCTGTATGTTGGAGAATCGTGACGCGACATCCGCTGAGATACGGATCATCGGTTTGTTTACACATCTTCTAACACAGACAACACAGCGACACCCTATGCCTGGGTCCGTTTTTTTTCAATTTCCACCTATATGTACCTCTATCGTAAGTC
>oligos_0_CTGGCTCCTCTGTATGTTGGAGAAT_CCTATATGTACCTCTATCGTAAGTC_960
CTGGCTCCTCTGTATGTTGGAGAATGTCAATGGGGACCGACACTTGGTCGGCGCCAATTATTAACTTGACCTGTATTCGCGCCGCAGACTTAAAGCTAAACAAAACGAGATAGGTGCTAAACTGACGAGGATTCCTATATGTACCTCTATCGTAAGTC
>oligos_0_CTGGCTCCTCTGTATGTTGGAGAAT_CCTATATGTACCTCTATCGTAAGTC_961
CTGGCTCCTCTGTATGTTGGAGAATGATTACTGGGGTACGCCACTACCTTAGGGCTTCGAATGGGCCTATAAGCAAAGGCAATGGGACGTTTGGTGTCTACATTACGCGTAAACTTTGCCCTAATGTGTGGCACCTATATGTACCTCTATCGTAAGTC
>oligos_0_CTGGCTCCTCTGTATGTTGGAGAAT_CCTATATGTACCTCTATCGTAAGTC_962
CTGGCTCCTCTGTATGTTGGAGAATCCGAGCTAAATCTGCCTGCCTCCTAGACTTCGTTGGACTATTTCGTAGCAGTATCTCGCTGTTATCCCATTGGGACAGAGGTCGTGGTCATAGGGTAGGGGCCCGATTCCTATATGTACCTCTATCGTAAGTC
>oligos_0_CTGGCTCCTCTGTATGTTGGAGAAT_CCTATATGTACCTCTATCGTAAGTC_963
CTGGCTCCTCTGTATGTTGGAGAATGAAGGTTACAAAATTACAAAGCGGCACAATACGCCTGTTAGGCACGAGGTGCCATTTTTGCGCATGGGTTTCAACTTTGAGCCTCCCCGTCATGATTGCTCCACTTTTCCTATATGTACCTCTATCGTAAGTC
>oligos_0_CTGGCTCCTCTGTATGTTGGAGAAT_CCTATATGTACCTCTATCGTAAGTC_964
CTGGCTCCTCTGTATGTTGGAGAATCGATCGACGCCGACGCGCAGATGTAGACGTTTATTCTCCTCGAGGAGAATTGGTTAGACCTAAGCGTTTAAAGGAATGACTAAGTCTAGGTGAGGAACCTACCTGGCACCTATATGTACCTCTATCGTAAGTC
>oligos_0_CTGGCTCCTCTGTATGTTGGAGAAT_CCTATATGTACCTCTATCGTAAGTC_965
CTGGCTCCTCTGTATGTTGGAGAATGTGCGCCCTCTGTACGTACCTCGAGGACGTTCTGTATCCCCGCGCAGCACTTGGCAGCGAACATCCTTATTAGCATGTACGGCATACGAGCCTTCCTGCAATCCACCACCTATATGTACCTCTATCGTAAGTC
>oligos_0_CTGGCTCCTCTGTATGTTGGAGAAT_CCTATATGTACCTCTATCGTAAGTC_966
CTGGCTCCTCTGTATGTTGGAGAATCGTGAGAGCAAGGACCAGCCCGTACCCCCTACTTTAAGATCCCCACGAGACTAAGATAATCTTAACGTGAGGGGATTTGCTGTAATATCTGCATAAGACTTCGTATTTCCTATATGTACCTCTATCGTAAGTC
>oligos_0_CTGGCTCCTCTGTATGTTGGAGAAT_CCTATATGTACCTCTATCGTAAGTC_967
CTGGCTCCTCTGTATGTTGGAGAATGTCAATCTATCCTCGTGTCGCAGTCAACTTGCATTGATTATCGAAAACGAGATTAGCTACCACCTATTTTGTGGATCTGGTCCATCTCGAGATTACTATGCTTGTAGACCTATATGTACCTCTATCGTAAGTC
>oligos_0_CTGGCTCCTCTGTATGTTGGAGAAT_CCTATATGTACCTCTATCGTAAGTC_968
CTGGCTCCTCTGTATGTTGGAGAATGATTACATAACAGTACGATGAGTTCCGGATAATGTGCATTAATGGCCCGCCACGGGATATTAAGGGCCTGGAAAGCTCCGCATAGGCAACAAGTGAAATCACTTCATTCCTATATGTACCTCTATCGTAAGTC
>oligos_0_CTGGCTCCTCTGTATGTTGGAGAAT_CCTATATGTACCTCTATCGTAAGTC_969
CTGGCTCCTCTGTATGTTGGAGAATCCGAGGCTTACGACCACGCGTTAGCGCCAACCGTAATAGAGACCGAACACAGCGTACCGATCATTTCCCCTATTTGCTTTGGGATCGATAAATCTTCTCATGTCAGATCCTATATGTACCTCTATCGTAAGTC
>oligos_0_CTGGCTCCTCTGTATGTTGGAGAAT_CCTATATGTACCTCTATCGTAAGTC_970
CTGGCTCCTCTGTATGTTGGAGAATGAAGGTACTCGCTTAAATAGGACAAAAGCACGGCCGATTGTCCTCGGATCAAAATGTCCCCGATTTTACCGCCAATACGAGTTGGAAGGTAGCGCCGGAAAACGAGATCCTATATGTACCTCTATCGTAAGTC
>oligos_0_CTGGCTCCTCTGTATGTTGGAGAAT_CCTATATGTACCTCTATCGTAAGTC_971
CTGGCTCCTCTGTATGTTGGAGAATCGATGAATAGAATTTTCAGCCATATCTAGCATTCTACATCGTCACATTGTGTAGGTCATTAGTACGCGATTCTATCAACAAATCTGTTGTTGCCGTTATTCTAGACCACCTATATGTACCTCTATCGTAAGTC
>oligos_0_CTGGCTCCTCTGTATGTTGGAGAAT_CCTATATGTACCTCTATCGTAAGTC_972
CTGGCTCCTCTGTATGTTGGAGAATGTGCGGTGTTCTGAACCTGGTCTTGGAGGGCTGTGAGGGTTAAGGCGGGTAGAGCGTCTCGCTACGGTGCTTTTACGCCCTTTCAGCAACCTAAGTTTTCAAGTGGCACCTATATGTACCTCTATCGTAAGTC
>oligos_0_CTGGCTCCTCTGTATGTTGGAGAAT_CCTATATGTACCTCTATCGTAAGTC_973
CTGGCTCCTCTGTATGTTGGAGAATCGTGAGTTTCCGAAGGGAATTGAAGATAGATGAGATTGCATCGACTCTTATTTGTTATCTTCGCCTAAGTCCGACGGCCTACCTAATTGAATTTCTGGGGGAACCGCACCTATATGTACCTCTATCGTAAGTC
>oligos_0_CTGGCTCCTCTGTATGTTGGAGAAT_CCTATATGTACCTCTATCGTAAGTC_974
CTGGCTCCTCTGTATGTTGGAGAATCCCCAACCACCCGGGGGTTACACAGGTGTTGTTGCCCGCCGACTCTCCAGTTGCTTACGCCAATCGGGGTTACAGGCCTTGAAAAGCGTACTACGACGAAAACGAGATCCTATATGTACCTCTATCGTAAGTC
>oligos_0_CTGGCTCCTCTGTATGTTGGAGAAT_CCTATATGTACCTCTATCGTAAGTC_975
CTGGCTCCTCTGTATGTTGGAGAATGATTAGGATATTGCGGTTCTCCAGCCACTCAACATTTGCTGAGAGTCTAAGTAAAAGAACCAAGCAGGGTGTTGCGCTTTTGGATTCCGGTTGAGACAAATCGGCGCACCTATATGTACCTCTATCGTAAGTC
>oligos_0_CTGGCTCCTCTGTATGTTGGAGAAT_CCTATATGTACCTCTATCGTAAGTC_976
CTGGCTCCTCTGTATGTTGGAGAATCCGAGGGGCGGCCCTCCAGGCCTCACGAATGCTAGGGAGTAGAAGGATTCACCACATTGCTAGAAGCCGATAGCCTTATATCAGTACTTTAACCGCCGCACGCGTTTTCCTATATGTACCTCTATCGTAAGTC
>oligos_0_CTGGCTCCTCTGTATGTTGGAGAAT_CCTATATGTACCTCTATCGTAAGTC_977
CTGGCTCCTCTGTATGTTGGAGAATGAAGCCATCGTTAGAAGATCCAGTCGCCAATGAGAAACTTGAGAGGTAGGCCCGAGTGTCTTCCGTGACAACGATTGCCGTCGGCGGTACACGTTATAGTACATTCCACCTATATGTACCTCTATCGTAAGTC
>oligos_0_CTGGCTCCTCTGTATGTTGGAGAAT_CCTATATGTACCTCTATCGTAAGTC_978
CTGGCTCCTCTGTATGTTGGAGAATCGATGATGGTGCTCAGAAGGAGTAAAATTAAACTGGAGAACCTTGCTCGATTGCCCCCTGGGATGGCCCTGGACAATCAAGTAAACCTAGCGTCGTCAACGCCATCCACCTATATGTACCTCTATCGTAAGTC
>oligos_0_CTGGCTCCTCTGTATGTTGGAGAAT_CCTATATGTACCTCTATCGTAAGTC_979
CTGGCTCCTCTGTATGTTGGAGAATGTGCGGATCGATTGTACGCACAGCCTCTTAATCCAGGATAAACTGCCAGAAAGGGGTAGACAACGTGGCTGTAAGTACTTCGGCCTTTGATTGGCCATTGCTGTTGATCCTATATGTACCTCTATCGTAAGTC
>oligos_0_CTGGCTCCTCTGTATGTTGGAGAAT_CCTATATGTACCTCTATCGTAAGTC_980
CTGGCTCCTCTGTATGTTGGAGAATCGTCGGGTACAACAACTAACGCAAATGCTCAGCTCGAACCCAGCTCATGACGCATTCAAAGCATCTGCACCACTATCATTTTTATAGCTTGCTTACCTCCTGCCGATTCCTATATGTACCTCTATCGTAAGTC
>oligos_0_CTGGCTCCTCTGTATGTTGGAGAAT_CCTATATGTACCTCTATCGTAAGTC_981
CTGGCTCCTCTGTATGTTGGAGAATCCCCAAGAGAACTTAGCTCTCTCAGGTGGTAGTATGTCTACGGAGAGTCCCACTACGGCCTCCTGAGCATGTGTTTTTGCAATGGACGACGACAGTTACGGACAAAGACCTATATGTACCTCTATCGTAAGTC
>oligos_0_CTGGCTCCTCTGTATGTTGGAGAAT_CCTATATGTACCTCTATCGTAAGTC_982
CTGGCTCCTCTGTATGTTGGAGAATGATTAGCCCCCGCCGTTTAAACATTTATCGTGACCGCGGCCAAGCATGTTAATTCTGGATGAGGACTCTCCAGACCGTGCCGCCACGCATTGGTATCGCGCAGATCCACCTATATGTACCTCTATCGTAAGTC
>oligos_0_CTGGCTCCTCTGTATGTTGGAGAAT_CCTATATGTACCTCTATCGTAAGTC_983
CTGGCTCCTCTGTATGTTGGAGAATCCGACAGATCTTCCCTAATTTAGGTGCAGAGTTCGTAGAATAAAAGCGGATCCGTGGTCGCGCAACAACGTTCGATTACCTCATTCTCTAAGCCAAGGAGAGTACTGACCTATATGTACCTCTATCGTAAGTC
>oligos_0_CTGGCTCCTCTGTATGTTGGAGAAT_CCTATATGTACCTCTATCGTAAGTC_984
CTGGCTCCTCTGTATGTTGGAGAATGAAGCCTGTAAACCTAGCGTGTCACAAACCCCAAATACTACCATGCCTTAGAGCGCAATATGAATGGAGAATATTACTTTACGCTTGCATGGCATTGAGAAGAAGGCACCTATATGTACCTCTATCGTAAGTC
>oligos_0_CTGGCTCCTCTGTATGTTGGAGAAT_CCTATATGTACCTCTATCGTAAGTC_985
CTGGCTCCTCTGTATGTTGGAGAATCGATGTCCCTAGACGTTTATAACATCTTTGTCGAGTATACGAACCCTAGTATTAGACGATCTTTCCGGCCTGCGTTGTTAGTTTAGATTAAGCGTCGATACCCCTAGACCTATATGTACCTCTATCGTAAGTC
>oligos_0_CTGGCTCCTCTGTATGTTGGAGAAT_CCTATATGTACCTCTATCGTAAGTC_986
CTGGCTCCTCTGTATGTTGGAGAATGTCTGTATTTATGGGAGATCCCAAACACCATATCGATCCCGTCGTGGATAGACGTGATAGCAGGGTGACCCAATTTCTGGGGGTGCAGGACTCTGTTGGTTCTGCCATCCTATATGTACCTCTATCGTAAGTC
>oligos_0_CTGGCTCCTCTGTATGTTGGAGAAT_CCTATATGTACCTCTATCGTAAGTC_987
CTGGCTCCTCTGTATGTTGGAGAATCGTCGGCGGACAACGCATTATAGGCTTCTGTCTTTACGCTATTCGCGGATGCAAGCCTTTCAGCTCAGGGTTGCGCCCCTGTGGCAAGCGTGCTCAGTGCCTGTTGATCCTATATGTACCTCTATCGTAAGTC
>oligos_0_CTGGCTCCTCTGTATGTTGGAGAAT_CCTATATGTACCTCTATCGTAAGTC_988
CTGGCTCCTCTGTATGTTGGAGAATCCCCATATGGGAGAATCTGAACGGAATACATTAACCATTGGAGAGCCCAGACTCCTGAAAATAATTTGGCATATGTGCCTGACGCAGTTGCTACTTACGTGCTACTGACCTATATGTACCTCTATCGTAAGTC
>oligos_0_CTGGCTCCTCTGTATGTTGGAGAAT_CCTATATGTACCTCTATCGTAAGTC_989
CTGGCTCCTCTGTATGTTGGAGAATGATTTACTTGAAGAGATACGGATGGACAACATGACCACACGGCCACTTTCCCTTTTTTCGCACCTTCATCTTCACCCTTCCCTCTTGCATATCTTAGACGGCACTTTTCCTATATGTACCTCTATCGTAAGTC
>oligos_0_CTGGCTCCTCTGTATGTTGGAGAAT_CCTATATGTACCTCTATCGTAAGTC_990
CTGGCTCCTCTGTATGTTGGAGAATCCGACACCCACGGGTCAGTACGTCCATTGGTTCCTGTGGAAGTGCACAGGGAAGGAAAGCTGATCAATTATGTAACTAACTGACGAGCCCCAAGAGATAGTTAAATTTCCTATATGTACCTCTATCGTAAGTC
>oligos_0_CTGGCTCCTCTGTATGTTGGAGAAT_CCTATATGTACCTCTATCGTAAGTC_991
CTGGCTCCTCTGTATGTTGGAGAATGAAGCGCCAAGTGGATATTCTGAGCGTCAATCAGTAGGCCACTGACTCTAAGCCTCTCGCCCGAAGCCAAAACATTACCATACCGGTTTTGCTACCCCTCGCAAGGCACCTATATGTACCTCTATCGTAAGTC
>oligos_0_CTGGCTCCTCTGTATGTTGGAGAAT_CCTATATGTACCTCTATCGTAAGTC_992
CTGGCTCCTCTGTATGTTGGAGAATCGATGTGATCTCGTATAATACGATTCTGCTTCCCAACCCGCAAGTTATCGACTATGACTCTGCCTATTTCACCTTTAAGCACTCCAATAGGCTTCAAAGAAGCCGATTCCTATATGTACCTCTATCGTAAGTC
>oligos_0_CTGGCTCCTCTGTATGTTGGAGAAT_CCTATATGTACCTCTATCGTAAGTC_993
CTGGCTCCTCTGTATGTTGGAGAATGTCTGTTGCGCTTACGTTGTGGCGACCGTGTTTTGGATTGTGACTCGTTGCAAGACCGTATTCTTGGGCAAACAAGAGGTTCGCGCACGTACTAACATCCGTCTCTGACCTATATGTACCTCTATCGTAAGTC
>oligos_0_CTGGCTCCTCTGTATGTTGGAGAAT_CCTATATGTACCTCTATCGTAAGTC_994
CTGGCTCCTCTGTATGTTGGAGAATCGTCGCTCCAAGGGGATGACCTTTGCCTGATTCAAACTTTATAAGGTTGGCAGGATATCAATTGCAACAATTTACCTCATAAGGCTGTAAGTAGCTACTGTGCCTAGACCTATATGTACCTCTATCGTAAGTC
>oligos_0_CTGGCTCCTCTGTATGTTGGAGAAT_CCTATATGTACCTCTATCGTAAGTC_995
CTGGCTCCTCTGTATGTTGGAGAATCCCCATTGATTAAAAGTAATGGGCATCATCATTTGTCTCTGGGAGAGGCACCTGCGGGTGGATTATCAGGTCGCATCGGGCATTATTAGAACAGACGACCTGCATCCACCTATATGTACCTCTATCGTAAGTC
>oligos_0_CTGGCTCCTCTGTATGTTGGAGAAT_CCTATATGTACCTCTATCGTAAGTC_996
CTGGCTCCTCTGTATGTTGGAGAATGATTTACACGCAGGTAAATCCAATAAAAGGTTTGAATTTCATTCTTCGTTCTCGGGTAGGTGAGCGTCAAAACCGGCACCACCCTCGTATGGGCAATAGCAGTCAGATCCTATATGTACCTCTATCGTAAGTC
>oligos_0_CTGGCTCCTCTGTATGTTGGAGAAT_CCTATATGTACCTCTATCGTAAGTC_997
CTGGCTCCTCTGTATGTTGGAGAATCCGACTTGGATCGAGTAGTCTCCGGTCCCGGTACCCTATATACCAATGAACAAAGCCACCCAGGACTGCGGTCCTATGGGATAGCTGAGGTATCCTCCGTTCGTATTTCCTATATGTACCTCTATCGTAAGTC
>oligos_0_CTGGCTCCTCTGTATGTTGGAGAAT_CCTATATGTACCTCTATCGTAAGTC_998
CTGGCTCCTCTGTATGTTGGAGAATGAAGCGGAGCAGCCCTTCCATTGTTGCTAGCTCGTATCAGAATAAGGAGAAGAGATTTGTATTGCGTAAGCTGGGGGCTGCCCCCCAAGTAAGTTTATAGTGAATGATCCTATATGTACCTCTATCGTAAGTC
>oligos_0_CTGGCTCCTCTGTATGTTGGAGAAT_CCTATATGTACCTCTATCGTAAGTC_999
CTGGCTCCTCTGTATGTTGGAGAATCGAAATTTGCTAGTGCCACACCGATGTTAGCCGGCCAGATTCTTTTACTGCTTAGCGAGAGGTGTCAGGACGTTGCCTCTACCAAAGCGTGTCTTACTACGCCAGCATCCTATATGTACCTCTATCGTAAGTC
>oligos_0_CTGGCTCCTCTGTATGTTGGAGAAT_CCTATATGTACCTCTATCGTAAGTC_1000
CTGGCTCCTCTGTATGTTGGAGAATGTCTGACCGCCTACTGAAGCCGAACTGACTAATTAATACACTTAGTAATTCCCTACAAAGAGATGACACTTTCACGAAGGTCGACCGTTTCCCTTACATTATAAATTTCCTATATGTACCTCTATCGTAAGTC
>oligos_0_CTGGCTCCTCTGTATGTTGGAGAAT_CCTATATGTACCTCTATCGTAAGTC_1001
CTGGCTCCTCTGTATGTTGGAGAATCGTCGCAATCCGTTTGTGTGATGAGTGCTTCTATGTACTACTTCTCGGGACATGCTAAGCAGACGGCCCCCGAGGCACAACCGTGGGGCCGAAGACCTTCAATTGCATCCTATATGTACCTCTATCGTAAGTC
>oligos_0_CTGGCTCCTCTGTATGTTGGAGAAT_CCTATATGTACCTCTATCGTAAGTC_1002
CTGGCTCCTCTGTATGTTGGAGAATCCCCTCTAGACTGCAGTAAACTGACCGCCAGCGGTTCATGATCAAGTCACGCAGGACCATGCAAAAGCGTAGGGTCACAACGGCCGGGATTTGGGAGCACAAGGGTGACCTATATGTACCTCTATCGTAAGTC
>oligos_0_CTGGCTCCTCTGTATGTTGGAGAAT_CCTATATGTACCTCTATCGTAAGTC_1003
CTGGCTCCTCTGTATGTTGGAGAATGATTTAGCTTAAACCCTATTCATACCTTCACATTAGGTGCTAATTTTAGGCTCAATAGGTCCGCTAACTCTGATTACCCTGTTAGGGCACGCACGGGCTGGTCTATTTCCTATATGTACCTCTATCGTAAGTC
>oligos_0_CTGGCTCCTCTGTATGTTGGAGAAT_CCTATATGTACCTCTATCGTAAGTC_1004
CTGGCTCCTCTGTATGTTGGAGAATCCGACTATTTGTCCTGTACCATTGCCAGCCCTTCGGTGCCCCACCTCGCAGATTTGTATAAGCAAAGGGGACACTCTCGCTACCATATAGGCAGAATGTATAGTGGCACCTATATGTACCTCTATCGTAAGTC
>oligos_0_CTGGCTCCTCTGTATGTTGGAGAAT_CCTATATGTACCTCTATCGTAAGTC_1005
CTGGCTCCTCTGTATGTTGGAGAATGTGGAGCTCTTTCGCGCGTTGCTTCGCGTGTGAAGCTACCTTGTGCGCGCGAACTTTGTACATCAGCAACGGGGCAGAAGGGAGCCGAGCTATCCAGCCCCGGTCTGACCTATATGTACCTCTATCGTAAGTC
>oligos_0_CTGGCTCCTCTGTATGTTGGAGAAT_CCTATATGTACCTCTATCGTAAGTC_1006
CTGGCTCCTCTGTATGTTGGAGAATCGAAATAGAACCGCCTGATGGAGTAGGCCACTCGCCTTTCCCGTCGTCTCAGGAACTGTAGAAAACCTGTCCAAGCTTTGTCTATAATTATTCTCGGTTGATTCGTGACCTATATGTACCTCTATCGTAAGTC
>oligos_0_CTGGCTCCTCTGTATGTTGGAGAAT_CCTATATGTACCTCTATCGTAAGTC_1007
CTGGCTCCTCTGTATGTTGGAGAATGTCTGAGAAAATGGCACATATATTTACCTGGATTGGCTCTTAGCTCTCAAGTTACACCCCATTACTTGTGCTCTCATTCGGTCGGATAAGGCTGAGAACAGGTTCATTCCTATATGTACCTCTATCGTAAGTC
>oligos_0_CTGGCTCCTCTGTATGTTGGAGAAT_CCTATATGTACCTCTATCGTAAGTC_1008
CTGGCTCCTCTGTATGTTGGAGAATCGTCCTAGCCGTATACCACTTACTCGCGATTCTATGCGTACCGAATTAATGTGCATTATGTGCCTCCAGCTCGCAACTATGGCTTAGTGTCCATTTGCGCTGAAGGCACCTATATGTACCTCTATCGTAAGTC
>oligos_0_CTGGCTCCTCTGTATGTTGGAGAAT_CCTATATGTACCTCTATCGTAAGTC_1009
CTGGCTCCTCTGTATGTTGGAGAATCCCCTCACACATTAGGTCTTCAATCATATGGAGTGATAAGCCCCACGGTACCAATACTAACGCAATCGAATGGGCGCTAACAACTCTCACATAATTTAAAGAGCGATTCCTATATGTACCTCTATCGTAAGTC
>oligos_0_CTGGCTCCTCTGTATGTTGGAGAAT_CCTATATGTACCTCTATCGTAAGTC_1010
CTGGCTCCTCTGTATGTTGGAGAATGATTTTAGATCGCAGTATATACGCGCCTCGAGTATTTCTATCTGGTACCTACAACCTGTACCATATTACGAAAGGTTCACGACCGGAACCTGTACCATTGCGGGAGATCCTATATGTACCTCTATCGTAAGTC
>oligos_0_CTGGCTCCTCTGTATGTTGGAGAAT_CCTATATGTACCTCTATCGTAAGTC_1011
CTGGCTCCTCTGTATGTTGGAGAATCCGTTTCAGTGGGATCTAGTTGACCGCATGTGCGAGTAGCTGAATAGCTAAGTGTCTCTTGACCTCGCACGAAAGTAAGGAAAATCCGGCTCACCACGCCCTGTTGATCCTATATGTACCTCTATCGTAAGTC
>oligos_0_CTGGCTCCTCTGTATGTTGGAGAAT_CCTATATGTACCTCTATCGTAAGTC_1012
CTGGCTCCTCTGTATGTTGGAGAATGTGGAGGCCGTAGCATAACGCCCGTGGACAGCACCTGAGAAGCTCGCCAATCCTTGTTCAACGGGATCTCCATCTCCGCTAAGCGTAGCATTGCTCGCATAGAATGATCCTATATGTACCTCTATCGTAAGTC
>oligos_0_CTGGCTCCTCTGTATGTTGGAGAAT_CCTATATGTACCTCTATCGTAAGTC_1013
CTGGCTCCTCTGTATGTTGGAGAATCGAAAAGCTATGCCTCAGCTGTCACCTATGATTCGAATTGATTCAGCGGAACATTATAATGGACTATTAAACTCTCGATGAGTTGATCCGGTATGATCACCAGCGATTCCTATATGTACCTCTATCGTAAGTC
>oligos_0_CTGGCTCCTCTGTATGTTGGAGAAT_CCTATATGTACCTCTATCGTAAGTC_1014
CTGGCTCCTCTGTATGTTGGAGAATGTCTCGGGGTGAATGGGTATAGGTTAGGAGGTACCGTGAATATCCGCCCGACCCACGGCCCCCCGCCGTAGGCCGTCCGAATACGGTTACTACCTGAAAATATGGATTCCTATATGTACCTCTATCGTAAGTC
>oligos_0_CTGGCTCCTCTGTATGTTGGAGAAT_CCTATATGTACCTCTATCGTAAGTC_1015
CTGGCTCCTCTGTATGTTGGAGAATCGTCCTTTTATTCGCAAGAATGATAGCGTCACTTGTTTATGAGTCCCTTTCGTCTAGGGGCGAAGTGCTTTGAACCCGGCCGTATGTACTACTAAGCGGATGTCAGATCCTATATGTACCTCTATCGTAAGTC
>oligos_0_CTGGCTCCTCTGTATGTTGGAGAAT_CCTATATGTACCTCTATCGTAAGTC_1016
CTGGCTCCTCTGTATGTTGGAGAATCCCCTGGGTGATTTTGCCAGGATCTAAGAACCTGCGTCTACGTATTGTGATCTGTCGAAACATCACTACCGTCCCACGAAGACTCGTAAGACGGAAAATACAAAATTTCCTATATGTACCTCTATCGTAAGTC
>oligos_0_CTGGCTCCTCTGTATGTTGGAGAAT_CCTATATGTACCTCTATCGTAAGTC_1017
CTGGCTCCTCTGTATGTTGGAGAATGATTTTTTGGAGAGCGACCGCACAGTATGTTGTAGTGCGCTGCATCGGTGAGGCTCTACTCAAACCTTGTGCGCGGTGGCCACAAATGACCAATCTTTATGGTTCATTCCTATATGTACCTCTATCGTAAGTC
>oligos_0_CTGGCTCCTCTGTATGTTGGAGAAT_CCTATATGTACCTCTATCGTAAGTC_1018
CTGGCTCCTCTGTATGTTGGAGAATCCGTTTGCAGATCTGGGCTGCTACCAGTATTGCCCACCAAATTGTTACTGCGTCCCGAGTACTAGCTAATTACTGAAAACGCGCTGCCTTTGGCCGCCCAAGCCTAGACCTATATGTACCTCTATCGTAAGTC
>oligos_0_CTGGCTCCTCTGTATGTTGGAGAAT_CCTATATGTACCTCTATCGTAAGTC_1019
CTGGCTCCTCTGTATGTTGGAGAATGTGGACAGGGCTGTGTTTCGCTCAGTATTTGCAGCTTGCGTGTAATGGGGGTTGAAGACCCCAGTGATGGTATCGCCTTCACGCCTAACGAGTGCCAAAAGCGACATTCCTATATGTACCTCTATCGTAAGTC
>oligos_0_CTGGCTCCTCTGTATGTTGGAGAAT_CCTATATGTACCTCTATCGTAAGTC_1020
CTGGCTCCTCTGTATGTTGGAGAATCGAAAACAGTGAGTATTCATAGACCGACGTGGTAACCCCGGCCTTGGGCCTTCTAAATCGGTAAGTTGACCCACTCGGTATCTAACTTTGGTCGTGCGTGTGCATCCACCTATATGTACCTCTATCGTAAGTC
>oligos_0_CTGGCTCCTCTGTATGTTGGAGAAT_CCTATATGTACCTCTATCGTAAGTC_1021
CTGGCTCCTCTGTATGTTGGAGAATGTCTCGCTAGTAGTGACCGACCCGTAGCTGGGCAGTTCTTGAGGTCCGTGATCTAGCCTGCCTCGCTCTCACGCCGAGACTGCCCTGAACCGGACATAAAGCGACATTCCTATATGTACCTCTATCGTAAGTC
>oligos_0_CTGGCTCCTCTGTATGTTGGAGAAT_CCTATATGTACCTCTATCGTAAGTC_1022
CTGGCTCCTCTGTATGTTGGAGAATCGTCCACAAAGCAAAGGGCCAAGCATCCTCTGATCCCGGGGCGGTTTATAACATCAGCTCTACGCGGGTGTTTCAATGTTTCTTTGAAACACGCCGAGTAGCTCCGCACCTATATGTACCTCTATCGTAAGTC
>oligos_0_CTGGCTCCTCTGTATGTTGGAGAAT_CCTATATGTACCTCTATCGTAAGTC_1023
CTGGCTCCTCTGTATGTTGGAGAATCCCCTGCTCTCTGGGACCTCAGGTTCAAGCGGAGGCATCAGCCTCTTTCGCCTCTCAAGAGGTTCGGTTGCAAGTTCTTAGACCACGACTGGGATTCGGTGAGCTAGACCTATATGTACCTCTATCGTAAGTC
>oligos_0_CTGGCTCCTCTGTATGTTGGAGAAT_CCTATATGTACCTCTATCGTAAGTC_1024
CTGGCTCCTCTGTATGTTGGAGAATGAACTGTTAACAAACCTATGGCCCCTCGATTCAAGTGGCTGGTAATTATCTCCCGACCTGATAGATCGCAGTATAACTACTATAGGACTGAGTTAATTCATTTCGTGACCTATATGTACCTCTATCGTAAGTC
>oligos_0_CTGGCTCCTCTGTATGTTGGAGAAT_CCTATATGTACCTCTATCGTAAGTC_1025
CTGGCTCCTCTGTATGTTGGAGAATCCGTTAAGTGGAGTTGAGCTTCTCTAGAATTCGCTGCTACCACCTTCATCTAAGTGCAATCGGGCGGTTTATTCTGTTAGTGTCCAACTTCGAAGGATCATTTCGTGACCTATATGTACCTCTATCGTAAGTC
>oligos_0_CTGGCTCCTCTGTATGTTGGAGAAT_CCTATATGTACCTCTATCGTAAGTC_1026
CTGGCTCCTCTGTATGTTGGAGAATGTGGACTTATTGCTGCCATGTCCTCCTGCCCGTGACGCGAGGAGCTTGAGGGCTAGGTGCCGGAGAAAACAAGCGTATGACATTTCCGTTGCACCTGTTGCTGTGGCACCTATATGTACCTCTATCGTAAGTC
>oligos_0_CTGGCTCCTCTGTATGTTGGAGAAT_CCTATATGTACCTCTATCGTAAGTC_1027
CTGGCTCCTCTGTATGTTGGAGAATCGAATGCGAATGGAAGGAGCGCGTCGGACCAGACTTAAAGGCTTATTTACGCGAGTATCGGCGCTGGTATCTGGAGCATAAAGACTCACCGCCCCCTAAATCTGCCATCCTATATGTACCTCTATCGTAAGTC
>oligos_0_CTGGCTCCTCTGTATGTTGGAGAAT_CCTATATGTACCTCTATCGTAAGTC_1028
CTGGCTCCTCTGTATGTTGGAGAATGTCTCGCAGGGACTATCGCCAGATTCTTAGGACAAATTAAGAATGGGACGAGGCATCTTAGCGGTAGTCCCCAGGGGCAATGTCATCGCTGGGGTCGGTGGGCGGTGACCTATATGTACCTCTATCGTAAGTC
>oligos_0_CTGGCTCCTCTGTATGTTGGAGAAT_CCTATATGTACCTCTATCGTAAGTC_1029
CTGGCTCCTCTGTATGTTGGAGAATCGTCCAGCGCTCGTCCGCCCACCGCTGTTCACTCTCGGCTCTGGCTGTAACCTGTGACACATCGTTCGGGACCACCATTAGATGTATAAGGCCTTTTTAATCTTAAGACCTATATGTACCTCTATCGTAAGTC
>oligos_0_CTGGCTCCTCTGTATGTTGGAGAAT_CCTATATGTACCTCTATCGTAAGTC_1030
CTGGCTCCTCTGTATGTTGGAGAATCCCGCGAAATGTTGACAGTGCTCAAGCTTGCTTTAAAAAGTGCATCGCGTAGCGCGTAGAGAGGCCCAACAATTTTTCCACCCATCTGCAGAGTATGGTAGATATGATCCTATATGTACCTCTATCGTAAGTC
>oligos_0_CTGGCTCCTCTGTATGTTGGAGAAT_CCTATATGTACCTCTATCGTAAGTC_1031
CTGGCTCCTCTGTATGTTGGAGAATGAACTGAGGCAACCTGGTCTAAGGTACGCATCGCTTGTCTCCAACGAGCGGGCCACTTTGAAACTTGTTGACTTGCACCAATCACAAGCCAAATTACGGCTTCACATTCCTATATGTACCTCTATCGTAAGTC
>oligos_0_CTGGCTCCTCTGTATGTTGGAGAAT_CCTATATGTACCTCTATCGTAAGTC_1032
CTGGCTCCTCTGTATGTTGGAGAATCCGTTATTCACTTTCTTCACGAGTCGGGTCGTTTGACTCCTCGTTTTTGTGGTCGTATTGATGCCCCCTCAGCATGGCATAATCACTATAGTTCGAATGGCATCTTTTCCTATATGTACCTCTATCGTAAGTC
>oligos_0_CTGGCTCCTCTGTATGTTGGAGAAT_CCTATATGTACCTCTATCGTAAGTC_1033
CTGGCTCCTCTGTATGTTGGAGAATGTGGTTTCGAGACAGATAAAGAGGTGGCGTCTGGAGTCTACCTCGTACTCTGTGCGCTCTAGGTCCAAAGGTCATTTTCGGCTAGACACCTAGGGGACTTTTGATCCACCTATATGTACCTCTATCGTAAGTC
>oligos_0_CTGGCTCCTCTGTATGTTGGAGAAT_CCTATATGTACCTCTATCGTAAGTC_1034
CTGGCTCCTCTGTATGTTGGAGAATCGAATGGTGCCTGCGCGGAAGACTGTGTCTCTTCCTTTTGGATTGATGAGGCGTAGTATCCGTGTACACGCGAAACACTGCTGCTTCACGGTATTCCCACAATGTAGACCTATATGTACCTCTATCGTAAGTC
>oligos_0_CTGGCTCCTCTGTATGTTGGAGAAT_CCTATATGTACCTCTATCGTAAGTC_1035
CTGGCTCCTCTGTATGTTGGAGAATGTCTCCTTCGATGATATTGAGAGACCAGCACTATTGGCACGGTGACACCTTAGTCGTACTGGACCGTCGGAGACCCAGGTACTTAACACTCTAGTGTGGTGCTAATTTCCTATATGTACCTCTATCGTAAGTC
>oligos_0_CTGGCTCCTCTGTATGTTGGAGAAT_CCTATATGTACCTCTATCGTAAGTC_1036
CTGGCTCCTCTGTATGTTGGAGAATGATACTGTCCAGAAGGGTTTATATAGGATGCGTATTTGTCGCCAATGACCCACTGAGCGTCAAATAAGCTCGTTCCGTCCTCGACTCGTCAACCTCCAAGGGCGTTTTCCTATATGTACCTCTATCGTAAGTC
>oligos_0_CTGGCTCCTCTGTATGTTGGAGAAT_CCTATATGTACCTCTATCGTAAGTC_1037
CTGGCTCCTCTGTATGTTGGAGAATCCCGCGTCGGTTCCCCGGTTGGTTTGGCTAAATATAACCAGTTGCTTACGGTTAGGGTGATTTATTAGTGCGATAATTAGTTGGGAGTCGGCGAGACCTCGCACGTGACCTATATGTACCTCTATCGTAAGTC
>oligos_0_CTGGCTCCTCTGTATGTTGGAGAAT_CCTATATGTACCTCTATCGTAAGTC_1038
CTGGCTCCTCTGTATGTTGGAGAATGAACTCGCCCCGTGACCATTACGTACATTTTGTAACGTTCACACCGGGGAAGATGCCTACTACAGTCGCAAGCAGCTGGTTACATGACGGGATTCTCACGTACGAGATCCTATATGTACCTCTATCGTAAGTC
>oligos_0_CTGGCTCCTCTGTATGTTGGAGAAT_CCTATATGTACCTCTATCGTAAGTC_1039
CTGGCTCCTCTGTATGTTGGAGAATCCGTAGTCTTACTTATGTTAAGAGATGTTATCTTGAGCCCAGAGCGGTAACTCGGCAACTAAAGTGGCGGACGCCGAGACTGCGAGGAAATTAAGATCCGACGTCTGACCTATATGTACCTCTATCGTAAGTC
>oligos_0_CTGGCTCCTCTGTATGTTGGAGAAT_CCTATATGTACCTCTATCGTAAGTC_1040
CTGGCTCCTCTGTATGTTGGAGAATGTGGTTAAAGCTTGAATCATGCTTCTCAGGGCGCTTCAATTGGGTCGCACACTCCACTGTGAAGGCTGGTTCGTAAGGTACCTACATTCCTGCCAGGGCTACATTCCACCTATATGTACCTCTATCGTAAGTC
>oligos_0_CTGGCTCCTCTGTATGTTGGAGAAT_CCTATATGTACCTCTATCGTAAGTC_1041
CTGGCTCCTCTGTATGTTGGAGAATCGAATCAACCTAGTTTCTGTACAGTAGTCAAAGGTATTGGCACCTCATCAATCGCGTGATGCTGTTGTGCGCGCCCGACGACGTACGTTGCTCACACTCTGAGATCCACCTATATGTACCTCTATCGTAAGTC
>oligos_0_CTGGCTCCTCTGTATGTTGGAGAAT_CCTATATGTACCTCTATCGTAAGTC_1042
CTGGCTCCTCTGTATGTTGGAGAATGTCTCCAGTTGGCAATTGTTCGAGGGCGGCTTCCCGCCCTCATCGGCCGAAGTTCCCCATTAGCACTTTCCCACATCGCGGATCTACCTAGCCCGCTTAGTGAATGATCCTATATGTACCTCTATCGTAAGTC
>oligos_0_CTGGCTCCTCTGTATGTTGGAGAAT_CCTATATGTACCTCTATCGTAAGTC_1043
CTGGCTCCTCTGTATGTTGGAGAATGATACTCGTACGCCTACCAGACCGTCTGCCACCGGCCATAGACTTTACATGCCTGAACGACAAAGTGCGCTGCATGACTACGCAAAATTCGTTCGGCGGCGTAGCCATCCTATATGTACCTCTATCGTAAGTC
>oligos_0_CTGGCTCCTCTGTATGTTGGAGAAT_CCTATATGTACCTCTATCGTAAGTC_1044
CTGGCTCCTCTGTATGTTGGAGAATCCCGCCCCTGATTGGACGGTTCAGGGGCGGCGACTCCACAATTAAATCTTGCCGCCCCATGCACTATATATAAAGAATTGTAATACTCCTCAGTAACACGTACGAGATCCTATATGTACCTCTATCGTAAGTC
>oligos_0_CTGGCTCCTCTGTATGTTGGAGAAT_CCTATATGTACCTCTATCGTAAGTC_1045
CTGGCTCCTCTGTATGTTGGAGAATGAACTCCATAAGCGTCGTGGAAGGGTGTGCGCTGCTGTTAGGCAGTCCTCCTGCCGTCATCGTCTACTTCTGAGTTTGTCACGTCGGGCCCTAGAAGGTGGGCTGGCACCTATATGTACCTCTATCGTAAGTC
>oligos_0_CTGGCTCCTCTGTATGTTGGAGAAT_CCTATATGTACCTCTATCGTAAGTC_1046
CTGGCTCCTCTGTATGTTGGAGAATCCGTAGAACGGATGCCTGAAGAAAATTCGTAATGCCGCCGTAGCATTCTAGCGCGTAGTATGAAGTATAATGTATCGGGTTGTGCATTTCCAGTCCTCCAAGCAGCATCCTATATGTACCTCTATCGTAAGTC
>oligos_0_CTGGCTCCTCTGTATGTTGGAGAAT_CCTATATGTACCTCTATCGTAAGTC_1047
CTGGCTCCTCTGTATGTTGGAGAATGTGGTAGTTGTAAGGCAGCTAGTCATCAAAATCGTTGCCTCACTTACGGGAATACAACTTCTTAAGAACTCAGTACCGAGCCTGGGTGATTTATTACCGAGTTGTAGACCTATATGTACCTCTATCGTAAGTC
>oligos_0_CTGGCTCCTCTGTATGTTGGAGAAT_CCTATATGTACCTCTATCGTAAGTC_1048
CTGGCTCCTCTGTATGTTGGAGAATCGAATCTCTTATAGTTAGCTATAACTTAGAACCCTCGCGGTAGGCAGGGGAAGCACGATATGAGAAAGCAGGTTTTGTGACTGTGATTAAGGATTATCACAAGGTTTTCCTATATGTACCTCTATCGTAAGTC
>oligos_0_CTGGCTCCTCTGTATGTTGGAGAAT_CCTATATGTACCTCTATCGTAAGTC_1049
CTGGCTCCTCTGTATGTTGGAGAATGTCATCCCGTGTCTTTACGGCTATAAATGTGAAGATCCTAACTGCCTTGCCGTACGAAGCAGAAGATAGATCCACGAGCGTGTAAATATTGGGTCGGGCGACGGCGCACCTATATGTACCTCTATCGTAAGTC
>oligos_0_CTGGCTCCTCTGTATGTTGGAGAAT_CCTATATGTACCTCTATCGTAAGTC_1050
CTGGCTCCTCTGTATGTTGGAGAATGATACATCAAAAAAACACTTCGCGCAGATCGGAAAAACTGAGAAATCCGTCCTGTCGGAATTAGCAATGAGTCGTAATTGCAGAATTATACCGCTCTCGAGGGTATTTCCTATATGTACCTCTATCGTAAGTC
>oligos_0_CTGGCTCCTCTGTATGTTGGAGAAT_CCTATATGTACCTCTATCGTAAGTC_1051
CTGGCTCCTCTGTATGTTGGAGAATCCCGCCGACTCTCCAGTAACCGCTAACTGGTTGGGGCCACTAGACCATTAGTGACTTTTTTTATTTTCTAGCGGATGAAGTCTGCACTGTTAGTCCCTCGGACAAAGACCTATATGTACCTCTATCGTAAGTC
>oligos_0_CTGGCTCCTCTGTATGTTGGAGAAT_CCTATATGTACCTCTATCGTAAGTC_1052
CTGGCTCCTCTGTATGTTGGAGAATGAACATCGGCCGTGCAACGTGAAATTGACTCCAAACATTCGGTCCATTCATGCCGGGCCTTTCGTGGGTATCCCACCAGGGGTCTGGCCACTGTTACGTATCTTCATTCCTATATGTACCTCTATCGTAAGTC
>oligos_0_CTGGCTCCTCTGTATGTTGGAGAAT_CCTATATGTACCTCTATCGTAAGTC_1053
CTGGCTCCTCTGTATGTTGGAGAATCCGTACGTGGATTATGCATCTAAAGCATTCACAATCTCTACGACGATGTGGCTAACATTTAAATATGGAACTCGGTCTAATGGTGTTCGGCTCGCCCACTTCTTCATTCCTATATGTACCTCTATCGTAAGTC
>oligos_0_CTGGCTCCTCTGTATGTTGGAGAAT_CCTATATGTACCTCTATCGTAAGTC_1054
CTGGCTCCTCTGTATGTTGGAGAATGTGGTACGCTCCATAGTGAGCATGTGACAAACAGGTCTGTTGGAGTGTGGCTCAAAGGAGTCACAGGTCCTAGGTGGTGAGGATTGTCGCCATGACAGGGTCATGCATCCTATATGTACCTCTATCGTAAGTC
>oligos_0_CTGGCTCCTCTGTATGTTGGAGAAT_CCTATATGTACCTCTATCGTAAGTC_1055
CTGGCTCCTCTGTATGTTGGAGAATCGTGTATCCGTGACTGCAGTATCAAATAGAACGTTTTTGAAGCTCCATCCACGAGGTCTCCTAAAGTTGACCCTAGCCAGTCCCTAGAGTGAGGTAAAATGTTTTCCACCTATATGTACCTCTATCGTAAGTC
>oligos_0_CTGGCTCCTCTGTATGTTGGAGAAT_CCTATATGTACCTCTATCGTAAGTC_1056
CTGGCTCCTCTGTATGTTGGAGAATGTCATCGAACCATCGGCTAGAGCTACCCGCGCCGTGTGGGAGGATTTAGCTTTCGATAATGTGCAAGGGTACTAAGGACACTTGCGAGCTTCCTGGCGCCAGGACATTCCTATATGTACCTCTATCGTAAGTC
>oligos_0_CTGGCTCCTCTGTATGTTGGAGAAT_CCTATATGTACCTCTATCGTAAGTC_1057
CTGGCTCCTCTGTATGTTGGAGAATGATACAAAGCCACGTTGAGACAATCCAACCTCTCAGTTTGCTCAATGTCGGGAAAGGAGAACGCAGATACCATTAAGCGTCCGATGGATGGGCTAGGTGCCGGTATTTCCTATATGTACCTCTATCGTAAGTC
>oligos_0_CTGGCTCCTCTGTATGTTGGAGAAT_CCTATATGTACCTCTATCGTAAGTC_1058
CTGGCTCCTCTGTATGTTGGAGAATCCCGGTGGTATAAGAAGGTCACCCATATTCCACAGTAATCGAGTGTTCCGTACCAGCCTACTTACGTGCAGCCTGTCTAAACCGTGAAAGTTTCAATCCTCACAAAGACCTATATGTACCTCTATCGTAAGTC
>oligos_0_CTGGCTCCTCTGTATGTTGGAGAAT_CCTATATGTACCTCTATCGTAAGTC_1059
CTGGCTCCTCTGTATGTTGGAGAATGAACATGTAAAGGACACTATAGAGTTCTTCGGAGATTACAGAGTCCGCAACAAGATCTCGAGTCAAATGCGGAACTGGTCTGGTATAACGTGAGGCTCTAGCGACATTCCTATATGTACCTCTATCGTAAGTC
>oligos_0_CTGGCTCCTCTGTATGTTGGAGAAT_CCTATATGTACCTCTATCGTAAGTC_1060
CTGGCTCCTCTGTATGTTGGAGAATCCGTACGAAGCTTGGGGAGTCTGAGGCAAGAGCTGACCAGTCCTCCATTTCAAAGCATCTGGGCATTCTCCGGCAGAGAACCCCACACGATACACATCTTGGGGCGCACCTATATGTACCTCTATCGTAAGTC
>oligos_0_CTGGCTCCTCTGTATGTTGGAGAAT_CCTATATGTACCTCTATCGTAAGTC_1061
CTGGCTCCTCTGTATGTTGGAGAATGTGCCAACATCAAAATGTGAAGATGTATTGGTCCGTCCGGCTTGTGGACTCGCAAAAACGCTCCTGGTGCACGCAAGTGACTACAATGGGCCTAACCCAGATTCTTTTCCTATATGTACCTCTATCGTAAGTC
>oligos_0_CTGGCTCCTCTGTATGTTGGAGAAT_CCTATATGTACCTCTATCGTAAGTC_1062
CTGGCTCCTCTGTATGTTGGAGAATCGTGTAAATTCTAACCCCGCTGATTTGGTATGACTGCCCATGGGCCCCTACTACACCCAAGAAGGCTCATGCCATGGCTCTACTGGAGTGGGTCGTCCAACCCATCCACCTATATGTACCTCTATCGTAAGTC
>oligos_0_CTGGCTCCTCTGTATGTTGGAGAAT_CCTATATGTACCTCTATCGTAAGTC_1063
CTGGCTCCTCTGTATGTTGGAGAATGTCATGATTCTTAGCCAATCTCCCGAGAGGTCGTCAAGACTCCGCTATACTTATCCTCAGCCACCAAATATGTACCCGGAGGCTGTGCGTCACTATCCTGTGCCGATTCCTATATGTACCTCTATCGTAAGTC
>oligos_0_CTGGCTCCTCTGTATGTTGGAGAAT_CCTATATGTACCTCTATCGTAAGTC_1064
CTGGCTCCTCTGTATGTTGGAGAATGATAGGAGACGCGCGTTCAGAATAACAAACCACCACCGCGCTCGCAGTCTGCGATGGGGCTGACTTTAGCCAGCTAACTTGGACAGAATAACATCAGCAACCACGTGACCTATATGTACCTCTATCGTAAGTC
>oligos_0_CTGGCTCCTCTGTATGTTGGAGAAT_CCTATATGTACCTCTATCGTAAGTC_1065
CTGGCTCCTCTGTATGTTGGAGAATCCCGGTCTCCGAGCCTGCTCTCAAGTTTTTGGCGCGATTAAACGCGCTCTCGTTTCGCCTGCGAGACTCATAGGCGGTTCCTACTATCGTAAGGTTATCATTGATCCACCTATATGTACCTCTATCGTAAGTC
>oligos_0_CTGGCTCCTCTGTATGTTGGAGAAT_CCTATATGTACCTCTATCGTAAGTC_1066
CTGGCTCCTCTGTATGTTGGAGAATGAACAAAATACAATCCCATAACCTGGCATACTAATTCTTGCAGTTTAGGCGCGCTCGGCACCGTATATATTGAAGATAGAAATGGCCCGCCACCACACGCTGAATGATCCTATATGTACCTCTATCGTAAGTC
>oligos_0_CTGGCTCCTCTGTATGTTGGAGAAT_CCTATATGTACCTCTATCGTAAGTC_1067
CTGGCTCCTCTGTATGTTGGAGAATCCGTACCCGTATCGCCAGTGGGGCAGGCGCCGTCGTCTGCATCATTGGCATTCCTTGGTATAGAGTTCAGTTACCAAATCACAGAATTCTGACATATTCATGTACTGACCTATATGTACCTCTATCGTAAGTC
>oligos_0_CTGGCTCCTCTGTATGTTGGAGAAT_CCTATATGTACCTCTATCGTAAGTC_1068
CTGGCTCCTCTGTATGTTGGAGAATGTGCCATACAAGTCCGGAGCCCCAACCTAACCATGCGCTGATTTGGTTCGCCAGATTGCTGAGACCCCGTTGCGTTATTGCAAGGTATGGATCCCTTACTGCGAAAGACCTATATGTACCTCTATCGTAAGTC
>oligos_0_CTGGCTCCTCTGTATGTTGGAGAAT_CCTATATGTACCTCTATCGTAAGTC_1069
CTGGCTCCTCTGTATGTTGGAGAATCGTGTTGTATTATTCAATGACACCGTCGGTATGCTATCCAGGAAGACCAGAAAAAAGAAGTTTGTAAAGGAGGCCCCTGATAACTCTTTAACCGCCGGGGGACAAAGACCTATATGTACCTCTATCGTAAGTC
>oligos_0_CTGGCTCCTCTGTATGTTGGAGAAT_CCTATATGTACCTCTATCGTAAGTC_1070
CTGGCTCCTCTGTATGTTGGAGAATGTCATGTGCACGATATCGGGGAGGTTGGTCCACTGTCGTCGTACCTCGACTGATTCCAGTCGGACAATTGGGATGATTCAGCCAACGGCACGTCCCCTCCTTAAATTTCCTATATGTACCTCTATCGTAAGTC
>oligos_0_CTGGCTCCTCTGTATGTTGGAGAAT_CCTATATGTACCTCTATCGTAAGTC_1071
CTGGCTCCTCTGTATGTTGGAGAATGATAGGTTGATCACGGCGCTCTGAATCACTCAAAAGTCGTCGAGCATCACCACTCACGACACGGTTCTAGTCAGCCTTGAGCTAACTTGCGCGTGTTTTCAAGTGGCACCTATATGTACCTCTATCGTAAGTC
>oligos_0_CTGGCTCCTCTGTATGTTGGAGAAT_CCTATATGTACCTCTATCGTAAGTC_1072
CTGGCTCCTCTGTATGTTGGAGAATCCCGGATAGGGAGGATTTAGGCTGGTAATTTCGTTACCCGTGCTGCTATAAGGCCTAGGAGTCACAGCGACTATAGTTCCCGGAAAACCGGCTAAAGTTCCAGAGCATCCTATATGTACCTCTATCGTAAGTC
>oligos_0_CTGGCTCCTCTGTATGTTGGAGAAT_CCTATATGTACCTCTATCGTAAGTC_1073
CTGGCTCCTCTGTATGTTGGAGAATGAACAATCCCAACCCGGCGATGCCGCAGCCCCGGTCTCCGACTCCAGCCACTGCCCATGCAGGCTATCGAAGCGTTCCATCAGGACTTGGATGTGTGAATGTGGTTTTCCTATATGTACCTCTATCGTAAGTC
>oligos_0_CTGGCTCCTCTGTATGTTGGAGAAT_CCTATATGTACCTCTATCGTAAGTC_1074
CTGGCTCCTCTGTATGTTGGAGAATCGATCCGGCCATTTGACGTGGCCACATCGCGCGAGATATGCTCGTCAGAGCTTCTGCTCTAAGAGTAGAGAATCCAGACTTATGCCGACAGATGCAGCAGATGCGATTCCTATATGTACCTCTATCGTAAGTC
>oligos_0_CTGGCTCCTCTGTATGTTGGAGAAT_CCTATATGTACCTCTATCGTAAGTC_1075
CTGGCTCCTCTGTATGTTGGAGAATGTGCCTCTGAGCTAGTGGACGCTCGTAGCGTACTAGTCGATCAAAAAATACGGCGAGACGCCTGGTCCGGGCACAGCCATTGATACCATACGACATCACCGTCGCGCACCTATATGTACCTCTATCGTAAGTC
>oligos_0_CTGGCTCCTCTGTATGTTGGAGAAT_CCTATATGTACCTCTATCGTAAGTC_1076
CTGGCTCCTCTGTATGTTGGAGAATCGTGTTCCAGTTAATTGCGAGTCCGTGGGCATATAGCAGTGCAGATTCACTGTTGTTGCCGACAGTGAAGTGTTTGTATCATCGAGAGGCTATCGTCATGCTGGTTTTCCTATATGTACCTCTATCGTAAGTC
>oligos_0_CTGGCTCCTCTGTATGTTGGAGAAT_CCTATATGTACCTCTATCGTAAGTC_1077
CTGGCTCCTCTGTATGTTGGAGAATGTCAAATATTAAAAACGTCTGGCCAGGAGGTCCAGCGCAATAAATACATCGGCCGATTCCCTCCGGCGACATGAATACGTATCTTGCGTTATTCTTTCGAGTTTGCATCCTATATGTACCTCTATCGTAAGTC
>oligos_0_CTGGCTCCTCTGTATGTTGGAGAAT_CCTATATGTACCTCTATCGTAAGTC_1078
CTGGCTCCTCTGTATGTTGGAGAATGATAGCCACAGTGCTCTGGTGCCGGTTGCGCCCCAATAAGGTAACCGTCGTTCAGGCAGGATAATAGCTGGAATTAATGTGGGTGATAGGCATTACCCATCGCGTTTTCCTATATGTACCTCTATCGTAAGTC
>oligos_0_CTGGCTCCTCTGTATGTTGGAGAAT_CCTATATGTACCTCTATCGTAAGTC_1079
CTGGCTCCTCTGTATGTTGGAGAATCCCGGAACATTAAGAGCTAGTCATGGAGGTCCACAAACACTGGGAAGACTGTCGATGGACAAGCGGACTATGACTGCGACTGCGCGAGCATTGATAGAGGCCTCAGATCCTATATGTACCTCTATCGTAAGTC
>oligos_0_CTGGCTCCTCTGTATGTTGGAGAAT_CCTATATGTACCTCTATCGTAAGTC_1080
CTGGCTCCTCTGTATGTTGGAGAATGAAGGAGGAGGGGGTTCCGAAAATCCGCACAGAGACTCGGTTCGTCTCCCCATGTGAGCCTACTACACCGCGATTTCCCGGCTTAGCAGAACGTGTGACGTCCGTTTTCCTATATGTACCTCTATCGTAAGTC
>oligos_0_CTGGCTCCTCTGTATGTTGGAGAAT_CCTATATGTACCTCTATCGTAAGTC_1081
CTGGCTCCTCTGTATGTTGGAGAATCGATCCCTTACTCTGGCGCAAAAGAGGATTCCGCGGGAGCTGTCTTGTCTAGACTGGGGCGTCTATTAGCGGCGTGTGATACCGCCTGAATTAGTCATTGCGTGCCATCCTATATGTACCTCTATCGTAAGTC
>oligos_0_CTGGCTCCTCTGTATGTTGGAGAAT_CCTATATGTACCTCTATCGTAAGTC_1082
CTGGCTCCTCTGTATGTTGGAGAATGTGCCTGGACAAATTTCTAATACCTTTCCACTAATTATCAATTCTTTCCGGCGCCCTTCTCTTATACGGACTCCGATCTGGTCCAATACAGTGGTACAAATATTTCCACCTATATGTACCTCTATCGTAAGTC
>oligos_0_CTGGCTCCTCTGTATGTTGGAGAAT_CCTATATGTACCTCTATCGTAAGTC_1083
CTGGCTCCTCTGTATGTTGGAGAATCGTGACCTGCGCATTGTTGGCTCCGACCACTCTTCTCCTAGCCGACCCTAAAGCCAAGCCTTTGGGTGACCGCGGCGGTGTGGTAATTAATTTTCCGAGTCACACATTCCTATATGTACCTCTATCGTAAGTC
>oligos_0_CTGGCTCCTCTGTATGTTGGAGAAT_CCTATATGTACCTCTATCGTAAGTC_1084
CTGGCTCCTCTGTATGTTGGAGAATGTCAAAACGACGAATGCTACACAACGCAACTAAAGTGCATCCTCAAACTGTCAATTTAGTACCATAAGGAAGGCGTTCTTCATAGCGCATTCGCACGCTTGTGGTTTTCCTATATGTACCTCTATCGTAAGTC
>oligos_0_CTGGCTCCTCTGTATGTTGGAGAAT_CCTATATGTACCTCTATCGTAAGTC_1085
CTGGCTCCTCTGTATGTTGGAGAATGATAGCGCTCTTAGGGTCGATGTTGTCGGGATCATCGGACACAACATCGGCGAAGAAGATGACGTCTTAGATTGCCACATTTCGATCAGGCGATGAGGTTTTGATCCACCTATATGTACCTCTATCGTAAGTC
>oligos_0_CTGGCTCCTCTGTATGTTGGAGAAT_CCTATATGTACCTCTATCGTAAGTC_1086
CTGGCTCCTCTGTATGTTGGAGAATCCGAGCACGGTACCAATACAGTCTGACTAAACTACCGGGGCAAGCTTAATAAGCAATACCGCTCATGGTTACGGCCGCTGGCCAATAGTCCCTGAGCGCTCCCCTAGACCTATATGTACCTCTATCGTAAGTC
>oligos_0_CTGGCTCCTCTGTATGTTGGAGAAT_CCTATATGTACCTCTATCGTAAGTC_1087
CTGGCTCCTCTGTATGTTGGAGAATGAAGGACTGTTGAGATGGTCTTATAGTACAAGAGCGGGACCCCATTTTTGCCTTACCTCGCGTTCCCACCTACCCATTTCGCAGTTCTTCGGTTCTTATAACCTTGATCCTATATGTACCTCTATCGTAAGTC
>oligos_0_CTGGCTCCTCTGTATGTTGGAGAAT_CCTATATGTACCTCTATCGTAAGTC_1088
CTGGCTCCTCTGTATGTTGGAGAATCGATCGTAATCTGGAGGCCCGCGCTTTCAAAATGTCCGTCTTGGAGCTATCCACATTCTTGTGAACCGGTACTTCTGAGTAGACCGGACGGTGCGATGCACGAGTAGACCTATATGTACCTCTATCGTAAGTC
>oligos_0_CTGGCTCCTCTGTATGTTGGAGAAT_CCTATATGTACCTCTATCGTAAGTC_1089
CTGGCTCCTCTGTATGTTGGAGAATGTGCGCGAGGCGATGAGGAGCCGCGATCGCGGATCTTTCCGCAATGCAATAACTGTCTGATGAACTAGGAAATCCTTTATTATACCGGCGACTCGCTCCAAGCAGCATCCTATATGTACCTCTATCGTAAGTC
>oligos_0_CTGGCTCCTCTGTATGTTGGAGAAT_CCTATATGTACCTCTATCGTAAGTC_1090
CTGGCTCCTCTGTATGTTGGAGAATCGTGACGGAAAATTAGCCTTAACGCAGGCGCGTGCGACTCAATCAGAGCCGCACTGGCACAGTATGTAATCGTATTACTCCCATAGTAGAGCACAGTGCAAGCATCCACCTATATGTACCTCTATCGTAAGTC
>oligos_0_CTGGCTCCTCTGTATGTTGGAGAAT_CCTATATGTACCTCTATCGTAAGTC_1091
CTGGCTCCTCTGTATGTTGGAGAATGTCAATGGCATCTACTGTTGGACGACGTACCCAGTCAGATAGCCGTCTGTAACATACTTTACGGCAGTCAAGCTTGCAGCGACGAGATCCCAAAGCAGCCATGCTAGACCTATATGTACCTCTATCGTAAGTC
>oligos_0_CTGGCTCCTCTGTATGTTGGAGAAT_CCTATATGTACCTCTATCGTAAGTC_1092
CTGGCTCCTCTGTATGTTGGAGAATGATAGCGGCCGTTCGGTTCACTTCAACTCCAACGTAGCGTAGCATTCACATGATGGAACGGCGAGTAATGATCACGCTCCCAATCGGCTGACACATGTGTCCCATCCACCTATATGTACCTCTATCGTAAGTC
>oligos_0_CTGGCTCCTCTGTATGTTGGAGAAT_CCTATATGTACCTCTATCGTAAGTC_1093
CTGGCTCCTCTGTATGTTGGAGAATCCGAGCTAATGAATTGCGGTTGCGCCCCTCGATATTATAGTGTCGGATCTCGGACCAGAGGCCGGAATCACGCGCTTCTGAACCAACTATGGCTACTATCCCTAATTTCCTATATGTACCTCTATCGTAAGTC
>oligos_0_CTGGCTCCTCTGTATGTTGGAGAAT_CCTATATGTACCTCTATCGTAAGTC_1094
CTGGCTCCTCTGTATGTTGGAGAATGAAGGTTACTGAGGCTCAGGTTGCCGCCCCAATTCTCGGTTCCCGTACAGGCATGCTGAGTAACGAGAACAAAGGTATATAACCTAAACCAGGAGACATTATCACATTCCTATATGTACCTCTATCGTAAGTC
>oligos_0_CTGGCTCCTCTGTATGTTGGAGAAT_CCTATATGTACCTCTATCGTAAGTC_1095
CTGGCTCCTCTGTATGTTGGAGAATCGATCGACGGATTTGCTGTTGTCTCGCCGTGGCCGTGAACCATACCCTCCAAATGGGTCAAACGGCATACCGGACAACCTAGTACGTAGTTACGACCTAATCTTCATTCCTATATGTACCTCTATCGTAAGTC
>oligos_0_CTGGCTCCTCTGTATGTTGGAGAAT_CCTATATGTACCTCTATCGTAAGTC_1096
CTGGCTCCTCTGTATGTTGGAGAATGTGCGCCCAAGCCTACGTCCTCACGGCTGACACAATGCGTCGGGACTGATAAATTCGTATGAATAAGCGCAGTAGAGTGACTGTCGAATTAGGGAGGATTAGCCGATTCCTATATGTACCTCTATCGTAAGTC
>oligos_0_CTGGCTCCTCTGTATGTTGGAGAAT_CCTATATGTACCTCTATCGTAAGTC_1097
CTGGCTCCTCTGTATGTTGGAGAATCGTGAGACTAGTTGACGTTCCACAAGTCTTCCCCGGTAACTGAGAAATCCGTGACTCACGTACCGCTATAGGGTCCGAGGACTAACAGCAGCGACCGCACACGGCGCACCTATATGTACCTCTATCGTAAGTC
>oligos_0_CTGGCTCCTCTGTATGTTGGAGAAT_CCTATATGTACCTCTATCGTAAGTC_1098
CTGGCTCCTCTGTATGTTGGAGAATGTCAATCTTCCAATAATCTCCTACTCAGCCCCTCACTTTTGAAATCGTGCCACCCAGCCTGTGCAGCTCATGTATCTCGGGTACTCTGTCTCGTAGTTTAACAGTAGACCTATATGTACCTCTATCGTAAGTC
>oligos_0_CTGGCTCCTCTGTATGTTGGAGAAT_CCTATATGTACCTCTATCGTAAGTC_1099
CTGGCTCCTCTGTATGTTGGAGAATGATTACTCACGGTCTCACAACGGGTCCGGTGTCTCCCAACTTTACCTTCACTCTCGCTACGGATTCAAGTGGGGTCGCCGATTGAATGAGAAAGCACATGAGGACATTCCTATATGTACCTCTATCGTAAGTC
>oligos_0_CTGGCTCCTCTGTATGTTGGAGAAT_CCTATATGTACCTCTATCGTAAGTC_1100
CTGGCTCCTCTGTATGTTGGAGAATCCGAGGCTACACCTGGGTACTTCATCGTAAAACTTATTTCCTCTCGACAGGATCGACGGTCTGGCGCTCCTTGCTGTGCAGGGATGTCAGATAGCCCCGTTATTGCATCCTATATGTACCTCTATCGTAAGTC
>oligos_0_CTGGCTCCTCTGTATGTTGGAGAAT_CCTATATGTACCTCTATCGTAAGTC_1101
CTGGCTCCTCTGTATGTTGGAGAATGAAGGTACTGTATACTAGAGCCCCCAACGGCTTGGCGCTTAACAATTGAACGTCGACTTTTCCGCGCATGTGCGACCATCAGCGCGTCCTCGAGGTTGGTGAGAGCATCCTATATGTACCTCTATCGTAAGTC
>oligos_0_CTGGCTCCTCTGTATGTTGGAGAAT_CCTATATGTACCTCTATCGTAAGTC_1102
CTGGCTCCTCTGTATGTTGGAGAATCGATGAATACGACGGGCGGACTGGCGTCAAGGAAACTACTTCAAAAGCAGAGACGCTCAGACGACGCGTCCGGGGCTCATAAGGCTCGGCTTGCTCCCCCCGTTAAGACCTATATGTACCTCTATCGTAAGTC
>oligos_0_CTGGCTCCTCTGTATGTTGGAGAAT_CCTATATGTACCTCTATCGTAAGTC_1103
CTGGCTCCTCTGTATGTTGGAGAATGTGCGGTGTAAGGATGTTTTAGTTAATGGTTTCTTGCTTGTAGATACACCTATGATTGTCTGGTGGATCGCGCGACCCCGCGCTAGTGACCCCTAAGCTATCTGACCACCTATATGTACCTCTATCGTAAGTC
>oligos_0_CTGGCTCCTCTGTATGTTGGAGAAT_CCTATATGTACCTCTATCGTAAGTC_1104
CTGGCTCCTCTGTATGTTGGAGAATCGTGAGTACGCACACTCCAGGTAATCGGAGTGCCAATGGAGTCGTGCACATCGGACTTTTGATGAGGGTGTATTAGACGTCGTGTTTCATGTAGCCAGAAACAGTAGACCTATATGTACCTCTATCGTAAGTC
>oligos_0_CTGGCTCCTCTGTATGTTGGAGAAT_CCTATATGTACCTCTATCGTAAGTC_1105
CTGGCTCCTCTGTATGTTGGAGAATCCCCAACCTTGCTCCCGAACGGCCCACTATAACCGACAAATTTCAGAGTACAAAGACCCATGCCCCCAACGGCTAACCTCGAGGTTGGTGACGCGACAAATAGTGGCACCTATATGTACCTCTATCGTAAGTC
>oligos_0_CTGGCTCCTCTGTATGTTGGAGAAT_CCTATATGTACCTCTATCGTAAGTC_1106
CTGGCTCCTCTGTATGTTGGAGAATGATTACAAGAATACACGTCCAGTTCTAATGAGCCGGCTCGTACTCTCCCGCCTCTTGCTGCTCATAGTGCCCGATGTCCCACACTAGTCTTAGCTGCGACCATCTTTTCCTATATGTACCTCTATCGTAAGTC
>oligos_0_CTGGCTCCTCTGTATGTTGGAGAAT_CCTATATGTACCTCTATCGTAAGTC_1107
CTGGCTCCTCTGTATGTTGGAGAATCCGAGGGGGACCAGACTTAAAGCACGGGAACCCACACTTTGGGCTTAGGCTTGGTTCTGCGGTCGGGGTCGTTAAATGATGGCTCTTACTTATCGCCCCTACAGGATTCCTATATGTACCTCTATCGTAAGTC
>oligos_0_CTGGCTCCTCTGTATGTTGGAGAAT_CCTATATGTACCTCTATCGTAAGTC_1108
CTGGCTCCTCTGTATGTTGGAGAATGAAGCCAATCTCCGAAAGGGACCTGCAATGTATAGAACCGGTACACGTACGTTGCTGGCCCACGAGTTTCTTTCCGCATGTCATAGTCATAAGGGCCTGCCGGGAGATCCTATATGTACCTCTATCGTAAGTC
>oligos_0_CTGGCTCCTCTGTATGTTGGAGAAT_CCTATATGTACCTCTATCGTAAGTC_1109
CTGGCTCCTCTGTATGTTGGAGAATCGATGATGGATATCTGATTGTAACGACCCGGTCCTTGTCTCGGAAGTGATGTTCTTCCAATATGTCGCTCTGGCATGAACTACTGGTAACCCCGCAAACCTGCAGCATCCTATATGTACCTCTATCGTAAGTC
>oligos_0_CTGGCTCCTCTGTATGTTGGAGAAT_CCTATATGTACCTCTATCGTAAGTC_1110
CTGGCTCCTCTGTATGTTGGAGAATGTGCGGATCCGTCAACTCAAGAGCGCAAACGCGTCTATTTTAGGGGAATCCGGTCACTCAGGCAAACGGTGCAGCCATGGGGTGGTCAAGCCCTTTTGAGCTGGTTTTCCTATATGTACCTCTATCGTAAGTC
>oligos_0_CTGGCTCCTCTGTATGTTGGAGAAT_CCTATATGTACCTCTATCGTAAGTC_1111
CTGGCTCCTCTGTATGTTGGAGAATCGTCGGGTAGCCCTCGTCTTGAGACTCGCGGCGACAAATACGATAAGCAGGTACTTTGGTGTCAGGTATTTCCCTCCGGCCGCGCCCCGGGGTAATAAGTCAAACTGACCTATATGTACCTCTATCGTAAGTC
>oligos_0_CTGGCTCCTCTGTATGTTGGAGAAT_CCTATATGTACCTCTATCGTAAGTC_1112
CTGGCTCCTCTGTATGTTGGAGAATCCCCAAGACCCGCTAATGCAGTTTACAGGACCGGCTCTTGTCTACCTGTGAGGGTAGATGCTCCTTTCCAGGGGATAGATTTCTGATGGCCATATATGAAAACTCTGACCTATATGTACCTCTATCGTAAGTC
>oligos_0_CTGGCTCCTCTGTATGTTGGAGAAT_CCTATATGTACCTCTATCGTAAGTC_1113
CTGGCTCCTCTGTATGTTGGAGAATGATTAGGTCAGAAAAGGTCCATCAAACACAACCTTATCGTAGAATTGTTCGTAGATGCAATGCCTTCCAACCATTATACTTGCAAGTTGGCCTAATTTTACACCACCACCTATATGTACCTCTATCGTAAGTC
>oligos_0_CTGGCTCCTCTGTATGTTGGAGAAT_CCTATATGTACCTCTATCGTAAGTC_1114
CTGGCTCCTCTGTATGTTGGAGAATCCGACAGAATTGCCTGTCAGTATAGATATTAGTGCCGATTTTTATTTTGCATGTCGGTTTAGAGTGGATCTCTGGTATTCAGTCAGCAAACCGGATGGGTGAGATCCACCTATATGTACCTCTATCGTAAGTC
>oligos_0_CTGGCTCCTCTGTATGTTGGAGAAT_CCTATATGTACCTCTATCGTAAGTC_1115
CTGGCTCCTCTGTATGTTGGAGAATGAAGCCTCCAGCTCGGGTGTGACCGTTCAGTGTCACCACCAACATTCATTCTTCCCTATCTGAGACAGCAACGCTTCACTGCCTGCGCGCGAAGCAACAGCGGGCGCACCTATATGTACCTCTATCGTAAGTC
>oligos_0_CTGGCTCCTCTGTATGTTGGAGAAT_CCTATATGTACCTCTATCGTAAGTC_1116
CTGGCTCCTCTGTATGTTGGAGAATCGATGTCCGGCCCATCCCTGATCATCATAGTAACGCCAGCTCTGTTTGGTACTTTCTCTCAATTGAAGATACCGCCATCAAGTCACCTTGTAACACCCAACCCCTAGACCTATATGTACCTCTATCGTAAGTC
>oligos_0_CTGGCTCCTCTGTATGTTGGAGAAT_CCTATATGTACCTCTATCGTAAGTC_1117
CTGGCTCCTCTGTATGTTGGAGAATGTCTGTATTACGCAGATTTGAGATTGGCGGAACGGAGGTTGCCCAAGAGAAGGCGCGCATGATACCAAGGGGTCCTCTAAAGTCACTGAAGACAGCCATTCGATGCATCCTATATGTACCTCTATCGTAAGTC
>oligos_0_CTGGCTCCTCTGTATGTTGGAGAAT_CCTATATGTACCTCTATCGTAAGTC_1118
CTGGCTCCTCTGTATGTTGGAGAATCGTCGGCGGTTAGTGCACTTTCCGCATGAACACAATAAGTTCTCGAACTATAAAGGCAGGGGTCTGCTCCCTACGCTTAATGGACAGAAAGATGTGGTCGTAAGACCACCTATATGTACCTCTATCGTAAGTC
>oligos_0_CTGGCTCCTCTGTATGTTGGAGAAT_CCTATATGTACCTCTATCGTAAGTC_1119
CTGGCTCCTCTGTATGTTGGAGAATCCCCATATGCTCCCGTGGCGTGGATGAGCCTCGTCAGTACCGTAGCCAAGCGCAAGTTTCCACTTGTCCGATAAGAATCAGCCCAACGCTTGGCGGCAACGACAAAGACCTATATGTACCTCTATCGTAAGTC
>oligos_0_CTGGCTCCTCTGTATGTTGGAGAAT_CCTATATGTACCTCTATCGTAAGTC_1120
CTGGCTCCTCTGTATGTTGGAGAATGATTAGCGTGCTCTTCTTTCACGAACTGGTCTCATGCTGCCTGTAATTGTGTCCGGAGCGTCGCATCGGCACTTACTGACTTGTGTCTATCTATTAATTACCACGTGACCTATATGTACCTCTATCGTAAGTC
>oligos_0_CTGGCTCCTCTGTATGTTGGAGAAT_CCTATATGTACCTCTATCGTAAGTC_1121
CTGGCTCCTCTGTATGTTGGAGAATCCGACACCGGGGATTGCGTGGTTAAACTTCTGTAATGCTAATGTGAACGTACAACAAGCAGTGGCAGTCCATGACCGATTAATAAAATCAACTCGGTGGCTGACGTGACCTATATGTACCTCTATCGTAAGTC
>oligos_0_CTGGCTCCTCTGTATGTTGGAGAAT_CCTATATGTACCTCTATCGTAAGTC_1122
CTGGCTCCTCTGTATGTTGGAGAATGAAGCGCGGATTCGCGAGCGGATAGCAAAATGCAGAGGAGGAATGGTGGAGGCGATCCAAATAATGTTCGCCCCAGCGACCGCTACCGGATCTTATCTGCATTCTTTTCCTATATGTACCTCTATCGTAAGTC
>oligos_0_CTGGCTCCTCTGTATGTTGGAGAAT_CCTATATGTACCTCTATCGTAAGTC_1123
CTGGCTCCTCTGTATGTTGGAGAATCGATGTGAATACAGATACATTGCGATAGGACCTAGCTTTTAGAGCTCCAGGGTTTCATACCACCCGGCTACTCTTTAAGATGTGGATCTCTGGACCGATCCATCGTGACCTATATGTACCTCTATCGTAAGTC
>oligos_0_CTGGCTCCTCTGTATGTTGGAGAAT_CCTATATGTACCTCTATCGTAAGTC_1124
CTGGCTCCTCTGTATGTTGGAGAATGTCTGTAACAAGGTCCCACCGAACAGGCGCTTTGCCTCCGATTGCTAGATAGCAGCTGCCTGTTGAAGCCAGCACGTAAAAGCAAGATACGAGCCAGTAGGTATAAGACCTATATGTACCTCTATCGTAAGTC
>oligos_0_CTGGCTCCTCTGTATGTTGGAGAAT_CCTATATGTACCTCTATCGTAAGTC_1125
CTGGCTCCTCTGTATGTTGGAGAATCGTCGCTCCTCTGGGGAGGGTTGCGGATTTATCCGTTATGCGTGAGTACCTTCCGAGCTGCATAGAGCTGACGGGGCCCAGGGCTTAGGCAGATGTAGTTGGTTCATTCCTATATGTACCTCTATCGTAAGTC
>oligos_0_CTGGCTCCTCTGTATGTTGGAGAAT_CCTATATGTACCTCTATCGTAAGTC_1126
CTGGCTCCTCTGTATGTTGGAGAATCCCCATTGAACAGGAGATGGCTCTAGCGTTTTCGACTGGCGTGGATCGGACACTCTCGGGGTCGTTATCGCGATCATTAAAGTTACGTATCTTCAAGCCAATCAAAGACCTATATGTACCTCTATCGTAAGTC
>oligos_0_CTGGCTCCTCTGTATGTTGGAGAAT_CCTATATGTACCTCTATCGTAAGTC_1127
CTGGCTCCTCTGTATGTTGGAGAATGATTTACACCACCTGGTATCTGCGCGTACCTAGGATTAATATCGCCGTATCCAAAGAGCTTATAAACCGGCTAATAAAGGGCATTCATCTCATAGCTGAGCGGGAGATCCTATATGTACCTCTATCGTAAGTC
>oligos_0_CTGGCTCCTCTGTATGTTGGAGAAT_CCTATATGTACCTCTATCGTAAGTC_1128
CTGGCTCCTCTGTATGTTGGAGAATCCGACTTGCCGGTGCGGCTAGCGATCTTCTTCAACTCCTCTTCCGTCGCGCAACATATTAAGCACTCCAATACACGTCGGGGTCGACTTTTCCGCGGGACACTGCCATCCTATATGTACCTCTATCGTAAGTC
>oligos_0_CTGGCTCCTCTGTATGTTGGAGAAT_CCTATATGTACCTCTATCGTAAGTC_1129
CTGGCTCCTCTGTATGTTGGAGAATGAAGCGGTACGTTCTTAACGATGTATGGACAGATGGGGAACTATTGAAAGGGGTTTGAGCCAATATAGGTGATCTAGGACTACGTCTGCTGATGGAGTTTATCCACCACCTATATGTACCTCTATCGTAAGTC
>oligos_0_CTGGCTCCTCTGTATGTTGGAGAAT_CCTATATGTACCTCTATCGTAAGTC_1130
CTGGCTCCTCTGTATGTTGGAGAATCGAAATTTCTTCGACGAGGGCGGGCTACGGAAGATCTCCCTTGGGCCTTCACGGTAAGAGAGCTCTCGCCCCCGTACCCGTATGACTCTGCCTATTATAAGCGCACCACCTATATGTACCTCTATCGTAAGTC
>oligos_0_CTGGCTCCTCTGTATGTTGGAGAAT_CCTATATGTACCTCTATCGTAAGTC_1131
CTGGCTCCTCTGTATGTTGGAGAATGTCTGTTCTCCGATCAAGCTGGTCCCTAAGAAACGGATTCAAGAAGAAAAACGCAAATCTAGTGGCCTGTCCCTGTTTACGAATAGGAATACGCCAATCGGCAATGATCCTATATGTACCTCTATCGTAAGTC
>oligos_0_CTGGCTCCTCTGTATGTTGGAGAAT_CCTATATGTACCTCTATCGTAAGTC_1132
CTGGCTCCTCTGTATGTTGGAGAATCGTCGCAAAAACGCAATCGATCGATAAATCACCCAGTAAACAATGCTAGGCCTACTGTGGTAAACTACCGCTAAGGTGTTAGAATACTAAGTAAATAAGTCAAACTGACCTATATGTACCTCTATCGTAAGTC
>oligos_0_CTGGCTCCTCTGTATGTTGGAGAAT_CCTATATGTACCTCTATCGTAAGTC_1133
CTGGCTCCTCTGTATGTTGGAGAATCCCCTCTAGTAGGGGAGGGACGAGCAGGTCGTGGTCTCTCGTGAGCTTATTCCGATACGCTATTCGGTTTGAGGTTTATCTGATAAATTGTCCCTTTGTCTAAGACCACCTATATGTACCTCTATCGTAAGTC
>oligos_0_CTGGCTCCTCTGTATGTTGGAGAAT_CCTATATGTACCTCTATCGTAAGTC_1134
CTGGCTCCTCTGTATGTTGGAGAATGATTTAGCTAGACGAGGTGGAGCATATGCAAAGAATCAGCCCTCAGCTCCGAACGAAGATCATGGAAACCGTAGGTAGTATGTCACTTAGAGACGATATGAGTCCGCACCTATATGTACCTCTATCGTAAGTC
>oligos_0_CTGGCTCCTCTGTATGTTGGAGAAT_CCTATATGTACCTCTATCGTAAGTC_1135
CTGGCTCCTCTGTATGTTGGAGAATCCGACTATTATGCCTATCGGGACCAGTTTGTGCTTGGGGAGAACTCCGCCCAGATCATTGGCTGCTGACTCGTTCACTTGCCCATAATTCCTCCACCGAGATTCGTGACCTATATGTACCTCTATCGTAAGTC
>oligos_0_CTGGCTCCTCTGTATGTTGGAGAAT_CCTATATGTACCTCTATCGTAAGTC_1136
CTGGCTCCTCTGTATGTTGGAGAATGTGGAGCATATCAGCGAGCTTCCTCAGGAGAAACGTAGACTGCACCTTTGCGGAGTCCACTACAAATAAGGGAGTTTCAGCAAGAGTCAACACGTGACGAGGTGCCATCCTATATGTACCTCTATCGTAAGTC
>oligos_0_CTGGCTCCTCTGTATGTTGGAGAAT_CCTATATGTACCTCTATCGTAAGTC_1137
CTGGCTCCTCTGTATGTTGGAGAATCGAAATAGTGGCATTAGAAATCTACGATACCCGCTCTACTGCCTAAGCTAAAGCGGTGACCCAAAGGCAATGCAAAGTGTTGCAAACGACTTTTCCGGACCATATGATCCTATATGTACCTCTATCGTAAGTC
>oligos_0_CTGGCTCCTCTGTATGTTGGAGAAT_CCTATATGTACCTCTATCGTAAGTC_1138
CTGGCTCCTCTGTATGTTGGAGAATGTCTGACGACAACGCTGGTCTAACAAAACCGGGCAGGGTAGTGTCTGCTTTACTACAACAAGCTAAGTCGATGGTAGCAACGTGTCCACGATGGGTCCAGAGTCAGATCCTATATGTACCTCTATCGTAAGTC
>oligos_0_CTGGCTCCTCTGTATGTTGGAGAAT_CCTATATGTACCTCTATCGTAAGTC_1139
CTGGCTCCTCTGTATGTTGGAGAATCGTCCTAGGTCTGGTTGCAGAGCCTCGTGGGCCAACACTGATTCCACGACTGCATTGGGTACGACGATGTGGGCAGTTGCACTGGATGAGGAGCGTACCGAATTTCCACCTATATGTACCTCTATCGTAAGTC
>oligos_0_CTGGCTCCTCTGTATGTTGGAGAAT_CCTATATGTACCTCTATCGTAAGTC_1140
CTGGCTCCTCTGTATGTTGGAGAATCCCCTCAGGGACGTAGATCAGCGCGTGAGCGAACATCGCAACGTTTACGGCAGATTATCGAAAACGAGATTTTTCTGTCGAAAGCGCACGGTGTTATAGGAATTTCCACCTATATGTACCTCTATCGTAAGTC
>oligos_0_CTGGCTCCTCTGTATGTTGGAGAAT_CCTATATGTACCTCTATCGTAAGTC_1141
CTGGCTCCTCTGTATGTTGGAGAATGATTTTAGAAATGGGTCAATAATTGGTCCCCGCAAAGAGGCAACGGAATAGCCCACAACTACGCGCTGGACCTAGGCATGATTATGTGGACTGAGAGGCCCTGGTTTTCCTATATGTACCTCTATCGTAAGTC
>oligos_0_CTGGCTCCTCTGTATGTTGGAGAAT_CCTATATGTACCTCTATCGTAAGTC_1142
CTGGCTCCTCTGTATGTTGGAGAATCCGTTTCAGAAGTATATCGGATTATATCCCAACCGAGTATCCTAGGGCGGATGCATTAGCTTATCTTCCATCTACTCCACCAGATGTACCACGGCTACGGTCAGTAGACCTATATGTACCTCTATCGTAAGTC
>oligos_0_CTGGCTCCTCTGTATGTTGGAGAAT_CCTATATGTACCTCTATCGTAAGTC_1143
CTGGCTCCTCTGTATGTTGGAGAATGTGGAGGCCCGCCACCTTTCAAATCGCAAACATTCGGTGACTTCCGGGCCGTGCAAGAAGGCAACAAGTCCGCCATGCCCCGCCCGGACGTACCGGCACGGCACTTTTCCTATATGTACCTCTATCGTAAGTC
>oligos_0_CTGGCTCCTCTGTATGTTGGAGAAT_CCTATATGTACCTCTATCGTAAGTC_1144
CTGGCTCCTCTGTATGTTGGAGAATCGAAAAGCACGCAACCCTGACTGAATATCCCATATATGTCGCAAGGCATAGCAGCAACTGTGACGTGTGGAGACCAATCTTTATGGACCCAGTAATTAGGACGGCGCACCTATATGTACCTCTATCGTAAGTC
>oligos_0_CTGGCTCCTCTGTATGTTGGAGAAT_CCTATATGTACCTCTATCGTAAGTC_1145
CTGGCTCCTCTGTATGTTGGAGAATGTCTGAGTGACAATACGCCTCCATGTTCAGAGCGTTGGAATCTCACAGTAGGCCTACATCTACCTTTAGAAGGCTGGTATGGAATGGAACAAATCTCGGGTACTCTGACCTATATGTACCTCTATCGTAAGTC
>oligos_0_CTGGCTCCTCTGTATGTTGGAGAAT_CCTATATGTACCTCTATCGTAAGTC_1146
CTGGCTCCTCTGTATGTTGGAGAATCGTCCTTTAGTGGTCTATAGCCTCCTAGTTTGCCTGATAACTCAGGATAGCGCAAGACACAATGGTCTCGCACTTTTTTAGATCGCACGGGCTCTGGGGAGGGTATTTCCTATATGTACCTCTATCGTAAGTC
>oligos_0_CTGGCTCCTCTGTATGTTGGAGAAT_CCTATATGTACCTCTATCGTAAGTC_1147
CTGGCTCCTCTGTATGTTGGAGAATCCCCTGGCCGGGGCCTCCTGTTAATCTCCTTACAGATTTAGTCGGATCTGTTAGAATAGGCACCCATGCCGTGACGGTGTTAAGCGGCACATCTGGATGTACATGCATCCTATATGTACCTCTATCGTAAGTC
>oligos_0_CTGGCTCCTCTGTATGTTGGAGAAT_CCTATATGTACCTCTATCGTAAGTC_1148
CTGGCTCCTCTGTATGTTGGAGAATGATTTTTTCTCCGGGCTTATGAATCATCACGTGCCAGATCTCTATAGCGCCTCTTGGGAAGCCGGGAGTCAAAATAGGACTGACCTGGAGACCTCGCAGAAGCATCCACCTATATGTACCTCTATCGTAAGTC
>oligos_0_CTGGCTCCTCTGTATGTTGGAGAAT_CCTATATGTACCTCTATCGTAAGTC_1149
CTGGCTCCTCTGTATGTTGGAGAATCCGTTTGCACCGGCGGAAAGTATAGCATACGGTGATCGAATATCTATCGCGCTTCTGAACCATACGTACTCTGTCTGTGTTCAGCCCTCTTTGTAGGAGAAGACGTGACCTATATGTACCTCTATCGTAAGTC
>oligos_0_CTGGCTCCTCTGTATGTTGGAGAAT_CCTATATGTACCTCTATCGTAAGTC_1150
CTGGCTCCTCTGTATGTTGGAGAATGTGGACAGGCTTAGTGTGTACCTCAGAGTCGTTCGAAGGATGGAATTCTAGAGACACACAGTGATTGGACCATCTTTAGGTAAACTTTGGAAAGAACAACGACCACCACCTATATGTACCTCTATCGTAAGTC
>oligos_0_CTGGCTCCTCTGTATGTTGGAGAAT_CCTATATGTACCTCTATCGTAAGTC_1151
CTGGCTCCTCTGTATGTTGGAGAATCGAAAACAGATCGACAACGCAAGGCTCATGCCTGTGCACTTTCGACCAAGTTATGTCGGCGTATCTCATGATTGCTCGGGAATAGGAATTTGTTTCGTCTTAGTGGCACCTATATGTACCTCTATCGTAAGTC
>oligos_0_CTGGCTCCTCTGTATGTTGGAGAAT_CCTATATGTACCTCTATCGTAAGTC_1152
CTGGCTCCTCTGTATGTTGGAGAATGTCTCGGCAAGCACTACGCTCCAAGGCATACACGGCTCGGTGATGTCTGCGATCTTGCTATCCAGGTCAGCAGGTCCGAATTTGACACAGCACCTGTATAAAATCATTCCTATATGTACCTCTATCGTAAGTC
>oligos_0_CTGGCTCCTCTGTATGTTGGAGAAT_CCTATATGTACCTCTATCGTAAGTC_1153
CTGGCTCCTCTGTATGTTGGAGAATCGTCCACATGCCGGCTGATGAGATTGCTGTTGATTAGGCAAGCGTGGGTGCAAAGCACAAATGTTGACTTGGCAGGTCAGGGGAGAACTGAAATTGTTTTAGACTTTTCCTATATGTACCTCTATCGTAAGTC
>oligos_0_CTGGCTCCTCTGTATGTTGGAGAAT_CCTATATGTACCTCTATCGTAAGTC_1154
CTGGCTCCTCTGTATGTTGGAGAATCCCCTGCATTATGATAGCCCCGTTTCACCCGTACTACCGCACGTTTTCTTCCGCTTATTAGGCGCGGGTAGAGGAACGCATACGTTACAGCAATAACAATTGTCAGATCCTATATGTACCTCTATCGTAAGTC
>oligos_0_CTGGCTCCTCTGTATGTTGGAGAAT_CCTATATGTACCTCTATCGTAAGTC_1155
CTGGCTCCTCTGTATGTTGGAGAATGAACTGTTTGGAGGAAAAGGGGGATTGGTGGGTGGGTAATCATACTGTGTATAAAAAAGGCCCCCAGAGGTTAGTTGTCTGACAGACCTCGGCTAAGTTTATACCGCACCTATATGTACCTCTATCGTAAGTC
>oligos_0_CTGGCTCCTCTGTATGTTGGAGAAT_CCTATATGTACCTCTATCGTAAGTC_1156
CTGGCTCCTCTGTATGTTGGAGAATCCGTTTGGGCAGGTAAAATGACATAGACGATGCAAGGTTGATCTTGAAACGTTAAAAAACACTATGTTTTGTAGTAAGCGACTGCGCCGCGACTTTGGCTAAATAAGACCTATATGTACCTCTATCGTAAGTC
>oligos_0_CTGGCTCCTCTGTATGTTGGAGAAT_CCTATATGTACCTCTATCGTAAGTC_1157
CTGGCTCCTCTGTATGTTGGAGAATGTGGACTTAAGTCATCTCGGACGCACATCTCTCTCCGACATGTGAATTACCCGGGTCTCAGCGTCCAGCCACTCTGCCAGAATACCGGGATCCTTAAGGAGTGGGTGACCTATATGTACCTCTATCGTAAGTC
>oligos_0_CTGGCTCCTCTGTATGTTGGAGAAT_CCTATATGTACCTCTATCGTAAGTC_1158
CTGGCTCCTCTGTATGTTGGAGAATCGAATGCGATCGTATCGTAACATCCGAACTACCTCCGGTTTTGGGGATACCGTTGAATATTAGGCCTCGTATGCTTCCAACCTGCCGTGCGGTGTAACTGGTATAAGACCTATATGTACCTCTATCGTAAGTC
>oligos_0_CTGGCTCCTCTGTATGTTGGAGAAT_CCTATATGTACCTCTATCGTAAGTC_1159
CTGGCTCCTCTGTATGTTGGAGAATGTCTCGCAGCTCCAGCTGTTCGAAATTCAACACACATTTTTATTACCGACCTACTTCCTAGGGGAGCTGAACGAGCCTAATCGTAAGGTAGACCTCTCCGCCGCACCACCTATATGTACCTCTATCGTAAGTC
>oligos_0_CTGGCTCCTCTGTATGTTGGAGAAT_CCTATATGTACCTCTATCGTAAGTC_1160
CTGGCTCCTCTGTATGTTGGAGAATCGTCCAGCCAGGTGTGGGTTTATAACAATTCCCCCCACCTGACCGAGTGCATTAAATTGATCAAGTGGCAAGCCGATACTGAATCAGGTCCTTTTTGCAAAACTCTGACCTATATGTACCTCTATCGTAAGTC
>oligos_0_CTGGCTCCTCTGTATGTTGGAGAAT_CCTATATGTACCTCTATCGTAAGTC_1161
CTGGCTCCTCTGTATGTTGGAGAATCCCGCGATGTAGCCTATAGATAAGCCCCAGACAATCGGTGCCCGCACTGGGCTCACGCAGGTTCCATCACTCGCTCGCCGGCGATCAACTTTGACTGTTACCCAGCATCCTATATGTACCTCTATCGTAAGTC
>oligos_0_CTGGCTCCTCTGTATGTTGGAGAAT_CCTATATGTACCTCTATCGTAAGTC_1162
CTGGCTCCTCTGTATGTTGGAGAATGAACTGAGCTACGTGACTTGTCGAACGAGTTCTGGGATAATCGTGGTAACCCGTTGACTGGTCGCCACAGCTGCATAGAGGCGCGTGGATCGGTTTCGGTTATGTAGACCTATATGTACCTCTATCGTAAGTC
>oligos_0_CTGGCTCCTCTGTATGTTGGAGAAT_CCTATATGTACCTCTATCGTAAGTC_1163
CTGGCTCCTCTGTATGTTGGAGAATCCGTTAACCCGCCAACGATCATGTACTGTGCGCTGGGACTCTTTGGTCGTCTCAGCGAAAACTTGCGGAACTCATATGAGTGTGATGACGTGCTCGTTCCGTCGCGCACCTATATGTACCTCTATCGTAAGTC
>oligos_0_CTGGCTCCTCTGTATGTTGGAGAAT_CCTATATGTACCTCTATCGTAAGTC_1164
CTGGCTCCTCTGTATGTTGGAGAATGTGGTTTCCCTTACTCTCACTGCTCAGATACATTGCGTCATCGATAAATCAGTCGTCTATGATGGGCGTGAAAGACAGAGAGCGGTTCTGAGTTAATAAGGGAGTAGACCTATATGTACCTCTATCGTAAGTC
>oligos_0_CTGGCTCCTCTGTATGTTGGAGAAT_CCTATATGTACCTCTATCGTAAGTC_1165
CTGGCTCCTCTGTATGTTGGAGAATCGAATGGTGGAGCAACGGGGGCTAAGAGGTCACAGTTTATCCAGAGCATTTAGTCCTCTCTTGTATGAGAGGACTGGTTAATTATATAGGTGTCGTCCCAAGCATCCACCTATATGTACCTCTATCGTAAGTC
>oligos_0_CTGGCTCCTCTGTATGTTGGAGAAT_CCTATATGTACCTCTATCGTAAGTC_1166
CTGGCTCCTCTGTATGTTGGAGAATGTCTCCTTCCGTTATCTCTTTGCGAGTCGAACGTAATTCACCCGTTTTGTGACTCCCTATAAGGCCTTTTACGCGTTCGAGTCCTTTCGGGTGCTAGGAGATTCGTGACCTATATGTACCTCTATCGTAAGTC
>oligos_0_CTGGCTCCTCTGTATGTTGGAGAAT_CCTATATGTACCTCTATCGTAAGTC_1167
CTGGCTCCTCTGTATGTTGGAGAATGATACTGTCGCTTGCTCGTGGGGTACGGACGCTTTAGTCATAAGCTTAGCCGGGACGTGACCGCCTAGGACCGATGTAGCGCAGACTTTGAAACAGAGGGGCAATGATCCTATATGTACCTCTATCGTAAGTC
>oligos_0_CTGGCTCCTCTGTATGTTGGAGAAT_CCTATATGTACCTCTATCGTAAGTC_1168
CTGGCTCCTCTGTATGTTGGAGAATCCCGCGTGACTCTAACTCCAGAGAAGATACGTTTTTCCGACGATACTTACAGCTCGTCAGTTTGGCGTTTGTGTCGAGCCTAATCCGCAGGGCGTGAAACGCCCGATTCCTATATGTACCTCTATCGTAAGTC
>oligos_0_CTGGCTCCTCTGTATGTTGGAGAAT_CCTATATGTACCTCTATCGTAAGTC_1169
CTGGCTCCTCTGTATGTTGGAGAATGAACTCGCGTGGGCTGGCTGGACGCAATTAGTCATATTTCAAGATTGGACCTGAACACCAGTTTCCGATACGGCACGTCGTGTAGTCCAGTGGAAACAGCCGTTAAGACCTATATGTACCTCTATCGTAAGTC
>oligos_0_CTGGCTCCTCTGTATGTTGGAGAAT_CCTATATGTACCTCTATCGTAAGTC_1170
CTGGCTCCTCTGTATGTTGGAGAATCCGTTATATAAACCCTTGGCTGTCATATTAACTAAAAGGCCCCGGCATCAAAGCTCGAGAGATCATATTCATGTTAGCCCTTACCATCCTATAGGCCCACCCTACTGACCTATATGTACCTCTATCGTAAGTC
>oligos_0_CTGGCTCCTCTGTATGTTGGAGAAT_CCTATATGTACCTCTATCGTAAGTC_1171
CTGGCTCCTCTGTATGTTGGAGAATGTGGTTAATAGTGGCTGCCACTTGGCAGGAAGACGCAGTTCTTCGGACCGACACAGTGTGGCTGGACCTTAGTCCGGTAGGGGGAACCGCATAGCTAGTTGGTTCATTCCTATATGTACCTCTATCGTAAGTC
>oligos_0_CTGGCTCCTCTGTATGTTGGAGAAT_CCTATATGTACCTCTATCGTAAGTC_1172
CTGGCTCCTCTGTATGTTGGAGAATCGAATCATTGTGAGGTTGTTTTGTAGTTGGTATTAAACTCTGTCTGAATGCTCCGATATTCATCCAATGGCGGCAAGTCCTGGTCTAAGGTTATCTCTACGACCCCATCCTATATGTACCTCTATCGTAAGTC
>oligos_0_CTGGCTCCTCTGTATGTTGGAGAAT_CCTATATGTACCTCTATCGTAAGTC_1173
CTGGCTCCTCTGTATGTTGGAGAATGTCTCCAGTATTGGTGTCTTACTTAATGTTCGGAAGCTATAACTAGCAGTTCGTTTGGAAACGTGAGCTTTCTTAAAGGCTTTGGAGCGTACGATTTCTAGCGCCCATCCTATATGTACCTCTATCGTAAGTC
>oligos_0_CTGGCTCCTCTGTATGTTGGAGAAT_CCTATATGTACCTCTATCGTAAGTC_1174
CTGGCTCCTCTGTATGTTGGAGAATGATACTCGTTTGAGGTAGGGTCTACTTGGACACGAGTGTTGAACTCCCAAGGCGGTATCCGGGGAACGAGACGACGGTCTCTAGGGGGTGGGCCTGGTCCGGCTTGATCCTATATGTACCTCTATCGTAAGTC
>oligos_0_CTGGCTCCTCTGTATGTTGGAGAAT_CCTATATGTACCTCTATCGTAAGTC_1175
CTGGCTCCTCTGTATGTTGGAGAATCCCGCCCCTCCGTCTTCAATGCCCCTGCTCATAGTCTCAGTACGATCGGGTGGCAATGGCCTTCCGCGTCTGGACCCGTTACCTACGCCGATATGCGGGCGGCGTTTTCCTATATGTACCTCTATCGTAAGTC
>oligos_0_CTGGCTCCTCTGTATGTTGGAGAAT_CCTATATGTACCTCTATCGTAAGTC_1176
CTGGCTCCTCTGTATGTTGGAGAATGAACTCCAACCCTCGCGGAGGATAGCGCTCACATGGCACCAACATATTTGGAAGAGACCGTGGTCCATCTCGTATTGTCGAGAGATCATATAACATCACTTATTGCATCCTATATGTACCTCTATCGTAAGTC
>oligos_0_CTGGCTCCTCTGTATGTTGGAGAAT_CCTATATGTACCTCTATCGTAAGTC_1177
CTGGCTCCTCTGTATGTTGGAGAATCCGTAGTGCTCGGTTACTTTGTACTGAAGCCCCGTAGTCACAATTGGGATCCCCCGCAGGATTGATCGCGACTCGCTCCATTTGGTATCCATCTAGGTAGTTCCACCACCTATATGTACCTCTATCGTAAGTC
>oligos_0_CTGGCTCCTCTGTATGTTGGAGAAT_CCTATATGTACCTCTATCGTAAGTC_1178
CTGGCTCCTCTGTATGTTGGAGAATGTGGTAGTAATCTTCTCTCGGGCGTTCCGGGGAAGTGTGTTTGTTGTGAGTTGGCAATAATGGTAGAAGAGCATGTGTAGCCGAGTGTCTATCACGACGTTATTTCCACCTATATGTACCTCTATCGTAAGTC
>oligos_0_CTGGCTCCTCTGTATGTTGGAGAAT_CCTATATGTACCTCTATCGTAAGTC_1179
CTGGCTCCTCTGTATGTTGGAGAATCGAATCTGCTGGCAGTCCAATGAACAATTAGGGTTTTCAGACGGAGGCGGCAACGACTCCGTCGTAACCACATGGTGAACCATTAACTGGGTTCGCTGATCGCTTGATCCTATATGTACCTCTATCGTAAGTC
>oligos_0_CTGGCTCCTCTGTATGTTGGAGAAT_CCTATATGTACCTCTATCGTAAGTC_1180
CTGGCTCCTCTGTATGTTGGAGAATGTCATCCCCGTATAGACCTTCATCAGTCTTTCCTCCTTGGGTATTAGCCACTTGGCACAAGTGGCATAGCTACCTTCGTCGGGGATCTGACAAGATATTACCCCTAGACCTATATGTACCTCTATCGTAAGTC
>oligos_0_CTGGCTCCTCTGTATGTTGGAGAAT_CCTATATGTACCTCTATCGTAAGTC_1181
CTGGCTCCTCTGTATGTTGGAGAATGATACATCATCCAAAACGCCAGGCGACTTTCTTGCTTGTTAAGTATAGCATAGTTTGTTGAATGGACCCTTCCGGATTGTTATGGCTGTGGAAGTCTAATTGGCACCACCTATATGTACCTCTATCGTAAGTC
>oligos_0_CTGGCTCCTCTGTATGTTGGAGAAT_CCTATATGTACCTCTATCGTAAGTC_1182
CTGGCTCCTCTGTATGTTGGAGAATCCCGCCGACATTTTAGAATCGTCGCACAGCCTCACTAGCAAGTGCCGATACAAACATGGGAAAACGACGTCCTATGGGTGCGGCTACATAAATCAGAATTCTCGCGCACCTATATGTACCTCTATCGTAAGTC
>oligos_0_CTGGCTCCTCTGTATGTTGGAGAAT_CCTATATGTACCTCTATCGTAAGTC_1183
CTGGCTCCTCTGTATGTTGGAGAATGAACATCGGGATATACCGGGAATCGACTAAAAATCGCCTATTCAAGCATACCTCATATTAACACCAAGTTAAAAGGAGCTCACTTTATCTGTGGCGGACCTGCATCCACCTATATGTACCTCTATCGTAAGTC
>oligos_0_CTGGCTCCTCTGTATGTTGGAGAAT_CCTATATGTACCTCTATCGTAAGTC_1184
CTGGCTCCTCTGTATGTTGGAGAATCCGTAGATTCGCTATGGGTGGTTCAGATGGCATTCCTAAGGTGTTTATTTGCCGATCGTATGTCCGATTCTAATTATGGTAAGGCGTGCGTTTTGTCCATCGCTTGATCCTATATGTACCTCTATCGTAAGTC
>oligos_0_CTGGCTCCTCTGTATGTTGGAGAAT_CCTATATGTACCTCTATCGTAAGTC_1185
CTGGCTCCTCTGTATGTTGGAGAATGTGGTACGGCGCCTCGACGCTTAGGCTTGGAGATGGGGATTATTCGCAAGAATCCGTTTCCGGGAGGGACGTTTGCGACGACCCTCTTCAGCAGACATCGGACACATTCCTATATGTACCTCTATCGTAAGTC
>oligos_0_CTGGCTCCTCTGTATGTTGGAGAAT_CCTATATGTACCTCTATCGTAAGTC_1186
CTGGCTCCTCTGTATGTTGGAGAATCGTGTATGTGGGATCAGCTGGCCGCTTCCTATCCCCCTGATTGCCACAACACACATACAATTAGGCGCCTTACTCATATCGCTACAACCTGTAGAGCACTTCTTCATTCCTATATGTACCTCTATCGTAAGTC
>oligos_0_CTGGCTCCTCTGTATGTTGGAGAAT_CCTATATGTACCTCTATCGTAAGTC_1187
CTGGCTCCTCTGTATGTTGGAGAATGTCATCGATTGACTACCAGCCAGCCGCAGGAAGTTGATTACACGCACTGATCTACTGTTCATCTATAAGTCTCGTAGTTACCGGCCGGACTATGTTTATCCAGAGCATCCTATATGTACCTCTATCGTAAGTC
>oligos_0_CTGGCTCCTCTGTATGTTGGAGAAT_CCTATATGTACCTCTATCGTAAGTC_1188
CTGGCTCCTCTGTATGTTGGAGAATGATACATGGTACACTTGACATTTGAACTTTTTCGTCCCGGAGCTAGGGTTCGCAATTACCGAGACGCGCGACGTGCGCACGGTGACTAATAGACGCTATCACTTCATTCCTATATGTACCTCTATCGTAAGTC
>oligos_0_CTGGCTCCTCTGTATGTTGGAGAAT_CCTATATGTACCTCTATCGTAAGTC_1189
CTGGCTCCTCTGTATGTTGGAGAATCCCGGTGGTTGCTAATCCCACGCATTGGAGAGCCGCTACTATGATGGCTGCTCGGAGGAGATCAGAGACTGTAGCTTACTGCGTGAAGTTATCCGCCGTCGAACAGATCCTATATGTACCTCTATCGTAAGTC
>oligos_0_CTGGCTCCTCTGTATGTTGGAGAAT_CCTATATGTACCTCTATCGTAAGTC_1190
CTGGCTCCTCTGTATGTTGGAGAATGAACATGTATGGAGGGGGTAATAAGTGCGCTGGCGCCTACTGATAGCTAGAGTCGCCATCGCCGGTAGTGATTTCAATAGACTGTCCCGCTGGCCTGTCCGGAGGATTCCTATATGTACCTCTATCGTAAGTC
>oligos_0_CTGGCTCCTCTGTATGTTGGAGAAT_CCTATATGTACCTCTATCGTAAGTC_1191
CTGGCTCCTCTGTATGTTGGAGAATCCGTACGAACAGTGCCTGTATGGGTCTCGTGTTTGCGGAGATCGTTAGTGGCTCAAACTCGTCCTGCTTTCGTCACTCACTATCCAATTCGGCCGTGGCGAAGGGTGACCTATATGTACCTCTATCGTAAGTC
>oligos_0_CTGGCTCCTCTGTATGTTGGAGAAT_CCTATATGTACCTCTATCGTAAGTC_1192
CTGGCTCCTCTGTATGTTGGAGAATGTGCCAACTGATGTCTCTGCATCTGGGGGAACGTAAACCGTGTCCGTTGTGTCTAAAGTCAGCCACCTCCAGATAGTTTGAGTATCTCCTTACTAACGCAATCCCCATCCTATATGTACCTCTATCGTAAGTC
>oligos_0_CTGGCTCCTCTGTATGTTGGAGAAT_CCTATATGTACCTCTATCGTAAGTC_1193
CTGGCTCCTCTGTATGTTGGAGAATCGTGTAATCTTGCGTTAACCCCTGTTGAAGGACGCATGGTTGACTGCCGGTATTTTACAGAGATCTCTTCAATGGTGGAGCATATGGCCTAAACAAATATTTGAGCATCCTATATGTACCTCTATCGTAAGTC
>oligos_0_CTGGCTCCTCTGTATGTTGGAGAAT_CCTATATGTACCTCTATCGTAAGTC_1194
CTGGCTCCTCTGTATGTTGGAGAATGTCATGATATTGAGACGCAACGACTGTGGCCATCATTGGGGATAGTGGATAAGTGACGATGGCGACTTTGGGCTTTTATAAAAGGTAGACGCGACAATGGAAGGTTTTCCTATATGTACCTCTATCGTAAGTC
>oligos_0_CTGGCTCCTCTGTATGTTGGAGAAT_CCTATATGTACCTCTATCGTAAGTC_1195
CTGGCTCCTCTGTATGTTGGAGAATGATACAATAGCCGCATCTAGGAGGCCCCTGTGGCATTTTGGTAAATCCATGGCGGTCTTACGTGGGGTAGTTACCCTACGGGGATCATGTAGGTTGGCTTTTGCGATTCCTATATGTACCTCTATCGTAAGTC
>oligos_0_CTGGCTCCTCTGTATGTTGGAGAAT_CCTATATGTACCTCTATCGTAAGTC_1196
CTGGCTCCTCTGTATGTTGGAGAATCCCGGTCTGATTACGACATCACGAAGCCCACTGCGAGCGAGCAGACATGTTACAACAGTCTGTTATAGGTCCGGCTATGGCCCCAAACGACAGGTGACGGTCCTGGCACCTATATGTACCTCTATCGTAAGTC
>oligos_0_CTGGCTCCTCTGTATGTTGGAGAAT_CCTATATGTACCTCTATCGTAAGTC_1197
CTGGCTCCTCTGTATGTTGGAGAATGAACAAAATTACAAAGCCACGTATGTGATTCTCCGCTATTTTGTGGTCGTTGGCCGTTAGTTCGTGACGTAGCTAAACAAAACCGGCTTCGATGAACCCCAGGCACCACCTATATGTACCTCTATCGTAAGTC
>oligos_0_CTGGCTCCTCTGTATGTTGGAGAAT_CCTATATGTACCTCTATCGTAAGTC_1198
CTGGCTCCTCTGTATGTTGGAGAATCCGTACCCGAGTAGCTCCCTTTGTCAGATAGGTGGGGGTGCAGCCTCCGAACCGTCTAACATCCCGTCCGATCAAGCAACACTCCGTCGAGTCATGAGAGAGTAATTTCCTATATGTACCTCTATCGTAAGTC
>oligos_0_CTGGCTCCTCTGTATGTTGGAGAAT_CCTATATGTACCTCTATCGTAAGTC_1199
CTGGCTCCTCTGTATGTTGGAGAATGTGCCATACTCTAATGGAAATACGTGGCAAATAATCGGCGGGTGTTTCTCGCCTTTCGAACCAAAATTCCCACTGTACAGACAGTCTAGACTGCACGCTCTAATAAGACCTATATGTACCTCTATCGTAAGTC
>oligos_0_CTGGCTCCTCTGTATGTTGGAGAAT_CCTATATGTACCTCTATCGTAAGTC_1200
CTGGCTCCTCTGTATGTTGGAGAATCGTGTTGAGATGGTCAGGCAATATGTGTAAAGAGTTATCAGAGGTCGAAGGCACGACTGGCCGTCCCCGGCCACGTCAGGTCAATCAGAGGAATTCAGGGTCATGCATCCTATATGTACCTCTATCGTAAGTC
>oligos_0_CTGGCTCCTCTGTATGTTGGAGAAT_CCTATATGTACCTCTATCGTAAGTC_1201
CTGGCTCCTCTGTATGTTGGAGAATGTCATGTGGGGGGGATGGAGGATCGACCAACGCCCTACGATCGGGTCAGACTTCTTCAACTGTACGTAGTAGGCAATCAGGTGACCAACATTCTCAGATCCCTCCGCACCTATATGTACCTCTATCGTAAGTC
>oligos_0_CTGGCTCCTCTGTATGTTGGAGAAT_CCTATATGTACCTCTATCGTAAGTC_1202
CTGGCTCCTCTGTATGTTGGAGAATGATAGGACGCTGATCGCTTCGTCGGCAAGGCTCAATTACAGCGCTTTATTTGCCCGTTTGCACGACCAAGACTACTCCACGGCACACAATCAAGTTGTCTGAGCTAGACCTATATGTACCTCTATCGTAAGTC
>oligos_0_CTGGCTCCTCTGTATGTTGGAGAAT_CCTATATGTACCTCTATCGTAAGTC_1203
CTGGCTCCTCTGTATGTTGGAGAATCCCGGATACACATCACCCCGCGCTAGAATGGGTTGCCATTCGAAAGACGACTGGCCGTCGTCTCTTACGTCAGTTATATGCTAGGGACCTGCATCGGTGACTATCATTCCTATATGTACCTCTATCGTAAGTC
>oligos_0_CTGGCTCCTCTGTATGTTGGAGAAT_CCTATATGTACCTCTATCGTAAGTC_1204
CTGGCTCCTCTGTATGTTGGAGAATGAACAATGTGAGAGTGGGGCTACGGAACGAGAGATCTCTTGCGGATAGCAAAAATTCACCGAATGACTATTGCTATTTCTTGTCCGTCAGAAATACTTTCCATCGTGACCTATATGTACCTCTATCGTAAGTC
>oligos_0_CTGGCTCCTCTGTATGTTGGAGAAT_CCTATATGTACCTCTATCGTAAGTC_1205
CTGGCTCCTCTGTATGTTGGAGAATCGATCCGGCGCGAGATAAACCAATTTTGGCCATTGCTGAGTTCTTGTAGGGAGACACCGATGTTTTTAATGCATATCACATACATGCGGTAAGGACTAGAAGACTTTTCCTATATGTACCTCTATCGTAAGTC
>oligos_0_CTGGCTCCTCTGTATGTTGGAGAAT_CCTATATGTACCTCTATCGTAAGTC_1206
CTGGCTCCTCTGTATGTTGGAGAATGTGCCTCTGTACCGGTGAAGGAACGTCTTCGGCCAGCATAGCCCGAATGGAACTCGGATTCTCACCGGAAGAGCGCTGTGCCCCCGGTGCCTTCATATCTGATATGATCCTATATGTACCTCTATCGTAAGTC
>oligos_0_CTGGCTCCTCTGTATGTTGGAGAAT_CCTATATGTACCTCTATCGTAAGTC_1207
CTGGCTCCTCTGTATGTTGGAGAATCGTGTTCCACGGAAAAACAATGCTTTATGACCGGCGCGACGATTACGGAAACAATTCCGAAGCTGCGACGGTAACCTACTGGCCTTAGGTCGACGATGATATAAATTTCCTATATGTACCTCTATCGTAAGTC
>oligos_0_CTGGCTCCTCTGTATGTTGGAGAAT_CCTATATGTACCTCTATCGTAAGTC_1208
CTGGCTCCTCTGTATGTTGGAGAATGTCAAATAAGCTCCCTTATGGCATGGCCTGCAGTGCTTCTATGTTTTCCATACACGGCTCGGTGAATCTACAGGGGTAAGTATGATAATTCCTGACCGACCCGACATTCCTATATGTACCTCTATCGTAAGTC
>oligos_0_CTGGCTCCTCTGTATGTTGGAGAAT_CCTATATGTACCTCTATCGTAAGTC_1209
CTGGCTCCTCTGTATGTTGGAGAATGATAGGTAAAGGCCCCGCTTTTGCGTCATGTCTATTGATGCCGTCCAGCCTACTAGCACGCAAGTGTACCTGCAGGCGTTTGTCGACGGCATGTTCAGTAGCTCCGCACCTATATGTACCTCTATCGTAAGTC
>oligos_0_CTGGCTCCTCTGTATGTTGGAGAAT_CCTATATGTACCTCTATCGTAAGTC_1210
CTGGCTCCTCTGTATGTTGGAGAATCCCGGAACTCTCTAGGGGCCCGTCTCGCTAGAGCACTTCAGTCCCGAAGACCTATAGCATAGTAGAGGGCGATCATTTGAACTAGGTGTACTTCGGGTTGATTCGTGACCTATATGTACCTCTATCGTAAGTC
>oligos_0_CTGGCTCCTCTGTATGTTGGAGAAT_CCTATATGTACCTCTATCGTAAGTC_1211
CTGGCTCCTCTGTATGTTGGAGAATGAAGGAGCGGATTTTCCTAAGGATGACTGTAGCTACTGTGCGCAAGACAGGTTTCTAAGAAGAGGCCAAGATACCGGAGGTGCGGATGATAACGGTCAGTACCGTTTTCCTATATGTACCTCTATCGTAAGTC
>oligos_0_CTGGCTCCTCTGTATGTTGGAGAAT_CCTATATGTACCTCTATCGTAAGTC_1212
CTGGCTCCTCTGTATGTTGGAGAATCGATCCCTACAAACCTATGGGATTAGAGGGAGGCTCGAATAGGATCTGCGACTGGTTATGGTCTGTAACAAGGTGAAAGAGCAGCTATTTGCTAGTGCGCTGCATCCACCTATATGTACCTCTATCGTAAGTC
>oligos_0_CTGGCTCCTCTGTATGTTGGAGAAT_CCTATATGTACCTCTATCGTAAGTC_1213
CTGGCTCCTCTGTATGTTGGAGAATGTGCCTGGAGCCTCTTTGACTCGGTTCCGTGAGGATATCTGATTCGGGGGATCTGTTACCCTTATCACCTCCCCAGCTTGCGATCCCAGCGGAGTCCAGCATGATCCACCTATATGTACCTCTATCGTAAGTC
>oligos_0_CTGGCTCCTCTGTATGTTGGAGAAT_CCTATATGTACCTCTATCGTAAGTC_1214
CTGGCTCCTCTGTATGTTGGAGAATCGTGACCTGGACCAGGATTCCCATGGATTCGTACTTGGTTATTCAGGCCGACTCATGTGCAGATTCTTACAATCGACTAAATCCATCACTGTATGTGCTGGTCGAGATCCTATATGTACCTCTATCGTAAGTC
>oligos_0_CTGGCTCCTCTGTATGTTGGAGAAT_CCTATATGTACCTCTATCGTAAGTC_1215
CTGGCTCCTCTGTATGTTGGAGAATGTCAAAACGTATTCCGGCCATTTCCACCCATCTCAGTGAGAGTGGCTTCAAAGTGCCTTAACCACCAGAAATCCGTGACAACCGTCTTCAATGGAAGCGGTACGAGATCCTATATGTACCTCTATCGTAAGTC
>oligos_0_CTGGCTCCTCTGTATGTTGGAGAAT_CCTATATGTACCTCTATCGTAAGTC_1216
CTGGCTCCTCTGTATGTTGGAGAATGATAGCCTTTGGCGACACAGTGATTCTCGACCCGGATCCCGAATTCAGGGAACTCTCTTAGATTGGACGCCACCGTCAACTGGAACTACGCCTAGTATACTACGCGCACCTATATGTACCTCTATCGTAAGTC
>oligos_0_CTGGCTCCTCTGTATGTTGGAGAAT_CCTATATGTACCTCTATCGTAAGTC_1217
CTGGCTCCTCTGTATGTTGGAGAATCCGAGCACCAAAAGTACAGACAGATTCCCGCTAATCACCCACCTACGTTTCCTCGGCTATAATGTAAATGCCGCGATGACATCCTGTATTGTTTACTACATTTATGATCCTATATGTACCTCTATCGTAAGTC
>oligos_0_CTGGCTCCTCTGTATGTTGGAGAAT_CCTATATGTACCTCTATCGTAAGTC_1218
CTGGCTCCTCTGTATGTTGGAGAATGAAGGACAATGGTGCGGTCGCAGGCGGAAGAGGTTCCATGCTGTAAAGACCTGCGGGTGGTGCCCTCCGTCTTGCCTGCTCTCATATGACGACGCCGACCTGAAGGCACCTATATGTACCTCTATCGTAAGTC
>oligos_0_CTGGCTCCTCTGTATGTTGGAGAAT_CCTATATGTACCTCTATCGTAAGTC_1219
CTGGCTCCTCTGTATGTTGGAGAATCGATCGTATCGTTGGAGGGGCGCAACTGGGCGCGTTGCTTCCTCAGCGGCTCGACTCCCGAGTTTATCGGGCCTCGGACTGTGCTCGCCTGAGGTAAAAATCGGAGATCCTATATGTACCTCTATCGTAAGTC
>oligos_0_CTGGCTCCTCTGTATGTTGGAGAAT_CCTATATGTACCTCTATCGTAAGTC_1220
CTGGCTCCTCTGTATGTTGGAGAATGTGCCTGCGGACTTGTTTATGTTGGTCATCGATTCGGTGTTTGGAGGATGATGGTGCAAGATTATTACGATCATCGGTACGCGCTCTGATCCGTTCAGAAACCGGTGACCTATATGTACCTCTATCGTAAGTC
>oligos_0_CTGGCTCCTCTGTATGTTGGAGAAT_CCTATATGTACCTCTATCGTAAGTC_1221
CTGGCTCCTCTGTATGTTGGAGAATCGTGACGGATCCTTTGCGCGGCATAACTCTTACGTCTTGAGAGCGCCTATGGTACGTCTGCTCGTTGAACGGGCACCGTTCTTCTGCCTGCCAATGCGGGGACCACCACCTATATGTACCTCTATCGTAAGTC
>oligos_0_CTGGCTCCTCTGTATGTTGGAGAAT_CCTATATGTACCTCTATCGTAAGTC_1222
CTGGCTCCTCTGTATGTTGGAGAATGTCAATGGCTCCCCTACCGTACTGAGATCGGTGAGGCTGCTCCATCGGCTAGACTATCTGCGGTGAGAAATCGTCTCGATCCTAGATGTGCGAGAGGAATTGGCCCATCCTATATGTACCTCTATCGTAAGTC
>oligos_0_CTGGCTCCTCTGTATGTTGGAGAAT_CCTATATGTACCTCTATCGTAAGTC_1223
CTGGCTCCTCTGTATGTTGGAGAATGATAGCGGCGTGTGTCAACGTTGTCAGGGACCGCCCCGGCAAAGGATTTGTCTGGAACTACCATCTGATCACTCGCAATGAAGGTTGAAACGTTAATGACCATCGTGACCTATATGTACCTCTATCGTAAGTC
>oligos_0_CTGGCTCCTCTGTATGTTGGAGAAT_CCTATATGTACCTCTATCGTAAGTC_1224
CTGGCTCCTCTGTATGTTGGAGAATCCGAGCTATGTTGAGCACCCACTGTTTATACGACGCAGCGGGACGTGTATAGGCGTAAGATTGTATTCTCTGCCTAAGCACCACTTGTGTGGGCGTAGCGCCGCCCATCCTATATGTACCTCTATCGTAAGTC
>oligos_0_CTGGCTCCTCTGTATGTTGGAGAAT_CCTATATGTACCTCTATCGTAAGTC_1225
CTGGCTCCTCTGTATGTTGGAGAATGAAGGTTTTTACAGAGATGCGTGGTAGAGTTATCAGTTTTCGCGACTGAGTAGACGTTACCGATTGGGCGAAAGCTCGTTGTGCTGCCGCAAAGTAGATGATTATGATCCTATATGTACCTCTATCGTAAGTC
>oligos_0_CTGGCTCCTCTGTATGTTGGAGAAT_CCTATATGTACCTCTATCGTAAGTC_1226
CTGGCTCCTCTGTATGTTGGAGAATCGATCGACCAAGAGGCGCCGTGATAAATTCCGCATGTGCCGCTGTCAACCCAGCTGGTACATCGAACGGACATGGCTTCGCTTACAGTCAAATCTCGGGTTAGGGTGACCTATATGTACCTCTATCGTAAGTC
>oligos_0_CTGGCTCCTCTGTATGTTGGAGAAT_CCTATATGTACCTCTATCGTAAGTC_1227
CTGGCTCCTCTGTATGTTGGAGAATGTGCGCGTACCTTTTTGGGTTTGGTGATAATCTACGTCATAAAATATTCTTATCATAAACAAGGTCGTTGCTCAGGCCTAATAGGTAGCCAAGGTAAACAGGGGAGATCCTATATGTACCTCTATCGTAAGTC
>oligos_0_CTGGCTCCTCTGTATGTTGGAGAAT_CCTATATGTACCTCTATCGTAAGTC_1228
CTGGCTCCTCTGTATGTTGGAGAATCGTGAGACACTAGTCAGGTATACGCTGCGATAAAGCCCTGAAGATGTTCTTGACTGCCGGACCCAAGTCTCTTGTAATGTGTGCTAGTTCTCGTCAAGTTTTTCTTTTCCTATATGTACCTCTATCGTAAGTC
>oligos_0_CTGGCTCCTCTGTATGTTGGAGAAT_CCTATATGTACCTCTATCGTAAGTC_1229
CTGGCTCCTCTGTATGTTGGAGAATGTCAATCTTGACTCTGGTATAAGATACACCACCAACAACGACGCAGCCAGGATGGCACCAAGCGTCTACGAGTGCCTGTTGTCATGAGTTGATGAATGTTGGTGCCATCCTATATGTACCTCTATCGTAAGTC
>oligos_0_CTGGCTCCTCTGTATGTTGGAGAAT_CCTATATGTACCTCTATCGTAAGTC_1230
CTGGCTCCTCTGTATGTTGGAGAATGATTACTCAGAGGCAGTAGTTCAATATAAAGATCAGCGCCGACTCTGAGATGTACCTATGCTGGCCCTAAGCACGCATTGCCTACACATTCGAGCCCCATATCACATTCCTATATGTACCTCTATCGTAAGTC
>oligos_0_CTGGCTCCTCTGTATGTTGGAGAAT_CCTATATGTACCTCTATCGTAAGTC_1231
CTGGCTCCTCTGTATGTTGGAGAATCCGAGGCTAGCACTCGGACGGCTCGGAAACTGAACTGCAGCCAAAGAATGGCCTTGAATCAAAGAAGCCGAAGCCAATGCCTTGAGGGGCATGTATTCATAGACGTGACCTATATGTACCTCTATCGTAAGTC
>oligos_0_CTGGCTCCTCTGTATGTTGGAGAAT_CCTATATGTACCTCTATCGTAAGTC_1232
CTGGCTCCTCTGTATGTTGGAGAATGAAGGTAGCCTGGACTCGCTCCATTATACTTGGGAACTGGAAGCATACCATTAAGGTCTGGTATTCTAAGTGCTGAGCCTACTTACGATTCAAGATTGCCAGGAAAGACCTATATGTACCTCTATCGTAAGTC
>oligos_0_CTGGCTCCTCTGTATGTTGGAGAAT_CCTATATGTACCTCTATCGTAAGTC_1233
CTGGCTCCTCTGTATGTTGGAGAATCGATGAATTTCAACGTGGCTGTAACCATCTCGTATTGAAACTTGAGAGGTTTATGCGCTTACCCACACTTAACCGAGGACTTCTCTGACCGCGCTCCTTGCTGTGGCACCTATATGTACCTCTATCGTAAGTC
>oligos_0_CTGGCTCCTCTGTATGTTGGAGAAT_CCTATATGTACCTCTATCGTAAGTC_1234
CTGGCTCCTCTGTATGTTGGAGAATGTGCGCCGGATGTGGGCACCACCCTCGTAAACCCCCTTAGAGCGGCGCTAACAAGGTCGAGATAGGAACCGAAGTGCACTAGACGCGAGGTACCCCCTTACCAATGATCCTATATGTACCTCTATCGTAAGTC
>oligos_0_CTGGCTCCTCTGTATGTTGGAGAAT_CCTATATGTACCTCTATCGTAAGTC_1235
CTGGCTCCTCTGTATGTTGGAGAATCGTGAGTAGAGATCCTCTCCGCCCACGTTCCAGCGTCTCCACGCTAATATCATTCCGCGGGTTTGACAAAAATGGTGAGTACGCTAGTTATTAGGGACTGGGATTCCACCTATATGTACCTCTATCGTAAGTC
>oligos_0_CTGGCTCCTCTGTATGTTGGAGAAT_CCTATATGTACCTCTATCGTAAGTC_1236
CTGGCTCCTCTGTATGTTGGAGAATCCCCAACGCAGTCTGCGAATTGCTGCGCCTGCTTCTTCCTCCGTTCGTTGGTTAAGTCTCCGCGTTGCACGGTACCTGATCGGCAGGCCATTCACTGTTGAGTCCGCACCTATATGTACCTCTATCGTAAGTC
>oligos_0_CTGGCTCCTCTGTATGTTGGAGAAT_CCTATATGTACCTCTATCGTAAGTC_1237
CTGGCTCCTCTGTATGTTGGAGAATGATTACAAGTCGACATCACCCCCTGTGGGGATCCTTTGGTAGGCGTGGTCGCCTAGTTCTGATAATCTTATTGCAACATCTGTTTTGCGTGGTTATCTGCATTCTTTTCCTATATGTACCTCTATCGTAAGTC
>oligos_0_CTGGCTCCTCTGTATGTTGGAGAAT_CCTATATGTACCTCTATCGTAAGTC_1238
CTGGCTCCTCTGTATGTTGGAGAATCCGAGGGGGTTCCGAATGAGCACGAGTACCCGCCTGCTTGCTTAGAGGTTGACTGGTGTACTTCGGCGCTCATCATCCAATGGCCACGGGTCTTGACCAAAACGCGCACCTATATGTACCTCTATCGTAAGTC
>oligos_0_CTGGCTCCTCTGTATGTTGGAGAAT_CCTATATGTACCTCTATCGTAAGTC_1239
CTGGCTCCTCTGTATGTTGGAGAATGAAGCCAATGGAGTGATAACTCAGCGTGTTCGCAGGACGGAGAACTGTCGCTAAGAGCCCGACAGATGCACTATTGGGGCATGTATATAGAGCGCTCGAAACATGCATCCTATATGTACCTCTATCGTAAGTC
>oligos_0_CTGGCTCCTCTGTATGTTGGAGAAT_CCTATATGTACCTCTATCGTAAGTC_1240
CTGGCTCCTCTGTATGTTGGAGAATCGATGATGCCGTCCAGCCACTCTCTCCGTAGCCTGCGCGGTCAGCCCGCCGTAGGGTCAGGTCATCGAAGTTAGGCACCGCCACTCGCGCATTAGAATGTCAAAATTTCCTATATGTACCTCTATCGTAAGTC
>oligos_0_CTGGCTCCTCTGTATGTTGGAGAAT_CCTATATGTACCTCTATCGTAAGTC_1241
CTGGCTCCTCTGTATGTTGGAGAATGTGCGGTCCACCTTCTCCGTGAATTCCAGCAGCTTGGTCAATGCTTTTCCATTAGTGAGGCCTCAGAAGCGCTGGCGCGGGACTTTAAACTGGAGATATCACTGCCATCCTATATGTACCTCTATCGTAAGTC
>oligos_0_CTGGCTCCTCTGTATGTTGGAGAAT_CCTATATGTACCTCTATCGTAAGTC_1242
CTGGCTCCTCTGTATGTTGGAGAATCGTCGGGTTACACAGGATGAATTAACAGTAGTGCGGCGTGATGCTGAGTAACCCAGATAAGACAGACGGTTTCGCGCGACCCCGCGGCTCTATCAGAATTCTCGCGCACCTATATGTACCTCTATCGTAAGTC
>oligos_0_CTGGCTCCTCTGTATGTTGGAGAAT_CCTATATGTACCTCTATCGTAAGTC_1243
CTGGCTCCTCTGTATGTTGGAGAATCCCCAAGTTCTTAGACGGGGCCCACTTGGGCAAAGGTCTGCGCAGAGCATACATATAGTGAAAAACCAGGTTCCATCTACTCGCTTAATGCGCCGTTAGACGCTTGATCCTATATGTACCTCTATCGTAAGTC
>oligos_0_CTGGCTCCTCTGTATGTTGGAGAAT_CCTATATGTACCTCTATCGTAAGTC_1244
CTGGCTCCTCTGTATGTTGGAGAATGATTAGGTGCTTGATGAAATCGATTACCTCTGCACATCGGTAGTACTAATCTGGTTATGCGATCCGCATGATACCAAGCACAGCAAGTTGCATCTTCGACCCTCAGATCCTATATGTACCTCTATCGTAAGTC
>oligos_0_CTGGCTCCTCTGTATGTTGGAGAAT_CCTATATGTACCTCTATCGTAAGTC_1245
CTGGCTCCTCTGTATGTTGGAGAATCCGACAGAAAGTGAGAAGGGTTTAAGTCGGGCACCCCTATACGAAGTCGACTCGTGGTGCGAGGTGTATGAACCACCGACCGTGTAGCTACTCCGTAGGTTATGGATTCCTATATGTACCTCTATCGTAAGTC
>oligos_0_CTGGCTCCTCTGTATGTTGGAGAAT_CCTATATGTACCTCTATCGTAAGTC_1246
CTGGCTCCTCTGTATGTTGGAGAATGAAGCCTCCTACGGTCAGTTAACGCTTTCGCTGGCTGGTAATTAAAGGAATCCAAGAGGGTAGAATTGACGGGATTCATAAGTCCTATAATCGGCGGCGAGGTTAAGACCTATATGTACCTCTATCGTAAGTC
>oligos_0_CTGGCTCCTCTGTATGTTGGAGAAT_CCTATATGTACCTCTATCGTAAGTC_1247
CTGGCTCCTCTGTATGTTGGAGAATCGATGTCCGCAACTCAGTTTCAGGCCGTTACCTTATGTCCAGGGACTATCCTGTCTCTTGAGTTTAGCTGACTGTCCCCACACCCGTTTTCCGGTAATGCCGGTCTGACCTATATGTACCTCTATCGTAAGTC
>oligos_0_CTGGCTCCTCTGTATGTTGGAGAAT_CCTATATGTACCTCTATCGTAAGTC_1248
CTGGCTCCTCTGTATGTTGGAGAATGTGCGGAATGGGGTAACCTAGGAACAGGGACGTTTGGTCGAACTATTCGAGACAGTGCTGGTGAATAAATAGGTTAGGTTAGCGGAGGCTGTCTGCTAGGACGTCTGACCTATATGTACCTCTATCGTAAGTC
>oligos_0_CTGGCTCCTCTGTATGTTGGAGAAT_CCTATATGTACCTCTATCGTAAGTC_1249
CTGGCTCCTCTGTATGTTGGAGAATCGTCGGCGCCAAAGGGCGCGAGTGGCCGGGGCGCGCGGGACTTTATCTGATTCGCTTGTGCCTCCTTATCGTAGATCTAGGTACGGGAGCGGGCGCATACTAATAAGACCTATATGTACCTCTATCGTAAGTC
>oligos_0_CTGGCTCCTCTGTATGTTGGAGAAT_CCTATATGTACCTCTATCGTAAGTC_1250
CTGGCTCCTCTGTATGTTGGAGAATCCCCATAAACGCCACTTTCGTAAATTTCGACTCACTTCCTCCGTATGGAATCATTCGACTCAGGCTGATACCCATCCTGCCTAGTGGTAATTTGAATGAGATGCGATTCCTATATGTACCTCTATCGTAAGTC
>oligos_0_CTGGCTCCTCTGTATGTTGGAGAAT_CCTATATGTACCTCTATCGTAAGTC_1251
CTGGCTCCTCTGTATGTTGGAGAATGATTAGCGAAGTATGGCCCCTCGATTGCGTCTCGGCATACCGCCATCATAACCCTCTGGAACTACCAAAGCCCCAGACAATGTACCGTAGGTTATGGAACTCCTGGCACCTATATGTACCTCTATCGTAAGTC
>oligos_0_CTGGCTCCTCTGTATGTTGGAGAAT_CCTATATGTACCTCTATCGTAAGTC_1252
CTGGCTCCTCTGTATGTTGGAGAATCCGACAGTGATTGGACCATGGGTTATTAAATGCTAATCGACCGGTGCTGTCCGCGCCACAATCGGTGGTCAAGGTCCCTAACCCTATAACAGCCCCATTCCCGCACCACCTATATGTACCTCTATCGTAAGTC
>oligos_0_CTGGCTCCTCTGTATGTTGGAGAAT_CCTATATGTACCTCTATCGTAAGTC_1253
CTGGCTCCTCTGTATGTTGGAGAATGAAGCGCGGTGGGAGAGCTAAGCAGAGACCACACCAGCCCGTTAACGTGTAGTCGCTTCAGGATGTCCCACACTTTCACCGTGTAGCAGCGGTTCAAATTATAACTGACCTATATGTACCTCTATCGTAAGTC
>oligos_0_CTGGCTCCTCTGTATGTTGGAGAAT_CCTATATGTACCTCTATCGTAAGTC_1254
CTGGCTCCTCTGTATGTTGGAGAATCGATGTGAAAGCGTCCCCCTACACTGGGTCTAGGCTTTCATGTACTCCGTACTCGGCAACACCTTGACCCACTGTAGCACATCGGTACGGTTCCCGACTCTCCTTGATCCTATATGTACCTCTATCGTAAGTC
>oligos_0_CTGGCTCCTCTGTATGTTGGAGAAT_CCTATATGTACCTCTATCGTAAGTC_1255
CTGGCTCCTCTGTATGTTGGAGAATGTCTGTAACTCTGTCTGTCGGCTATAATCCTTTTCAACGTCTTCGCTCCCTGTAGGTCTGGTAAGATATCCGACTTTGGGGCTGTACGGTCAGACAGTGCATTATGATCCTATATGTACCTCTATCGTAAGTC
>oligos_0_CTGGCTCCTCTGTATGTTGGAGAAT_CCTATATGTACCTCTATCGTAAGTC_1256
CTGGCTCCTCTGTATGTTGGAGAATCGTCGCTCGGAAACATCTTAAACAGATGTCCAATGTGCCTCCACTTTAGGACGCATGCGCTGAAGGGGATGAGACGGGTCTATCCCTTGATGTCCTGACAGGTTAAGACCTATATGTACCTCTATCGTAAGTC
>oligos_0_CTGGCTCCTCTGTATGTTGGAGAAT_CCTATATGTACCTCTATCGTAAGTC_1257
CTGGCTCCTCTGTATGTTGGAGAATCCCCATTCGATCACACACGTATACAAAATAGGTTAGCGGAGCAGCGTATAGTTCCCGGATGATATAATGCCATAATATGTTTGCATTTTTGGTTCCTCGATGGACATTCCTATATGTACCTCTATCGTAAGTC
>oligos_0_CTGGCTCCTCTGTATGTTGGAGAAT_CCTATATGTACCTCTATCGTAAGTC_1258
CTGGCTCCTCTGTATGTTGGAGAATGATTTACAGTAACACGACAGTACTTTATTGGACAACTCGCCGTCAGCTTTAAATCAGTCGATATACGAGTATACGTGCACTCGCCTTAAACCCACGTGGCGGCGGTGACCTATATGTACCTCTATCGTAAGTC
>oligos_0_CTGGCTCCTCTGTATGTTGGAGAAT_CCTATATGTACCTCTATCGTAAGTC_1259
CTGGCTCCTCTGTATGTTGGAGAATCCGACACGACGTTTCAAGGCGTTGCTTGAGGGCAGGTTCCTCGAATTTTTGTAACCCAGATAACGGAAGATCATCAAGCATACCAAGGGGATGAGAGACGGCCCGATTCCTATATGTACCTCTATCGTAAGTC
>oligos_0_CTGGCTCCTCTGTATGTTGGAGAAT_CCTATATGTACCTCTATCGTAAGTC_1260
CTGGCTCCTCTGTATGTTGGAGAATGAAGCGGTTATAGTAGCCGTAACTACGAGAAGCGCTCAGGAGAAACGTTATCCTGGGTAGCTTGAAAACTCTGAACTCTATCCGGCTGGCTGCGGGTCATATCCACCACCTATATGTACCTCTATCGTAAGTC
>oligos_0_CTGGCTCCTCTGTATGTTGGAGAAT_CCTATATGTACCTCTATCGTAAGTC_1261
CTGGCTCCTCTGTATGTTGGAGAATCGAAATTTCAGAGTACTCCGTTACTGACTATCATACAATTTTTGAGATATTCGCTGGGCGACAATCTGGGAAGTTTTATATGTCGCATTATACAGTGCCAATCAAAGACCTATATGTACCTCTATCGTAAGTC
>oligos_0_CTGGCTCCTCTGTATGTTGGAGAAT_CCTATATGTACCTCTATCGTAAGTC_1262
CTGGCTCCTCTGTATGTTGGAGAATGTCTGTTCTGTGGCGGACCAAGACTACTGTAAGGATCCTCCAGAAGCTCGGTTAGGGAATTCGATTGACTAGAGACAGGCCGTACTTTCTGGTCCATCTGTGAAGGCACCTATATGTACCTCTATCGTAAGTC
>oligos_0_CTGGCTCCTCTGTATGTTGGAGAAT_CCTATATGTACCTCTATCGTAAGTC_1263
CTGGCTCCTCTGTATGTTGGAGAATCGTCGCAAATCACAGTCGTCTTGAGTAGCGCAGACACTTAACCGACATCCGCATCCGAGATATGGGTATAGGACATGAAAGGGGAGCAATTGCCTCCCCGAAGGTTTTCCTATATGTACCTCTATCGTAAGTC
>oligos_0_CTGGCTCCTCTGTATGTTGGAGAAT_CCTATATGTACCTCTATCGTAAGTC_1264
CTGGCTCCTCTGTATGTTGGAGAATCCCCTCTTAAAAAAGCTCTAAGTAATCAGAATTCATGACATCCATCGTGATTACGTAGCGAGGTCCACTCCCAGTGCACCGTGGTGAGGAAGACGCACCACGAGGATTCCTATATGTACCTCTATCGTAAGTC
>oligos_0_CTGGCTCCTCTGTATGTTGGAGAAT_CCTATATGTACCTCTATCGTAAGTC_1265
CTGGCTCCTCTGTATGTTGGAGAATGATTTAGCAGCATAGCCCGATCCCACATCCTCGGCACCGTTCACGACCCAACCGTATCAAGGTTTTACTGGGGACTAGCTGCACCGTCTCAAAGTAACTGGTATAAGACCTATATGTACCTCTATCGTAAGTC
>oligos_0_CTGGCTCCTCTGTATGTTGGAGAAT_CCTATATGTACCTCTATCGTAAGTC_1266
CTGGCTCCTCTGTATGTTGGAGAATCCGACTTCTCTCCTATCACACCGCACAGAGTTAGCCCAGGTCCCGAGACATTTGATACCTCATAACTATGAAAGATCGTGTCATCATCCTGTAACCTCCGCCTCCGCACCTATATGTACCTCTATCGTAAGTC
>oligos_0_CTGGCTCCTCTGTATGTTGGAGAAT_CCTATATGTACCTCTATCGTAAGTC_1267
CTGGCTCCTCTGTATGTTGGAGAATGTGGAGCAAGACCGTTCACCGGCTGGGGTCGGTCTTCGGCCTACCACCTATACACTTTTCGAGGAAGGACTGTTCCTTGAGATGGTGGGATAAAAAGTCTTAGGGTGACCTATATGTACCTCTATCGTAAGTC
>oligos_0_CTGGCTCCTCTGTATGTTGGAGAAT_CCTATATGTACCTCTATCGTAAGTC_1268
CTGGCTCCTCTGTATGTTGGAGAATCGAAATACCCGTGGGATAAATGCTTCCAACGGAAACAAACGGCAAGGCTGGTTGAATTGGAGGTCGGGTTTTTCCCGCAGTTAATATAGAGCCTAGGCCACTCGCGCACCTATATGTACCTCTATCGTAAGTC
>oligos_0_CTGGCTCCTCTGTATGTTGGAGAAT_CCTATATGTACCTCTATCGTAAGTC_1269
CTGGCTCCTCTGTATGTTGGAGAATGTCTGACGAGCCCGGTCTCGAAATGGACACGAGAAAAGGAATCGGATTAAGTAGATGTCTCAACCTGTTTCGCAAGTCCAACACCTATCCCGTACTACCCAGTCAGATCCTATATGTACCTCTATCGTAAGTC
>oligos_0_CTGGCTCCTCTGTATGTTGGAGAAT_CCTATATGTACCTCTATCGTAAGTC_1270
CTGGCTCCTCTGTATGTTGGAGAATCGTCCTAGGATTATCTAGCTGCTTCACCAAAGACAGTATGTAATGAAAGATCCGTTGCACGGTTTCGGTTTGTAGCCTATAGTCAGAGTGAATTAGTCAACCCAGCATCCTATATGTACCTCTATCGTAAGTC
>oligos_0_CTGGCTCCTCTGTATGTTGGAGAAT_CCTATATGTACCTCTATCGTAAGTC_1271
CTGGCTCCTCTGTATGTTGGAGAATCCCCTCAGGCCACCTTATACATACGTGTCCTAAGACTCACGTACGAGATACTGGGGTTATCCTGGCCTCGTTCGAAGCCCACAACTACGCCTACGCAGGGTACGAGATCCTATATGTACCTCTATCGTAAGTC
>oligos_0_CTGGCTCCTCTGTATGTTGGAGAAT_CCTATATGTACCTCTATCGTAAGTC_1272
CTGGCTCCTCTGTATGTTGGAGAATGATTTTAGTCCATACCCAATGTTCATAAACTGGTATATAAGAGTGTAGCGTGATAAAAGTAAAACCGTGAAACCTGCACTTAAAGCTTCCGCCGTCCCGTTCGGAGATCCTATATGTACCTCTATCGTAAGTC
>oligos_0_CTGGCTCCTCTGTATGTTGGAGAAT_CCTATATGTACCTCTATCGTAAGTC_1273
CTGGCTCCTCTGTATGTTGGAGAATCCGACTAACAGCAGGTGTCTACATTAGTAGTACGAGCAAAGTGACCGAGTCACAGGAATCAACGCATTATTACCCCTACCCGCGGTCTACAGTCGCATTTCTCGAGATCCTATATGTACCTCTATCGTAAGTC
>oligos_0_CTGGCTCCTCTGTATGTTGGAGAAT_CCTATATGTACCTCTATCGTAAGTC_1274
CTGGCTCCTCTGTATGTTGGAGAATGTGGAGGCGTGAGCCGAATCAAGTAATTCGACCTCAGGTTCTGGTTTGATGCCCGTACCGTCCCTTGCTTTAATGAACCTTGCAAACCCAAGCTGACAATTTGAGCATCCTATATGTACCTCTATCGTAAGTC
>oligos_0_CTGGCTCCTCTGTATGTTGGAGAAT_CCTATATGTACCTCTATCGTAAGTC_1275
CTGGCTCCTCTGTATGTTGGAGAATCGAAAAGGGCAACCCATGACACTTAACGTCGCCCCCCCTGGGTCCGACATGTGAAACTGGGTTCCACATTGGCTCTTTTAAAGTTACGTTCCGTCGGTATGGGGCGCACCTATATGTACCTCTATCGTAAGTC
>oligos_0_CTGGCTCCTCTGTATGTTGGAGAAT_CCTATATGTACCTCTATCGTAAGTC_1276
CTGGCTCCTCTGTATGTTGGAGAATGTCTGAGTCCATCCTTGGTAAGGCCGTGTCACTCGTCTGGGACCATAAATATCATATGCCACCATCCCCTTCATAAACAAGCCGCATCTAGCCATTAGGGGAAAATTTCCTATATGTACCTCTATCGTAAGTC
>oligos_0_CTGGCTCCTCTGTATGTTGGAGAAT_CCTATATGTACCTCTATCGTAAGTC_1277
CTGGCTCCTCTGTATGTTGGAGAATCGTCCTTTACGTGAATCACAACATGAGTAATAGCCATGATCGGATCGCATAACATAATCCCCGGACCGGTCTTTATAACAATTGATTCAGCCTGGGATGGCCGCCCATCCTATATGTACCTCTATCGTAAGTC
>oligos_0_CTGGCTCCTCTGTATGTTGGAGAAT_CCTATATGTACCTCTATCGTAAGTC_1278
CTGGCTCCTCTGTATGTTGGAGAATCCCCTGGCCCAGTCGTTGAACCAGTGCGTTCGCCACGTGGCCTAGGTAAGAACGGATGCGCCTTGTCCTACCAACGTTAGGCGTTGCACCAATGGCCTTGATGATCCACCTATATGTACCTCTATCGTAAGTC
>oligos_0_CTGGCTCCTCTGTATGTTGGAGAAT_CCTATATGTACCTCTATCGTAAGTC_1279
CTGGCTCCTCTGTATGTTGGAGAATGATTTTTTCAAAGCTGATGGAGAGCCCAGTAGCGGGGGTAGCGTACACTTCCAATTCGCAACGACAATATAATTGCGAGTGTGGCTGGTTGTGTCACGGGGACAAAGACCTATATGTACCTCTATCGTAAGTC
>oligos_0_CTGGCTCCTCTGTATGTTGGAGAAT_CCTATATGTACCTCTATCGTAAGTC_1280
CTGGCTCCTCTGTATGTTGGAGAATCCGTTTCTATATATTCGTGGCGCTGACCGACCCCCTCCGTGGGGGTCAGACTTCAGATCAGAGACAAAATGTCCCCCGTCGGCGCGGTTGACGGTTATGACTATAAGACCTATATGTACCTCTATCGTAAGTC
>oligos_0_CTGGCTCCTCTGTATGTTGGAGAAT_CCTATATGTACCTCTATCGTAAGTC_1281
CTGGCTCCTCTGTATGTTGGAGAATGTGGACAGCTATCGCTGATGTTGCAGCCGGGGACCACCTCATGGTAGGGTGCTCGACCAGACTAGACCTGGACCTAGCACTGTTTAACTTCGCTCGTTACTACGCGCACCTATATGTACCTCTATCGTAAGTC
>oligos_0_CTGGCTCCTCTGTATGTTGGAGAAT_CCTATATGTACCTCTATCGTAAGTC_1282
CTGGCTCCTCTGTATGTTGGAGAATCGAAAACTAAGCCATAGGTGCTAATTTTTTTGCGCATCTACTGAGAAATGTGGGTCGATCGCTCAGAGAAAGCACAATGACTAAGAACGCCCTTAACCTATCTTAAGACCTATATGTACCTCTATCGTAAGTC
>oligos_0_CTGGCTCCTCTGTATGTTGGAGAAT_CCTATATGTACCTCTATCGTAAGTC_1283
CTGGCTCCTCTGTATGTTGGAGAATGTCTCGGCTGCCGTGCGGATCGATATGTTGCCCCATAAACCATGGAGTTTTCCATTTTCTCCGGGCTTATGATCGAGGTGCGGTCCAGTATAACAGCGAAAACTATTTCCTATATGTACCTCTATCGTAAGTC
>oligos_0_CTGGCTCCTCTGTATGTTGGAGAAT_CCTATATGTACCTCTATCGTAAGTC_1284
CTGGCTCCTCTGTATGTTGGAGAATCGTCCTTAGCTTGGGGTAAGTATGTCAGCTCCCGATATCTGAACGGTCGTTTGACATCCAAATTGTTAGGAATTATCGCACATGCGAGTCGTCTAATGCGACTTCATTCCTATATGTACCTCTATCGTAAGTC
>oligos_0_CTGGCTCCTCTGTATGTTGGAGAAT_CCTATATGTACCTCTATCGTAAGTC_1285
CTGGCTCCTCTGTATGTTGGAGAATCCCCTGCATACGCGACCTTTAAGCAGGTAGCTGCTATATTAATCGATAGCATCGCGAGGAGCTTCGCCCGCTCCCGGCGTCCCTAACCCACCGATTAAACGCCAGCATCCTATATGTACCTCTATCGTAAGTC
>oligos_0_CTGGCTCCTCTGTATGTTGGAGAAT_CCTATATGTACCTCTATCGTAAGTC_1286
CTGGCTCCTCTGTATGTTGGAGAATGAACTGTTTCAATGAGCTTCTCTTTCATAGACCCGGCTTTTTCTTACTGTTATTACTTACTACGGTAATTGGGCTTAGGGGGCATTATAGCTAAGAATATGTGTTGATCCTATATGTACCTCTATCGTAAGTC
>oligos_0_CTGGCTCCTCTGTATGTTGGAGAAT_CCTATATGTACCTCTATCGTAAGTC_1287
CTGGCTCCTCTGTATGTTGGAGAATCCGTTTGGGGCTGAGGGAGGCAATAATCAAAACTTCTGAGTTAATTCAAGGCCCTATAGTCTAATTGGGGCAATCCGAGCATAATTCGCGGTCGATCGGCGTCTATTTCCTATATGTACCTCTATCGTAAGTC
>oligos_0_CTGGCTCCTCTGTATGTTGGAGAAT_CCTATATGTACCTCTATCGTAAGTC_1288
CTGGCTCCTCTGTATGTTGGAGAATGTGGACTTTCTATATTCAGGCGTCCAAAGCCCCAGAGCCAATAACTGAAGGTGGGGGTCTAAAACACAGTTTTGAGGCGAGCTGCTGGTGATGGGAGCTAGCTCCGCACCTATATGTACCTCTATCGTAAGTC
>oligos_0_CTGGCTCCTCTGTATGTTGGAGAAT_CCTATATGTACCTCTATCGTAAGTC_1289
CTGGCTCCTCTGTATGTTGGAGAATCGAATGCCGTTTGGGGGGAGGACGTTCATCCCAGCGGAGAAAACTGGACCGAATGTACCGTACATCCGTGGAATCGCCCCAGGATCAGTCTTAATGAGTTTTTATGATCCTATATGTACCTCTATCGTAAGTC
>oligos_0_CTGGCTCCTCTGTATGTTGGAGAAT_CCTATATGTACCTCTATCGTAAGTC_1290
CTGGCTCCTCTGTATGTTGGAGAATGTCTCGCACTTAGCCAAATTAGTATTGTTTACTACATAGGGTTAGTGCTAGTTGGAGTGTCTTCGATACTTTACGCACCCCAGTCGTTGAACCACCCCAGATGCGATTCCTATATGTACCTCTATCGTAAGTC
>oligos_0_CTGGCTCCTCTGTATGTTGGAGAAT_CCTATATGTACCTCTATCGTAAGTC_1291
CTGGCTCCTCTGTATGTTGGAGAATCGTCCACTCCCACGTCACTGGGTCACAACCACTTTACAATTTACCAACACGCACAATTTGACAGCATTGTCATACCCGCATTGACCCGATCACGTGCGGGGCCATCCACCTATATGTACCTCTATCGTAAGTC
>oligos_0_CTGGCTCCTCTGTATGTTGGAGAAT_CCTATATGTACCTCTATCGTAAGTC_1292
CTGGCTCCTCTGTATGTTGGAGAATCCCGCGATCGCCTCTGGTCTGCGCAGTTTCCCCCGGGCGCATTTAACTCAGCCGTTTGCACGTTCGGGTATGCTTGTTAAGTTCTCCCGTAAATCGGAGAAGCCTAGACCTATATGTACCTCTATCGTAAGTC
>oligos_0_CTGGCTCCTCTGTATGTTGGAGAAT_CCTATATGTACCTCTATCGTAAGTC_1293
CTGGCTCCTCTGTATGTTGGAGAATGAACTGAGCACACGATACAGGTAACAGCTTTATGAGTGATCTGTGTCTCTTCCAGGAAGTAAAGACCATTAGAAAAACCAGCGGCCTTCTTGTACTTACGTCAGTAGACCTATATGTACCTCTATCGTAAGTC
>oligos_0_CTGGCTCCTCTGTATGTTGGAGAAT_CCTATATGTACCTCTATCGTAAGTC_1294
CTGGCTCCTCTGTATGTTGGAGAATCCGTTAACCGACATCGACCTGGGAGGTGCGCCCATTACTTGTGGGATCTAGTTGTTCAACCTTTCCAGGGGAAGGGGGGCCGGCGAAAGGCCTAGGAGAACCACGTGACCTATATGTACCTCTATCGTAAGTC
>oligos_0_CTGGCTCCTCTGTATGTTGGAGAAT_CCTATATGTACCTCTATCGTAAGTC_1295
CTGGCTCCTCTGTATGTTGGAGAATGTGGTTTCCGGGAGGCGCAGGGCGTCCCACGAACGCCTCCATCCTTGCCTATCGGGTTCGTGCGCAGTAGTATTTATCTTACGGGTCCCAAGGCGCGCATCGATGCATCCTATATGTACCTCTATCGTAAGTC
>oligos_0_CTGGCTCCTCTGTATGTTGGAGAAT_CCTATATGTACCTCTATCGTAAGTC_1296
CTGGCTCCTCTGTATGTTGGAGAATCGAATGGAACAATGAAAACAACAACTTCAGGGCTCCCATCCTCTGATCCCCTTCTCTAGATGGCCATAAGAGGGCGAATAGTTAGGCACCGGTAAAACTAGATCTTTTCCTATATGTACCTCTATCGTAAGTC
>oligos_0_CTGGCTCCTCTGTATGTTGGAGAAT_CCTATATGTACCTCTATCGTAAGTC_1297
CTGGCTCCTCTGTATGTTGGAGAATGTCTCCTTGTCTCGCCCCCCCTCTTATGTACCCGCGCGTCAACTCTCAGCCGTAGATATCGTCGGGCCGCATTCGGGGCCGGGAACAGTGCGGAGCACATAGACGTGACCTATATGTACCTCTATCGTAAGTC
>oligos_0_CTGGCTCCTCTGTATGTTGGAGAAT_CCTATATGTACCTCTATCGTAAGTC_1298
CTGGCTCCTCTGTATGTTGGAGAATCGTCCAGGTATCCAATTGTTGAATCAATATTCCCGTGTGGGACATTCCGCGCTGACCGTAACCCGACCTGTCTGCACTCGGACGGCATCGGCTACGCGTGGGCTGGCACCTATATGTACCTCTATCGTAAGTC
>oligos_0_CTGGCTCCTCTGTATGTTGGAGAAT_CCTATATGTACCTCTATCGTAAGTC_1299
CTGGCTCCTCTGTATGTTGGAGAATCCCGCGTGTTACGTATCAGAAAGTGAGAACTTTTATCTACTTTCTGCCCATGCTACCCCTCGGCGTTGTCCGATTCAGTTGAGCAGTCGACGCAGGACGCGGCTTGATCCTATATGTACCTCTATCGTAAGTC
>oligos_0_CTGGCTCCTCTGTATGTTGGAGAAT_CCTATATGTACCTCTATCGTAAGTC_1300
CTGGCTCCTCTGTATGTTGGAGAATGAACTCGGAAGAATTTAACGCCGTCACTAATGTACACTGGCGATAGAGTGCCCTTTTCCTGCCACTTCAGTGTCTAATTGGCTTGTATTAAGAATCACTCTCCTTGATCCTATATGTACCTCTATCGTAAGTC
>oligos_0_CTGGCTCCTCTGTATGTTGGAGAAT_CCTATATGTACCTCTATCGTAAGTC_1301
CTGGCTCCTCTGTATGTTGGAGAATCCGTTATATTCCCCCGGCAATAGCTTGCACAACTTTCGCCTCAACACCCGCGTAGTTGTTCAAGTATGGCCGTTTTGAAATCGTCATCTACCAGGAGAGCCGGGCGCACCTATATGTACCTCTATCGTAAGTC
>oligos_0_CTGGCTCCTCTGTATGTTGGAGAAT_CCTATATGTACCTCTATCGTAAGTC_1302
CTGGCTCCTCTGTATGTTGGAGAATGTGGTTAATTATATACATTTGCATGAATCGCTACATTCGCGTAGGTTTCGTTCCACAAGTCTATCTATTAAACTGCGGCTAGCCGTATTTGAAATCGTCTGATAGGCACCTATATGTACCTCTATCGTAAGTC
>oligos_0_CTGGCTCCTCTGTATGTTGGAGAAT_CCTATATGTACCTCTATCGTAAGTC_1303
CTGGCTCCTCTGTATGTTGGAGAATCGAATCATTCGTTTTCACGCTGAAAATATGGTGCCAACATGGTACTACGACCGTACGCTGACTAGCGGATCGTGCTCCGGGTCCTGGGCCGCCTGGCACCGGAGTAGACCTATATGTACCTCTATCGTAAGTC
>oligos_0_CTGGCTCCTCTGTATGTTGGAGAAT_CCTATATGTACCTCTATCGTAAGTC_1304
CTGGCTCCTCTGTATGTTGGAGAATGTCTCCAGACGATATGTTCTGCAAGTGGTGGCACAGTATCGCTCCGCGCCACAAATCCACTCTTCAAAACTATTAGCCAGGCACGCCGCGGAAGAGCGCAATAAATTTCCTATATGTACCTCTATCGTAAGTC
>oligos_0_CTGGCTCCTCTGTATGTTGGAGAAT_CCTATATGTACCTCTATCGTAAGTC_1305
CTGGCTCCTCTGTATGTTGGAGAATGATACTGATGAAGGCCATCATTCTATCTCTGTTGGAGTGTGGGGAATCGTTATTAAAATTCAGTCACTTTAATTACCTTCACAACTCGGAAGTGTGTACGGAACCGCACCTATATGTACCTCTATCGTAAGTC
>oligos_0_CTGGCTCCTCTGTATGTTGGAGAAT_CCTATATGTACCTCTATCGTAAGTC_1306
CTGGCTCCTCTGTATGTTGGAGAATCCCGCCCCATCTTCGTTGGTTAACGATCGGCCGAACGCTCATATTAAGCTTTAGCAATGAGAAAGCTTACTCTGGGTATCCCAGAGTTGATGTGTAGGAACACACATTCCTATATGTACCTCTATCGTAAGTC
>oligos_0_CTGGCTCCTCTGTATGTTGGAGAAT_CCTATATGTACCTCTATCGTAAGTC_1307
CTGGCTCCTCTGTATGTTGGAGAATGAACTCCTGCTAGAGATGTAGTTCATGCACCGCTGAGTCTCTCAGCGTCGGGAGCCAGAGGACTGGTACCAGGTAATGAGGTCCCGTTCGCGCTTCTCCCCGGGAGATCCTATATGTACCTCTATCGTAAGTC
>oligos_0_CTGGCTCCTCTGTATGTTGGAGAAT_CCTATATGTACCTCTATCGTAAGTC_1308
CTGGCTCCTCTGTATGTTGGAGAATCCGTAGTGGGACATAAAGGATCGCGCCGGGGCGCGGAGTTTCTTTGAAAGCTACATCTACGCATCCTTGGTTGGATGTCCCAGCTCAATGTGTATCTTTGCTTGGATTCCTATATGTACCTCTATCGTAAGTC
>oligos_0_CTGGCTCCTCTGTATGTTGGAGAAT_CCTATATGTACCTCTATCGTAAGTC_1309
CTGGCTCCTCTGTATGTTGGAGAATGTGGTAGTATGAAGTAACGCCAGGGTGAGAATCCACGCCGCGCCCGTTCAAGCGCCTCAGTGGACTCGGCGGAGGTCTGAGATCGGAATCCGGAAGTTAGGGCTTGATCCTATATGTACCTCTATCGTAAGTC
>oligos_0_CTGGCTCCTCTGTATGTTGGAGAAT_CCTATATGTACCTCTATCGTAAGTC_1310
CTGGCTCCTCTGTATGTTGGAGAATCGAATCTGCAAGAACACGGGGAGCGCACTCACCCTGCTATTGGTGAACGGTGTCCTATTCGCCTCAAGGGGCTTTCGGGAACGAGAGTGATGGACGCGCTAACTCTGACCTATATGTACCTCTATCGTAAGTC
>oligos_0_CTGGCTCCTCTGTATGTTGGAGAAT_CCTATATGTACCTCTATCGTAAGTC_1311
CTGGCTCCTCTGTATGTTGGAGAATGTCATCCCCCGCACAAGATTCAATTTCCAACTGGCTCGCTATTGTACTGTGGACGCATGCGGGTTCACACCCTTGAATCATGCAGATCAAGAAGTCCAACTAATAAGACCTATATGTACCTCTATCGTAAGTC
>oligos_0_CTGGCTCCTCTGTATGTTGGAGAAT_CCTATATGTACCTCTATCGTAAGTC_1312
CTGGCTCCTCTGTATGTTGGAGAATGATACTCCCATTTGAGAAGTCTGCAGGTTTAAAGGAATCGGTGGTCTCTGTCTCGACTAGCTGCAGTGGGGCACTACTGACCGCGGGAGCATGCACTAAGTGCATCCACCTATATGTACCTCTATCGTAAGTC
>oligos_0_CTGGCTCCTCTGTATGTTGGAGAAT_CCTATATGTACCTCTATCGTAAGTC_1313
CTGGCTCCTCTGTATGTTGGAGAATCCCGCCGAGGATCGTAATGCGACAGAAACCCATAGTTATCGTTAACTTTTCACCTTACCGCATACTAAAGAAGTACGGAACCCTAGACGTTAGAACGTACTCATGCATCCTATATGTACCTCTATCGTAAGTC
>oligos_0_CTGGCTCCTCTGTATGTTGGAGAAT_CCTATATGTACCTCTATCGTAAGTC_1314
CTGGCTCCTCTGTATGTTGGAGAATGAACATCCAGCTTATAATTCATTTCGAAAGACCGGTTGTTCGGTCATTCCTCTCCGCGTATTCTTGGCTTTAAGCAGCGCGCAGGGGAACTTCTTATTGGCCGCCCATCCTATATGTACCTCTATCGTAAGTC
>oligos_0_CTGGCTCCTCTGTATGTTGGAGAAT_CCTATATGTACCTCTATCGTAAGTC_1315
CTGGCTCCTCTGTATGTTGGAGAATCCGTAGATATCCCGCCCTCTGAGCACACCGAATGTACCGTTTTTTTTCAAAGGGTAAATAGAGTAACCCAGTGGCTTCTCGAACAGTCTCCTCTTGTGCTCAACAGATCCTATATGTACCTCTATCGTAAGTC
>oligos_0_CTGGCTCCTCTGTATGTTGGAGAAT_CCTATATGTACCTCTATCGTAAGTC_1316
CTGGCTCCTCTGTATGTTGGAGAATGTGGTAGAGTTAATAAGCATCTCTAAGGAGGCCCCTGTGGGGTCCATTGCCAGGATGGCTATGATATGGCCTTGATCCCAATAGTCGTAGCCCATCAGACCATCGTGACCTATATGTACCTCTATCGTAAGTC
>oligos_0_CTGGCTCCTCTGTATGTTGGAGAAT_CCTATATGTACCTCTATCGTAAGTC_1317
CTGGCTCCTCTGTATGTTGGAGAATCGTGTATGTCTTAAAAAACACTATGACAACTAGACTCACGAGCACAACTAGTTTAAGCTTACTGCCGTTCAACAAAAAGGAGGGTGCGCACGCCCTGTATGGGTCTGACCTATATGTACCTCTATCGTAAGTC
>oligos_0_CTGGCTCCTCTGTATGTTGGAGAAT_CCTATATGTACCTCTATCGTAAGTC_1318
CTGGCTCCTCTGTATGTTGGAGAATGTCATCGATAAATCTAAGCTCACGATGTCTTCTTAAGTCTCCGGAAACGCTTTGACGGCGTGGGGCCGTGGCCCGTTCTCTGAGATCGGTCGCGTCTATTAGCCTAGACCTATATGTACCTCTATCGTAAGTC
>oligos_0_CTGGCTCCTCTGTATGTTGGAGAAT_CCTATATGTACCTCTATCGTAAGTC_1319
CTGGCTCCTCTGTATGTTGGAGAATGATACATGGACAACAATGTGTATGCATAATTGAGGACTCAAATAAGGCGGCGGAAACCTATCAGGGGCCTTTGATATATGTGTTGATTAGGCTCTGTCCACGATGCATCCTATATGTACCTCTATCGTAAGTC
>oligos_0_CTGGCTCCTCTGTATGTTGGAGAAT_CCTATATGTACCTCTATCGTAAGTC_1320
CTGGCTCCTCTGTATGTTGGAGAATCCCGGTGGAGTGCATAGAGCATGTCGCGGTACTTGCGGAAGCGTAATCCAAACGCCGAACGCAAGCTAGTAAGGTCCTGAAAATTCGAGAGCTTCTGGCGAAGGGTGACCTATATGTACCTCTATCGTAAGTC
>oligos_0_CTGGCTCCTCTGTATGTTGGAGAAT_CCTATATGTACCTCTATCGTAAGTC_1321
CTGGCTCCTCTGTATGTTGGAGAATGAACATGAGTATGCGGTGCGCTAAATATAAGTATAGCTGCGACGGTAACCAGGTATCCTGATACGAGCGGCATCATGCCGCAGCGATTTAGGGGAAATGCCTGGGTGACCTATATGTACCTCTATCGTAAGTC
>oligos_0_CTGGCTCCTCTGTATGTTGGAGAAT_CCTATATGTACCTCTATCGTAAGTC_1322
CTGGCTCCTCTGTATGTTGGAGAATCCGTACGATTATTCCTACGAGGCGGCATATTTATAAAACTGAGATGTAGTAACTCATCAGCATAATATGACAGATATGGGTATTTTTAGATCCTAACTCATGGCCCATCCTATATGTACCTCTATCGTAAGTC
>oligos_0_CTGGCTCCTCTGTATGTTGGAGAAT_CCTATATGTACCTCTATCGTAAGTC_1323
CTGGCTCCTCTGTATGTTGGAGAATGTGGTACCAGGACGGACCCCAACTCCGGAATTCGAAGACAATACGCGCGCGGCGCCCTATAGTCTAAAGATAATGCTCTACGGTATCAGTCCCCGTGCGCGTAGACCACCTATATGTACCTCTATCGTAAGTC
>oligos_0_CTGGCTCCTCTGTATGTTGGAGAAT_CCTATATGTACCTCTATCGTAAGTC_1324
CTGGCTCCTCTGTATGTTGGAGAATCGTGTAATGGGCTCCGCCATGCGATACAAAGGACGTCAAAGACCCTGTGTCGGATGGTAGCATATTCGGGATATAGATCAATTTCCATAGGGGAAATGCGCCGACATTCCTATATGTACCTCTATCGTAAGTC
>oligos_0_CTGGCTCCTCTGTATGTTGGAGAAT_CCTATATGTACCTCTATCGTAAGTC_1325
CTGGCTCCTCTGTATGTTGGAGAATGTCATGATAAGTTATTTTTCGGCAGCATGTGTACTCACTGCATTCAGCCAACGCTATAATGTATCCTTAGTCCCAAATCGATTTATGAAGGAGAGTAGGAGTGGGTGACCTATATGTACCTCTATCGTAAGTC
>oligos_0_CTGGCTCCTCTGTATGTTGGAGAAT_CCTATATGTACCTCTATCGTAAGTC_1326
CTGGCTCCTCTGTATGTTGGAGAATGATACAATACTCAAGTTAGGGCTAAACGCTCCAACACGCTTAGGCTTGCGGCTGAATGAAGGTAATACCTTTCGGGATATTTCTGGCTTATACTCTCTTTATAACTGACCTATATGTACCTCTATCGTAAGTC
>oligos_0_CTGGCTCCTCTGTATGTTGGAGAAT_CCTATATGTACCTCTATCGTAAGTC_1327
CTGGCTCCTCTGTATGTTGGAGAATCCCGGTCTGTGGAGAGAGCGGTAAGGAGGGAACTGCCCGGCTCCGGTTTTCTTGTGTCAGTTGGTCTGACCGCCTTTAGCAAAATCAGTGTCTATGGGGCGGCGTTTTCCTATATGTACCTCTATCGTAAGTC
>oligos_0_CTGGCTCCTCTGTATGTTGGAGAAT_CCTATATGTACCTCTATCGTAAGTC_1328
CTGGCTCCTCTGTATGTTGGAGAATGAACAAATCAATCTCTTTGGTCGTGCCGACCGCTTAACATCACTTTGCAGTGTGTGAGCTGTTCCCGCGAGGCGAAAATGAAACCGGATCTTTGATGGTGGGATTCCACCTATATGTACCTCTATCGTAAGTC
>oligos_0_CTGGCTCCTCTGTATGTTGGAGAAT_CCTATATGTACCTCTATCGTAAGTC_1329
CTGGCTCCTCTGTATGTTGGAGAATCCGTACCCCGCTGATTAACTGCTCGTTGAACCTAACCATCTGATGGGTACCGGGGGCGTTGTCGTCTTGACGCCTGCCCTTTAATGTCTACCATCTGTGTCAACCGCACCTATATGTACCTCTATCGTAAGTC
>oligos_0_CTGGCTCCTCTGTATGTTGGAGAAT_CCTATATGTACCTCTATCGTAAGTC_1330
CTGGCTCCTCTGTATGTTGGAGAATGTGCCAAGCGCAACGCGTTGTGTCTTGTGCTGGATCAACACTAGGCCGAAAGTGCCTACGTCCAACCCAATGTTCATTCGTTAGTCAGAGTGTCCGCCTCGACCACCACCTATATGTACCTCTATCGTAAGTC
>oligos_0_CTGGCTCCTCTGTATGTTGGAGAAT_CCTATATGTACCTCTATCGTAAGTC_1331
CTGGCTCCTCTGTATGTTGGAGAATCGTGTTGACGAGTTTGCAACTCGTTATGTAGTCTGTGTATATGTTATTGATTGCTCCACAGGTACCGTGAAAGTTAAGCGGCACTCGTATTGTCGACCACCATAGGCACCTATATGTACCTCTATCGTAAGTC
>oligos_0_CTGGCTCCTCTGTATGTTGGAGAAT_CCTATATGTACCTCTATCGTAAGTC_1332
CTGGCTCCTCTGTATGTTGGAGAATGTCATGTCACGATGTCAGAACATCATCGCGCCGCTTGTTGGATAGCCTACCGACTCCAGGTTCGGTAACCTTTTAAGAGCACTATATTGGGTCGCTTATCCCTCAGATCCTATATGTACCTCTATCGTAAGTC
>oligos_0_CTGGCTCCTCTGTATGTTGGAGAAT_CCTATATGTACCTCTATCGTAAGTC_1333
CTGGCTCCTCTGTATGTTGGAGAATGATAGGACGGGTATCTTCTCAATGGGCGGGCAGGGTACCCAGTCTTGCTGGCCCAGATCTCAGTGTAAACGCTGAGGCCAACCGTTCCCTAAACTGTAAGGTCGCGCACCTATATGTACCTCTATCGTAAGTC
>oligos_0_CTGGCTCCTCTGTATGTTGGAGAAT_CCTATATGTACCTCTATCGTAAGTC_1334
CTGGCTCCTCTGTATGTTGGAGAATCCCGGATACTTACAGCAAAGTCCTATTGAGCGCCAGTTCGACAGTAGCATCTCTATACATCGCAACGTTTTTCCCGGCTACATATCCTTGTAACACCGGATTGAGCATCCTATATGTACCTCTATCGTAAGTC
>oligos_0_CTGGCTCCTCTGTATGTTGGAGAAT_CCTATATGTACCTCTATCGTAAGTC_1335
CTGGCTCCTCTGTATGTTGGAGAATGAACAATGTCCTAGACTTCGAGATGATGTACGGCTGCCGAACAATCCCATTCACAAATAGAAGTCCTGGTGCTAATAGGTTTTTAGCACACACACCGCTAGATCGTGACCTATATGTACCTCTATCGTAAGTC
>oligos_0_CTGGCTCCTCTGTATGTTGGAGAAT_CCTATATGTACCTCTATCGTAAGTC_1336
CTGGCTCCTCTGTATGTTGGAGAATCGATCCGGGTACCTCCCTGTACTGGGTATGTCGATTCATTCACCTTTTCAACCGTCACGAGCACAACACACTGCGCCCAAGGACCTAGCTTACATTAAGACTATCATTCCTATATGTACCTCTATCGTAAGTC
>oligos_0_CTGGCTCCTCTGTATGTTGGAGAAT_CCTATATGTACCTCTATCGTAAGTC_1337
CTGGCTCCTCTGTATGTTGGAGAATGTGCCATTTTAAGGTGCGAGGAAAAGCTATGCGGAACAAGGCACGTTAGTCTATGCAGTAGCCACGTATCGACCGCCGTCCGAAACAGGTGGTTTGAAAGGGCGGTGACCTATATGTACCTCTATCGTAAGTC
>oligos_0_CTGGCTCCTCTGTATGTTGGAGAAT_CCTATATGTACCTCTATCGTAAGTC_1338
CTGGCTCCTCTGTATGTTGGAGAATCGTGTTCCTTGTTCTGGGATTCCTCTCGAGCTGATATAGCTTGGGCGGCTTCCGACACTATACCAGGGTACCGGCTATGGCGAATGTTAACCACCTAACATTTATGATCCTATATGTACCTCTATCGTAAGTC
>oligos_0_CTGGCTCCTCTGTATGTTGGAGAAT_CCTATATGTACCTCTATCGTAAGTC_1339
CTGGCTCCTCTGTATGTTGGAGAATGTCAAATTGGTGTGCAATCCAGTTAATATTAAAAAGTGGGAGGTGGAGGCCCGCCTTCCGGATTCGCGTACAATCTTCCTCGAAACTCCCCTGTTGTGGTTAGGTTTTCCTATATGTACCTCTATCGTAAGTC
>oligos_0_CTGGCTCCTCTGTATGTTGGAGAAT_CCTATATGTACCTCTATCGTAAGTC_1340
CTGGCTCCTCTGTATGTTGGAGAATGATAGGTATCTCATGTCAGATTACACCACGCCCTCGGCGTATGGTGAGTAGTAAGCGTACAGCACAACTTAAAATCTGCCTCTGTACCGGATCAGCATTGATTATGATCCTATATGTACCTCTATCGTAAGTC
>oligos_0_CTGGCTCCTCTGTATGTTGGAGAAT_CCTATATGTACCTCTATCGTAAGTC_1341
CTGGCTCCTCTGTATGTTGGAGAATCCCGGAACTGGAACAGCTGAACCCTCCTGACAGGTTTCACGAACATTATATCCGCGAACAGGGTTGGTACCCGAGACAAGCAACAGGACGAGATGATCGGTCCTGGCACCTATATGTACCTCTATCGTAAGTC
>oligos_0_CTGGCTCCTCTGTATGTTGGAGAAT_CCTATATGTACCTCTATCGTAAGTC_1342
CTGGCTCCTCTGTATGTTGGAGAATGAAGGAGCGCGTGTTTATTATTATTAACTTGACCATCGAAAGTTCAATTGGGTGTTGGACGAGTCGGCCGGGAACTTCTAGTCTTTTAATATGAGCACCCAGGACATTCCTATATGTACCTCTATCGTAAGTC
>oligos_0_CTGGCTCCTCTGTATGTTGGAGAAT_CCTATATGTACCTCTATCGTAAGTC_1343
CTGGCTCCTCTGTATGTTGGAGAATCGATCCCTAGCCTTGCGTCGCATCCTTGGACCGCAGCTTATAAACCGGCAGAGATATTGTTGTCGGGTCGTAGACTGCAGTATCAAAACAGTCGGCCGCTCACAAAGACCTATATGTACCTCTATCGTAAGTC
>oligos_0_CTGGCTCCTCTGTATGTTGGAGAAT_CCTATATGTACCTCTATCGTAAGTC_1344
CTGGCTCCTCTGTATGTTGGAGAATGTGCCTCAAAAACTGAGAAATCGATTAGAGGGAGCAGGTGAACCTCTCAGACTTGCTTCGCGAAACTACTAACATGTCTATAATACCCGTGCTCACCCCAAGCCTAGACCTATATGTACCTCTATCGTAAGTC
>oligos_0_CTGGCTCCTCTGTATGTTGGAGAAT_CCTATATGTACCTCTATCGTAAGTC_1345
CTGGCTCCTCTGTATGTTGGAGAATCGTGACCTCATCTGAGGTGCTGCACCCGTCCGAATTTGACACACACGAGAAATTTATCACAACATCCACTAATAGACGCAGTAAGAATAAATACATCCTAGATCGTGACCTATATGTACCTCTATCGTAAGTC
>oligos_0_CTGGCTCCTCTGTATGTTGGAGAAT_CCTATATGTACCTCTATCGTAAGTC_1346
CTGGCTCCTCTGTATGTTGGAGAATGTCAAAAGATCTAGCCATACATTCAAGTGGCAACTGCTTTTTAAATATGCCCCAACGCTTGCTGATTCAATACCATGAGTGGCTAACTCTGAACTGCACATGTACTGACCTATATGTACCTCTATCGTAAGTC
>oligos_0_CTGGCTCCTCTGTATGTTGGAGAAT_CCTATATGTACCTCTATCGTAAGTC_1347
CTGGCTCCTCTGTATGTTGGAGAATGATAGCCTACCGACTGTTCGGGCGCCTGTGAATCCCGGATGTCTTCAGCAGTTTAGGGAGCGTGTTCGGGGAGGAGAAACGTAGAGGATAATTACGGCTTGGGTATTTCCTATATGTACCTCTATCGTAAGTC
>oligos_0_CTGGCTCCTCTGTATGTTGGAGAAT_CCTATATGTACCTCTATCGTAAGTC_1348
CTGGCTCCTCTGTATGTTGGAGAATCCCGGAAGCGTAATCGGTTGGGATACTAGCGTAGGCGATAGAGAACACTGATATGATAGCCGTGGAGGCGAAAAATCAAGGTTAGGTTACTGTTTGGTTTATCAAAGACCTATATGTACCTCTATCGTAAGTC
>oligos_0_CTGGCTCCTCTGTATGTTGGAGAAT_CCTATATGTACCTCTATCGTAAGTC_1349
CTGGCTCCTCTGTATGTTGGAGAATGAAGGACAAATTAACCCAACTTTTTGTCATTTGCAAATTTAATTCCAAAACGCGGCCGCCATAACGCCGAACGGGATGCCAATTGGAGGATCCCTAGCGCTTCCACCACCTATATGTACCTCTATCGTAAGTC
>oligos_0_CTGGCTCCTCTGTATGTTGGAGAAT_CCTATATGTACCTCTATCGTAAGTC_1350
CTGGCTCCTCTGTATGTTGGAGAATCGATCGTATGATCAGACCATGTCTCAAGAGGTATCCAATATGATCCGGAGTTTGGGTCCAGACCGTCATTAGACACTGACGCCGCGCGATAGTATTGTTACAACAGATCCTATATGTACCTCTATCGTAAGTC
>oligos_0_CTGGCTCCTCTGTATGTTGGAGAAT_CCTATATGTACCTCTATCGTAAGTC_1351
CTGGCTCCTCTGTATGTTGGAGAATGTGCCTGCGCCATAACGCCGTCAGCAGCCGGGCGGGAAAATTAGGTTGTCGATTGCCCGAGCTAATGAATAAGCGCAGACAGGGTGGTATTCACCGAAAATCGTATTTCCTATATGTACCTCTATCGTAAGTC
>oligos_0_CTGGCTCCTCTGTATGTTGGAGAAT_CCTATATGTACCTCTATCGTAAGTC_1352
CTGGCTCCTCTGTATGTTGGAGAATCGTGACGGTGAGGGCCGAGACTCTCAAACCTTGAACTCGAGCAAAGTCCAGATTAAATATCTGGGAAGTACTCTACAGTGTAATTGTGATGCGCATCTAGGTAGACCACCTATATGTACCTCTATCGTAAGTC
>oligos_0_CTGGCTCCTCTGTATGTTGGAGAAT_CCTATATGTACCTCTATCGTAAGTC_1353
CTGGCTCCTCTGTATGTTGGAGAATGTCAATGCTTTATGACCCACATCCATCCGAGTGGCCCTATAGTGCAGGGTGACCCAAAGGGCCATAGTAGAGCACTTGGGGCCACTTTCCCTTAGCCGCAATAAATTTCCTATATGTACCTCTATCGTAAGTC
>oligos_0_CTGGCTCCTCTGTATGTTGGAGAAT_CCTATATGTACCTCTATCGTAAGTC_1354
CTGGCTCCTCTGTATGTTGGAGAATGATAGCGGGATTATTCCAGCACTAACCCCCTTTAATGTGCTCATAGATAGATGTTCAGACTGGATGACTCCAAAGCCCGCAGCCGAAAACTTGCCAACGCTTCACATTCCTATATGTACCTCTATCGTAAGTC
>oligos_0_CTGGCTCCTCTGTATGTTGGAGAAT_CCTATATGTACCTCTATCGTAAGTC_1355
CTGGCTCCTCTGTATGTTGGAGAATCCGAGCAGTTACAACTATTGTGTGATGACGATTCCTGCCAGGGCTAGGATTTGTCTCTCAGCCCGCGATCGCGGAAAGTTGGACCCTTCCGGTCAGCCGAGGGGCGCACCTATATGTACCTCTATCGTAAGTC
>oligos_0_CTGGCTCCTCTGTATGTTGGAGAAT_CCTATATGTACCTCTATCGTAAGTC_1356
CTGGCTCCTCTGTATGTTGGAGAATGAAGGTTTAGCGGGATAGAACACCACGCCGGAGGGCGCAGATCCTGGAGACCTGAGAAGCTCGCGGAGGTGGTTTGATGGTGGCGTCAAGGTGAATTGTATCTGACCACCTATATGTACCTCTATCGTAAGTC
>oligos_0_CTGGCTCCTCTGTATGTTGGAGAAT_CCTATATGTACCTCTATCGTAAGTC_1357
CTGGCTCCTCTGTATGTTGGAGAATCGATCGACCTCTTTTTGTCTCATTCGCGAGGACTATACGGGATCTCGGTTGTGCTGGTCCGGGCACAGGAGCTTCCTCTTAGCAACAGGAGAATATTAGCATGAGCATCCTATATGTACCTCTATCGTAAGTC
>oligos_0_CTGGCTCCTCTGTATGTTGGAGAAT_CCTATATGTACCTCTATCGTAAGTC_1358
CTGGCTCCTCTGTATGTTGGAGAATGTGCGCGTAGTTGACCCTTACTGCCCCAGACTGTAGGGGACTTACCTTTGTATCAATCTGCATTCACTGAGAGCAAGCGCTGGCGGAGACAGTGCTCTCATTGAGCATCCTATATGTACCTCTATCGTAAGTC
>oligos_0_CTGGCTCCTCTGTATGTTGGAGAAT_CCTATATGTACCTCTATCGTAAGTC_1359
CTGGCTCCTCTGTATGTTGGAGAATCGTGAGACAGGCGATCGCCATTTCGCTATCAGCAGACTGAGCGTGCGCGAGGCGTCGGACCAGTAGTTCTGAAGAGCTGAGTTCTTGAGCCGGGCCAGCTCAAAATTTCCTATATGTACCTCTATCGTAAGTC
>oligos_0_CTGGCTCCTCTGTATGTTGGAGAAT_CCTATATGTACCTCTATCGTAAGTC_1360
CTGGCTCCTCTGTATGTTGGAGAATGTCAATCACCATGCTGTTCCCGGTCCTAATAAACTTGGACAGAAAGAATGGGACCGCGTCAAGGATCATTTCGAATTGAACGATCATCCATGAAGGGAGGAAGGTTTTCCTATATGTACCTCTATCGTAAGTC
>oligos_0_CTGGCTCCTCTGTATGTTGGAGAAT_CCTATATGTACCTCTATCGTAAGTC_1361
CTGGCTCCTCTGTATGTTGGAGAATGATTACTCTATGTCCGTGCAGTAAACATGATAACGGAACGAGACCCTTTTTAAATATCTGCTGCTTGGCAAAGTACCGGAATATGGGCGGGCTACGGTCAGTTTGCATCCTATATGTACCTCTATCGTAAGTC
>oligos_0_CTGGCTCCTCTGTATGTTGGAGAAT_CCTATATGTACCTCTATCGTAAGTC_1362
CTGGCTCCTCTGTATGTTGGAGAATCCGAGCTTCGGAACTTCTACGATTATATGATGTGTTTAGTCATTCATTGGCTCAGCCTTGAGCAGTCGACCACCTCAAAGGTAACCCGTAATCGCGCACCGGAGTAGACCTATATGTACCTCTATCGTAAGTC
>oligos_0_CTGGCTCCTCTGTATGTTGGAGAAT_CCTATATGTACCTCTATCGTAAGTC_1363
CTGGCTCCTCTGTATGTTGGAGAATGAAGGTAGGTAGACCATAGCACTTTCCGCAATCTTAGACGGCAGGGTACCGCTTCATCTTCTATACGGGAATTTTATCCCCTCTGAGCACACGTGGAGTCTACGCGCACCTATATGTACCTCTATCGTAAGTC
>oligos_0_CTGGCTCCTCTGTATGTTGGAGAAT_CCTATATGTACCTCTATCGTAAGTC_1364
CTGGCTCCTCTGTATGTTGGAGAATCGATGAAACACGGATAGATAGTGTTATCCGGAAGACTGTGTGGAACGTGCTTACTCTCACAAGTATCTACCCGAGAGGATGGCTTCGCTTACAGATTTTTCTCGAGATCCTATATGTACCTCTATCGTAAGTC
>oligos_0_CTGGCTCCTCTGTATGTTGGAGAAT_CCTATATGTACCTCTATCGTAAGTC_1365
CTGGCTCCTCTGTATGTTGGAGAATGTGCGCCGGTGTTCTCCGTCGACCCCATACAAGTGATGACGTCTACACGAGGCATGGCGGATATCCACGGAATGTGACGGCAGCTGACGCTTCGATCCCCCGGGCGCACCTATATGTACCTCTATCGTAAGTC
>oligos_0_CTGGCTCCTCTGTATGTTGGAGAAT_CCTATATGTACCTCTATCGTAAGTC_1366
CTGGCTCCTCTGTATGTTGGAGAATCGTGAGTAGTAACAACAACTAACCAGGTTGTACACAACGCATTATAGGGCTATGGGTGCCTAACTAACATGAAGTGGATTCAGTAATGAAACGTACCATGCGGGAGATCCTATATGTACCTCTATCGTAAGTC
>oligos_0_CTGGCTCCTCTGTATGTTGGAGAAT_CCTATATGTACCTCTATCGTAAGTC_1367
CTGGCTCCTCTGTATGTTGGAGAATCCCCAACGCTTGCTGTGGGGTGTACCGGTCGTGAGCAGGCACGCCCAATGCCAGAGGTTAGACGGCACACAAATTAAGTCCACCCGGGGCGGTACACGTAGATCTTTTCCTATATGTACCTCTATCGTAAGTC
>oligos_0_CTGGCTCCTCTGTATGTTGGAGAAT_CCTATATGTACCTCTATCGTAAGTC_1368
CTGGCTCCTCTGTATGTTGGAGAATGATTACAACGACCTATGTCACTACACTAATGTACAGGTCAAATAAGCTGTCCCAAATCGTGCGCTAATCACGTATTAGGAGACGCGGTCGATGAGACCAGCTTTGCATCCTATATGTACCTCTATCGTAAGTC
>oligos_0_CTGGCTCCTCTGTATGTTGGAGAAT_CCTATATGTACCTCTATCGTAAGTC_1369
CTGGCTCCTCTGTATGTTGGAGAATCCGAGGCAGGATAATAGGCGTTGGGGCCAGCTCATGTTCCCTCTTCACACGTTCAAAAGGGGCCGATAAACATACACTGATATCGTCCTATCTTATATAATATTTCCACCTATATGTACCTCTATCGTAAGTC
>oligos_0_CTGGCTCCTCTGTATGTTGGAGAAT_CCTATATGTACCTCTATCGTAAGTC_1370
CTGGCTCCTCTGTATGTTGGAGAATGAAGCCAAAAGCGAGGTCGCTCCTCAAGATCTCGACGTCCTTGTCTCCATATAGCTAACGTAAGTTGTAAGCTTCCGGTGCTCCGGGTGTTAACATGCAACAAACTGACCTATATGTACCTCTATCGTAAGTC
>oligos_0_CTGGCTCCTCTGTATGTTGGAGAAT_CCTATATGTACCTCTATCGTAAGTC_1371
CTGGCTCCTCTGTATGTTGGAGAATCGATGATCTCAGATGATGAGCTCAATCGTAGTCGTCGACTAGGCGTCAACTCTCTTACGATAACAGAGCTATACGTCTATCCCACCACACCAGCCCCCAACCACGTGACCTATATGTACCTCTATCGTAAGTC
>oligos_0_CTGGCTCCTCTGTATGTTGGAGAAT_CCTATATGTACCTCTATCGTAAGTC_1372
CTGGCTCCTCTGTATGTTGGAGAATGTGCGGTCGCAGGCGCCCCGGGGTATGGGCTCCCAAAAATAAGTCATGCCTGATAACATATCGGGCGCCATCTCTATACTGTTATAGCCGGGTTCACTATTTGATCCACCTATATGTACCTCTATCGTAAGTC
>oligos_0_CTGGCTCCTCTGTATGTTGGAGAAT_CCTATATGTACCTCTATCGTAAGTC_1373
CTGGCTCCTCTGTATGTTGGAGAATCGTCGGGTTTACCACGAATAATTCATAGTTCACTCTCCAGTTCTTGAGCCGGCATGGACCTGAACTAATTCTTGGCAGCGAACAAATCTGTATCCGTCGGTAATAAGACCTATATGTACCTCTATCGTAAGTC
>oligos_0_CTGGCTCCTCTGTATGTTGGAGAAT_CCTATATGTACCTCTATCGTAAGTC_1374
CTGGCTCCTCTGTATGTTGGAGAATCCCCAAGTTGCTCCGAACGATATAGTCGTTTTTGTCATAGTGCGATATGCCTTCCAAGTAGACTTGATGCAGCACGACCAACGGTCCGGTCGAAATGCGCGTCGCGCACCTATATGTACCTCTATCGTAAGTC
>oligos_0_CTGGCTCCTCTGTATGTTGGAGAAT_CCTATATGTACCTCTATCGTAAGTC_1375
CTGGCTCCTCTGTATGTTGGAGAATGATTAGGTGGGGGTGGGGTTAAATGATCAGTTCCAACCAAGGGGATGTTGATCGACTGCATTCTTACAATGAAATTTTCGATGCAACATCTCCATCTCGAGTGGTTTTCCTATATGTACCTCTATCGTAAGTC
>oligos_0_CTGGCTCCTCTGTATGTTGGAGAAT_CCTATATGTACCTCTATCGTAAGTC_1376
CTGGCTCCTCTGTATGTTGGAGAATCCGAGGGCAATAGGGGCTTAAAAGGTTTGTGTGATGAGTCAGAACTCGTACGCGCTCTGATCGTCGTCCAAGTCCTGCGAAGACGGCTTTCCTAGTCCAGATTATGATCCTATATGTACCTCTATCGTAAGTC
>oligos_0_CTGGCTCCTCTGTATGTTGGAGAAT_CCTATATGTACCTCTATCGTAAGTC_1377
CTGGCTCCTCTGTATGTTGGAGAATGAAGCCTCGCTCTGCACAAATGTTGACAGAAGTATTCGGTTTCCAATGCATCAGTATGTTCCTCACATCACCCCCTGAACGTAGGAATCCATAATGGCCCCTGTGGCACCTATATGTACCTCTATCGTAAGTC
>oligos_0_CTGGCTCCTCTGTATGTTGGAGAAT_CCTATATGTACCTCTATCGTAAGTC_1378
CTGGCTCCTCTGTATGTTGGAGAATCGATGTCGACCACGGAATGTCCAGCTCGGCGAGTATGACGGAGGGTATAGCGCCTGCTTCACGCCTAACGTTCTACCGTGTCCCCTTTGCTCATGTTCGTTATTTCCACCTATATGTACCTCTATCGTAAGTC
>oligos_0_CTGGCTCCTCTGTATGTTGGAGAAT_CCTATATGTACCTCTATCGTAAGTC_1379
CTGGCTCCTCTGTATGTTGGAGAATGTGCGGAAAACGAGTCATCGGGAAGTGTGACAGCGGTGGACGATTTAAAAGTTGTTCAACCACACATCGAGTACCCCTGTTCGTGTTGCGCTTTAAGGGCGGATGCATCCTATATGTACCTCTATCGTAAGTC
>oligos_0_CTGGCTCCTCTGTATGTTGGAGAAT_CCTATATGTACCTCTATCGTAAGTC_1380
CTGGCTCCTCTGTATGTTGGAGAATCGTCGGGACTCCGTCGTTGGCGTCCAAAGCCGTTCATACATGGTAGGGTCACATTCCGGAGAGCACCCAGGTACTAGAATAAATTTAGCGAACGGCGTTGATGCTAGACCTATATGTACCTCTATCGTAAGTC
>oligos_0_CTGGCTCCTCTGTATGTTGGAGAAT_CCTATATGTACCTCTATCGTAAGTC_1381
CTGGCTCCTCTGTATGTTGGAGAATCCCCATAAAGTAGCTTTACTTAGCAACTAGCGAGGTGTATGTGCATACCATACGTACATTTAAATTGTGAAAGGATACCTAAGAGCCCCCATTCGAAACGGCAAGGCACCTATATGTACCTCTATCGTAAGTC
>oligos_0_CTGGCTCCTCTGTATGTTGGAGAAT_CCTATATGTACCTCTATCGTAAGTC_1382
CTGGCTCCTCTGTATGTTGGAGAATGATTAGCGATATGGACCCTATCTGTATCCCGTTTTGTCGGAGGACCCACGCATTCAAACTTAGATAAGCGAATATTGTCTATTGAATAGTCCCAAATCCGAATGTAGACCTATATGTACCTCTATCGTAAGTC
>oligos_0_CTGGCTCCTCTGTATGTTGGAGAAT_CCTATATGTACCTCTATCGTAAGTC_1383
CTGGCTCCTCTGTATGTTGGAGAATCCGACAGTGTGGCATTAGTGTACCTCTAATAACCGTTACTCCATATTTATAAAAGCCTGCCATGTCCATCGCAGTAAGTGAAGGCTCATCTCGCGGCGTAGCGCCCATCCTATATGTACCTCTATCGTAAGTC
>oligos_0_CTGGCTCCTCTGTATGTTGGAGAAT_CCTATATGTACCTCTATCGTAAGTC_1384
CTGGCTCCTCTGTATGTTGGAGAATGAAGCGCGCGTCATAGCATCCATTAGTGTAGAGGCTGCATGAGGGTGTAACAACTGCCGTTCTCATGAAGATTATTAGTCTCTATCGTATACTCGGTGGGGACACATTCCTATATGTACCTCTATCGTAAGTC
>oligos_0_CTGGCTCCTCTGTATGTTGGAGAAT_CCTATATGTACCTCTATCGTAAGTC_1385
CTGGCTCCTCTGTATGTTGGAGAATCGATGTGTGAAATGCTGCATACGGTGATCGTGAACAAGAATAGGGCAGTTGGGGTTCACAGTGTCACCAGTAGACGTACTATAGGTTTTAGGAACCGTCTTCTGACCACCTATATGTACCTCTATCGTAAGTC
>oligos_0_CTGGCTCCTCTGTATGTTGGAGAAT_CCTATATGTACCTCTATCGTAAGTC_1386
CTGGCTCCTCTGTATGTTGGAGAATGTCTGTAAGCCGCCTTCCGGAACGGTAGGTGTAGGGGACTTTTGAAATCGAACTCATAAAAACCCGACGGAGTCAATCCCTGCAGAACCCCAGCTAAGGCTTAACTGACCTATATGTACCTCTATCGTAAGTC
>oligos_0_CTGGCTCCTCTGTATGTTGGAGAAT_CCTATATGTACCTCTATCGTAAGTC_1387
CTGGCTCCTCTGTATGTTGGAGAATCGTCGGCCTGACATGGATGGCTTCCTAATGGCACATAACGACTTAGAGACGATAAAATTGCAGTGTCCGCGCGGCCAAGGGTAGCTTGTCGCAAGGGGAAAAAGCCATCCTATATGTACCTCTATCGTAAGTC
>oligos_0_CTGGCTCCTCTGTATGTTGGAGAAT_CCTATATGTACCTCTATCGTAAGTC_1388
CTGGCTCCTCTGTATGTTGGAGAATCCCCATTCCCGGCACATGCCGGGGTTGATATGCATGCACAGTCAGGGACGTAGTGTCTGCTAGCGCTTGACGTTGTTGAGCACCGCTCGCAGAACTACTCTCCGTTTTCCTATATGTACCTCTATCGTAAGTC
>oligos_0_CTGGCTCCTCTGTATGTTGGAGAAT_CCTATATGTACCTCTATCGTAAGTC_1389
CTGGCTCCTCTGTATGTTGGAGAATGATTTACAGACCGGCCTCAAGGGGCTTTCGCAAGTGTACCTCAGAGAATAGATGGAGACAAGGCGTTCTTGGAATGCCCCTGGCGTAAGTGCAAATCCGATGTACTGACCTATATGTACCTCTATCGTAAGTC
>oligos_0_CTGGCTCCTCTGTATGTTGGAGAAT_CCTATATGTACCTCTATCGTAAGTC_1390
CTGGCTCCTCTGTATGTTGGAGAATCCGACACGAGATCCGCGGCGGTCGTGTAGTCCACGATGGCGAGCAACCACGTCCGAGCCAACGCTTCTTTATGGACCCACCTTAAGGAGTGCTCATTTGGCCTCAGATCCTATATGTACCTCTATCGTAAGTC
>oligos_0_CTGGCTCCTCTGTATGTTGGAGAAT_CCTATATGTACCTCTATCGTAAGTC_1391
CTGGCTCCTCTGTATGTTGGAGAATGAAGCGGTTTGCCCAGTACATCACAGCAGTTTTTAAATATGGTCAAAACGAGTGCGCGGTGGGAGACTATTCTATTCACCGTCGCCAGCTCAAAATAGCCATGATCCACCTATATGTACCTCTATCGTAAGTC
>oligos_0_CTGGCTCCTCTGTATGTTGGAGAAT_CCTATATGTACCTCTATCGTAAGTC_1392
CTGGCTCCTCTGTATGTTGGAGAATCGAAATTATTGGACTGCCAACTGATGTCTGCCGAGTGTGCAGGCCCATTTTAAGCGTGAACGGTGTCGCAGTCTGGATAGTAAGAGGATAAAGGAATCCTCACAAAGACCTATATGTACCTCTATCGTAAGTC
>oligos_0_CTGGCTCCTCTGTATGTTGGAGAAT_CCTATATGTACCTCTATCGTAAGTC_1393
CTGGCTCCTCTGTATGTTGGAGAATGTCTGTTCAAAGTCAATTTTATGAAGGTATCTGGTTTGATCAACGTGCAGCGCGGCAAGTGAGCATGTCGCGGTTACCGTGCACGGCCCCGATGTGTCGAGGTTCATTCCTATATGTACCTCTATCGTAAGTC
>oligos_0_CTGGCTCCTCTGTATGTTGGAGAAT_CCTATATGTACCTCTATCGTAAGTC_1394
CTGGCTCCTCTGTATGTTGGAGAATCGTCGCTGAGCTCCACAGGAGCTTGTTAACCAGTAAGATCTAGCGGATGAAGAACTATGCACGGAGGCCAGTATGGTTTCACGTCTGAAGCCGATTTTACGACAAAGACCTATATGTACCTCTATCGTAAGTC
>oligos_0_CTGGCTCCTCTGTATGTTGGAGAAT_CCTATATGTACCTCTATCGTAAGTC_1395
CTGGCTCCTCTGTATGTTGGAGAATCCCCTCTTTGTAGCGCACGCCCTCGGGTCGTTAATCGGGACGGGGAGCCACCATCGAATTCGTGCAAACACCTGGGACATATGCGCAGCGATTTAGCAGGCCGCCCATCCTATATGTACCTCTATCGTAAGTC
>oligos_0_CTGGCTCCTCTGTATGTTGGAGAAT_CCTATATGTACCTCTATCGTAAGTC_1396
CTGGCTCCTCTGTATGTTGGAGAATGATTTAGGGCCGGTACCGCAGATCCATAGCACACTACGATAGAAGCTTATCTTCGCCTTGCTACTACACCGCCCGTAACAGCTAGGCCAGGAGGTGAGTAGAGATCCACCTATATGTACCTCTATCGTAAGTC
>oligos_0_CTGGCTCCTCTGTATGTTGGAGAAT_CCTATATGTACCTCTATCGTAAGTC_1397
CTGGCTCCTCTGTATGTTGGAGAATCCGACTTCTGGAGGCGAATGAGCTTCATTCCGGACCATTGACCCCGTATTTCCGGAGTAGAACAACGTTGATTCGATGCATAGCGTGCATTCTAGGACACACGTATTTCCTATATGTACCTCTATCGTAAGTC
>oligos_0_CTGGCTCCTCTGTATGTTGGAGAAT_CCTATATGTACCTCTATCGTAAGTC_1398
CTGGCTCCTCTGTATGTTGGAGAATGTGGAGCAACGCTTCTTACCTAGTTATAGGATCATTTGTGCCGGGTTGGGATTACGGTCCGGTGTGGTTCGACCGCGAAGGCCGCTATGAAGACCCCTTCAAGTTGATCCTATATGTACCTCTATCGTAAGTC
>oligos_0_CTGGCTCCTCTGTATGTTGGAGAAT_CCTATATGTACCTCTATCGTAAGTC_1399
CTGGCTCCTCTGTATGTTGGAGAATCGAAATACCGTGCTAATTTTTAGATGTAAGTCGTCCGGTGAACAACCCTTATGGGCGGCTAAAGTATCGTGCCTTGGTCATCGAACGCCATCGGAAATCTGAGAGCATCCTATATGTACCTCTATCGTAAGTC
>oligos_0_CTGGCTCCTCTGTATGTTGGAGAAT_CCTATATGTACCTCTATCGTAAGTC_1400
CTGGCTCCTCTGTATGTTGGAGAATGTCTGACGTTAGAACCGGTACAGTGACCACCGCCTACTGATAGCAGGGTCGGCTGCGTCTTAAGCTGAATACAGAAGGTTCGTTGGTTATATTCCCGATCACGTCTGACCTATATGTACCTCTATCGTAAGTC
>oligos_0_CTGGCTCCTCTGTATGTTGGAGAAT_CCTATATGTACCTCTATCGTAAGTC_1401
CTGGCTCCTCTGTATGTTGGAGAATCGTCGCATGTATTCAAGCTGGTCCGCTTCATGGCTTCGGCTCGCGACCAGCCGTGTAATGCACCTGTTCACAAGCCAAAAGCCCTGATAACTGCTGTGAAAAAGACCACCTATATGTACCTCTATCGTAAGTC
>oligos_0_CTGGCTCCTCTGTATGTTGGAGAAT_CCTATATGTACCTCTATCGTAAGTC_1402
CTGGCTCCTCTGTATGTTGGAGAATCCCCTCAGCTCCCCGTGGTAGTTGACCGGGTTTCGCGCCGCAGAGCATACAACGACGGCATGAGTCTTCTAGTCTTACTTTCCTGTAACGCGCTCTCGAGCTGTGGCACCTATATGTACCTCTATCGTAAGTC
>oligos_0_CTGGCTCCTCTGTATGTTGGAGAAT_CCTATATGTACCTCTATCGTAAGTC_1403
CTGGCTCCTCTGTATGTTGGAGAATGATTTTACCCTCGGTTAGCTCATTATTCGGGATATTATTTGCGTCATGTCACCCCATTAGGCTCTGATCCCGCTTGACGAGTTAACCAGTATAACACTGGCCGAAAGACCTATATGTACCTCTATCGTAAGTC
>oligos_0_CTGGCTCCTCTGTATGTTGGAGAAT_CCTATATGTACCTCTATCGTAAGTC_1404
CTGGCTCCTCTGTATGTTGGAGAATCCGACTAAGCTGCTAACCGCACCGGTTGAGTTACTGGAAGCTCTCTCTTTTCAGAGACAATGTAGTGGTAATTTCCCATGGATTCCCTGAATACAGTCAAAAAGCCATCCTATATGTACCTCTATCGTAAGTC
>oligos_0_CTGGCTCCTCTGTATGTTGGAGAAT_CCTATATGTACCTCTATCGTAAGTC_1405
CTGGCTCCTCTGTATGTTGGAGAATGTGGAGGCGATCCAAAAGTACTTGACGGACACTGCGCCGGATGTCTTGCTCAGCTCCGTCAGTCCAGCATGTGAGCCTACACTGCATTGGGACAGACTGGAATGTAGACCTATATGTACCTCTATCGTAAGTC
>oligos_0_CTGGCTCCTCTGTATGTTGGAGAAT_CCTATATGTACCTCTATCGTAAGTC_1406
CTGGCTCCTCTGTATGTTGGAGAATCGAAAAGGGGGATATAGATGCCTAGGGTTCGGGACCACGGAATCCCATATTGTTGTCCTACGCGTCAGTCCTTTCGCAACGAGCGGCATGCGCTGATTTGCGGGAGATCCTATATGTACCTCTATCGTAAGTC
>oligos_0_CTGGCTCCTCTGTATGTTGGAGAAT_CCTATATGTACCTCTATCGTAAGTC_1407
CTGGCTCCTCTGTATGTTGGAGAATGTCTGAGTCGCGGAGGATAGGTTCCGCAGGCTCTAGCGACTCATGAACGATCTCCTCGTTTTAAAGTTTAACTTGACCTGTAACCATCATCTCAACTCTCTACTATTTCCTATATGTACCTCTATCGTAAGTC
>oligos_0_CTGGCTCCTCTGTATGTTGGAGAAT_CCTATATGTACCTCTATCGTAAGTC_1408
CTGGCTCCTCTGTATGTTGGAGAATCGTCCTACATTGTAGTAACAACAAGGCTATACAGCATGGGCGTGTCGTCCCTGCCGGCGGGCTACCTGGGCCGCGGATTGTTTCCGAAGCATTAATCACTTCTGCCATCCTATATGTACCTCTATCGTAAGTC
>oligos_0_CTGGCTCCTCTGTATGTTGGAGAAT_CCTATATGTACCTCTATCGTAAGTC_1409
CTGGCTCCTCTGTATGTTGGAGAATCCCCTGGCGTTGGCTAGCTTTAGCTCGCCAAAAATTGCACCCTACATCAGCATATGGCCTATCTGTATGTCTACCATGCCTTAGAGCGCTGATACCGGAGCGTGACCACCTATATGTACCTCTATCGTAAGTC
>oligos_0_CTGGCTCCTCTGTATGTTGGAGAAT_CCTATATGTACCTCTATCGTAAGTC_1410
CTGGCTCCTCTGTATGTTGGAGAATGATTTTTATACAGTGCGGTACGACGTCGCACTTTACTCCCAACACATCAGTCAGCAAACCGGTGTCTGTGTTGGCGGGGTGGGCCTGCCGCATCACTCCACTCGAGATCCTATATGTACCTCTATCGTAAGTC
>oligos_0_CTGGCTCCTCTGTATGTTGGAGAAT_CCTATATGTACCTCTATCGTAAGTC_1411
CTGGCTCCTCTGTATGTTGGAGAATCCGTTTCTTCTTGGAAAACACCCTCACCGTACCTAGGAAGGCGAGTCTTTGTTACTCAAGACATCTGGAATCGGAAGCAGATTGGGACTTGTACTAGGCTACCGGTGACCTATATGTACCTCTATCGTAAGTC
>oligos_0_CTGGCTCCTCTGTATGTTGGAGAAT_CCTATATGTACCTCTATCGTAAGTC_1412
CTGGCTCCTCTGTATGTTGGAGAATGTGGAGGGAAGCCGGCGCACGTACACGAGCTACAGCGTCGGCGCCAAACACCATTGACGAAGAGCCAGCGTTGCGACAGAAAGATCCGAGAAGACGTGTCTCCGGTGACCTATATGTACCTCTATCGTAAGTC
>oligos_0_CTGGCTCCTCTGTATGTTGGAGAAT_CCTATATGTACCTCTATCGTAAGTC_1413
CTGGCTCCTCTGTATGTTGGAGAATCGAAAACTATTAGCGCTGGCGGACCTGGCCATGCGTGCCATAGCGATTGTGAGGAGTAGGCGCAAAACCAAAGCGTGAACCTGCCCCCCTCAGGCGCACTTCGTATTTCCTATATGTACCTCTATCGTAAGTC
>oligos_0_CTGGCTCCTCTGTATGTTGGAGAAT_CCTATATGTACCTCTATCGTAAGTC_1414
CTGGCTCCTCTGTATGTTGGAGAATGTCTCGGCTCTCTAATGCGACACCGGCTCAGACGTATCGTATTTAGCCGATACATCTGTTTATACCCTTTCCGTCTCATGGGATCCGTCAAGGAAAGGGAGTTTGCATCCTATATGTACCTCTATCGTAAGTC
>oligos_0_CTGGCTCCTCTGTATGTTGGAGAAT_CCTATATGTACCTCTATCGTAAGTC_1415
CTGGCTCCTCTGTATGTTGGAGAATCGTCCTTAGGGGCTACGCCGATTGTCCATCCTATTAGACCCGGCACTGATGGGTAGTCCCGGCGTGTCCCCACAGATTCCCCACGAGTTTGGCGACAGCTAAATCATTCCTATATGTACCTCTATCGTAAGTC
>oligos_0_CTGGCTCCTCTGTATGTTGGAGAAT_CCTATATGTACCTCTATCGTAAGTC_1416
CTGGCTCCTCTGTATGTTGGAGAATCCCCTGCAACACTGATTCGCACCACGTAGCAGTTGTCCTTATGTGTAAACGGCCTGTTACTATTCGAGACACGTGCGCACCATAGGCTCAATTTACGGTGTGACGTGACCTATATGTACCTCTATCGTAAGTC
>oligos_0_CTGGCTCCTCTGTATGTTGGAGAAT_CCTATATGTACCTCTATCGTAAGTC_1417
CTGGCTCCTCTGTATGTTGGAGAATGAACTGTACCGCGTAACGAAGCTTGCAGGATCTTCAGAATTCTGAGGTCTTAAGCAATACGAGAGATGCGTCTCCACCACGTTTTGCTACGAATCCGGTGGGAGTAGACCTATATGTACCTCTATCGTAAGTC
>oligos_0_CTGGCTCCTCTGTATGTTGGAGAAT_CCTATATGTACCTCTATCGTAAGTC_1418
CTGGCTCCTCTGTATGTTGGAGAATCCGTTTGGCACGCCGCGGAAGTTAGGGCTAAAGACCTGCCTTATTCGAAGAGGACCAAACCATTCTGTGAACACGGCAAATGCTGCAAGGCGGACCTCTTTTTCGTGACCTATATGTACCTCTATCGTAAGTC
>oligos_0_CTGGCTCCTCTGTATGTTGGAGAAT_CCTATATGTACCTCTATCGTAAGTC_1419
CTGGCTCCTCTGTATGTTGGAGAATGTGGACACTAAGCTCAGATTACAGTAACAGTGAGAGTGCTTGCTACTAGGGGGATAACACCAAGACTACTGTAAGCCGGTTGGACTTGGAAAACACGTTAACAGGATTCCTATATGTACCTCTATCGTAAGTC
>oligos_0_CTGGCTCCTCTGTATGTTGGAGAAT_CCTATATGTACCTCTATCGTAAGTC_1420
CTGGCTCCTCTGTATGTTGGAGAATCGAATGCCCGGAACTCTCACAAGTATCAGCAGACAAATCCACATTCTTCGTAAGCGCCCTCATCGGGTGCAGGTTACCTTTGTTCGACTATGTTTTCGGTGAGCTAGACCTATATGTACCTCTATCGTAAGTC
>oligos_0_CTGGCTCCTCTGTATGTTGGAGAAT_CCTATATGTACCTCTATCGTAAGTC_1421
CTGGCTCCTCTGTATGTTGGAGAATGTCTCGCACAGCGGATAGGCCTGATCTGTGATAGAAAATATGGAAGGAGCGCGATCCATCCGACGAACATACGTCCCATTATCCCCTGCCAAAAGCCCAAACCGGTGACCTATATGTACCTCTATCGTAAGTC
>oligos_0_CTGGCTCCTCTGTATGTTGGAGAAT_CCTATATGTACCTCTATCGTAAGTC_1422
CTGGCTCCTCTGTATGTTGGAGAATCGTCCACTCGTAAGTATGAACCTAAGTTTAACACCTGCAATGAGAATACCGGGTGAGGGGTCTGGGTATGATGGGCCCCTTTTCGCGTTAGCCTCGGGTGTGACGTGACCTATATGTACCTCTATCGTAAGTC
>oligos_0_CTGGCTCCTCTGTATGTTGGAGAAT_CCTATATGTACCTCTATCGTAAGTC_1423
CTGGCTCCTCTGTATGTTGGAGAATCCCGCGATCCAAAACCTCCGCGGACCATATCCCCATTTTAACTCTACTAAGGTTAATTATTCTGACAAGTCTTCCCCCAAACGTTAAATCCGGGCGTGCTAAAGCCATCCTATATGTACCTCTATCGTAAGTC
>oligos_0_CTGGCTCCTCTGTATGTTGGAGAAT_CCTATATGTACCTCTATCGTAAGTC_1424
CTGGCTCCTCTGTATGTTGGAGAATGAACTGACTTCGACCCAAGTGGTGCTTGAAATTACGCTATTGACAATCGCCCCAGCGTTGGAATCATTCGAGCGATCCCACTCGCGGGATGACCTACCCAAGCATCCACCTATATGTACCTCTATCGTAAGTC
>oligos_0_CTGGCTCCTCTGTATGTTGGAGAAT_CCTATATGTACCTCTATCGTAAGTC_1425
CTGGCTCCTCTGTATGTTGGAGAATCCGTTAACGATCGGCGATAACCCTGCCGCAATAAAAGGTAGAGAGGCCGCGAGCATATCACATTTAGGGCGTACAATCTATCGCGCTTCTGTCTTACTACGCCAGCATCCTATATGTACCTCTATCGTAAGTC
>oligos_0_CTGGCTCCTCTGTATGTTGGAGAAT_CCTATATGTACCTCTATCGTAAGTC_1426
CTGGCTCCTCTGTATGTTGGAGAATGTGGACTACCGTCCGCACGACTCAGCACAACACAGCGTAGATTCCTAAGGATGTTAGGTCGTAACGCTGACACAATGGTGGTTTCCCTACATGCAACAATTTTATGATCCTATATGTACCTCTATCGTAAGTC
>oligos_0_CTGGCTCCTCTGTATGTTGGAGAAT_CCTATATGTACCTCTATCGTAAGTC_1427
CTGGCTCCTCTGTATGTTGGAGAATCGAATGGATTTAGGCAAGCCGATTAGCCCGAAAACAGATCGTTACCGTGCTTGTCCTTATCGACAGTTAGACAAAGGGTAAATAGAGACGTCAGGTGCCAAGCCTAGACCTATATGTACCTCTATCGTAAGTC
>oligos_0_CTGGCTCCTCTGTATGTTGGAGAAT_CCTATATGTACCTCTATCGTAAGTC_1428
CTGGCTCCTCTGTATGTTGGAGAATGTCTCCTAAACCTAGCGTGAAGACAGGACTATAGTTGATACTGCAGCCAATTCTGACATTGGCTGCAATGAGTCCCACTACGGGACTGAACCTGCGAAGACGCTTGATCCTATATGTACCTCTATCGTAAGTC
>oligos_0_CTGGCTCCTCTGTATGTTGGAGAAT_CCTATATGTACCTCTATCGTAAGTC_1429
CTGGCTCCTCTGTATGTTGGAGAATCGTCCAGGTTGACATTTGATAGTTTCGGGATATAGAATTAGTGGTCAGTGAGTAAGAAAGTTAAGGAGATTCCGTATATATTGAAGTGGTGGGGGAAGAAACATTCCACCTATATGTACCTCTATCGTAAGTC
>oligos_0_CTGGCTCCTCTGTATGTTGGAGAAT_CCTATATGTACCTCTATCGTAAGTC_1430
CTGGCTCCTCTGTATGTTGGAGAATCCCGCGTGTAGCTTTAGGCGGTTGTATCGCTCCCTGAGCGCATGCTCCACAGCGCCGTTTTCGAGCGTCGCTGTACCAACCGCCATGCCCCCTGCTGCGAGTTTTCCACCTATATGTACCTCTATCGTAAGTC
>oligos_0_CTGGCTCCTCTGTATGTTGGAGAAT_CCTATATGTACCTCTATCGTAAGTC_1431
CTGGCTCCTCTGTATGTTGGAGAATGAACTCGGATTCATATTCTCCAATTAGAAGCTTAAACCCTATATTTGTTTCCGTCTCTGTGCCACTAACGTGGTGCGACAACATCCACTAATTAAACATTAGACTTTTCCTATATGTACCTCTATCGTAAGTC
>oligos_0_CTGGCTCCTCTGTATGTTGGAGAAT_CCTATATGTACCTCTATCGTAAGTC_1432
CTGGCTCCTCTGTATGTTGGAGAATCCGTTATAAGAGTGTAGCGATCAGTGCTCATACCGTAATTATCAAACGTGAGCTACCGTACATGTCACCCCAACTCGTACCTGATCGGCAGCATCCCTCGTAATAAGACCTATATGTACCTCTATCGTAAGTC
>oligos_0_CTGGCTCCTCTGTATGTTGGAGAAT_CCTATATGTACCTCTATCGTAAGTC_1433
CTGGCTCCTCTGTATGTTGGAGAATGTGGTTTGTGTCCCATGTACGGGGTGATGTGCCGGCCAGTGCTTCTAAAATGTTTTGAGCATAGGAACGATAACTAATGGTCCTACATTGAGCATACAACGACCACCACCTATATGTACCTCTATCGTAAGTC
>oligos_0_CTGGCTCCTCTGTATGTTGGAGAAT_CCTATATGTACCTCTATCGTAAGTC_1434
CTGGCTCCTCTGTATGTTGGAGAATCGAATCATATGGTTCAACATCCTACCGCCCAGAAAGGGCCTGGAATAGACTCCGCACGTTAGTGCAGGGTGAGTGTAGGATACCTAACGGAGTTGGATTACAACCGCACCTATATGTACCTCTATCGTAAGTC
>oligos_0_CTGGCTCCTCTGTATGTTGGAGAAT_CCTATATGTACCTCTATCGTAAGTC_1435
CTGGCTCCTCTGTATGTTGGAGAATGTCTCCACGCACCTATACTACCTGTGTAGACTATGCGACAGAAACCCAAGCTGTTAGGGGGCTGGAACCCGTGGGTGCAATTTGCGTCAAAAGTGATTTCAATTTCCACCTATATGTACCTCTATCGTAAGTC
>oligos_0_CTGGCTCCTCTGTATGTTGGAGAAT_CCTATATGTACCTCTATCGTAAGTC_1436
CTGGCTCCTCTGTATGTTGGAGAATGATACTGAATCTTACCAGCTCGCTCAAGTCGAGGTAACTACGAGTCAAATGCCAACGCTAAGTACTAATCATTACAACGTAAACGAAGGCTTGCGCTTTTCTCTATTTCCTATATGTACCTCTATCGTAAGTC
>oligos_0_CTGGCTCCTCTGTATGTTGGAGAAT_CCTATATGTACCTCTATCGTAAGTC_1437
CTGGCTCCTCTGTATGTTGGAGAATCCCGCCCCAAAGTCGGGCTATTCGCGCGTATTCTTCTTCATTTAGCTTTGATTCACATCCCTACTGTCTGAAATTGTACTCCCCTCGGGATCTGACATTCACGGCGCACCTATATGTACCTCTATCGTAAGTC
>oligos_0_CTGGCTCCTCTGTATGTTGGAGAAT_CCTATATGTACCTCTATCGTAAGTC_1438
CTGGCTCCTCTGTATGTTGGAGAATGAACTCCTGGCATTAGTCCTCTCAGAGGCTATGTGGGATGCAAGGTATGGATCGAGTTAAGAGAATCCAGTACCTTCCGTTAATACGTCTATGTGATTCTGATCTTTTCCTATATGTACCTCTATCGTAAGTC
>oligos_0_CTGGCTCCTCTGTATGTTGGAGAAT_CCTATATGTACCTCTATCGTAAGTC_1439
CTGGCTCCTCTGTATGTTGGAGAATCCGTAGTGGCCAATTAAGGGGAGGGACGTTTCAAGGGATGGCGTTTGATCAACGTCTTCCAGGTCACTAAAATGTAGGCGCTCCACGAAAGTTGCGCAGGAAGTTGATCCTATATGTACCTCTATCGTAAGTC
>oligos_0_CTGGCTCCTCTGTATGTTGGAGAAT_CCTATATGTACCTCTATCGTAAGTC_1440
CTGGCTCCTCTGTATGTTGGAGAATGTGGTTATCAAGTTGTCATCGGGTCTTGTATGAGACTGACATTCTAATTTCCGGAGTAGTGCGGGAAGCAGTCTAAGAGTTTGATATAATCATCCCACTGTTACCGCACCTATATGTACCTCTATCGTAAGTC
>oligos_0_CTGGCTCCTCTGTATGTTGGAGAAT_CCTATATGTACCTCTATCGTAAGTC_1441
CTGGCTCCTCTGTATGTTGGAGAATCGAATCTGGGTGCTGATGGACGCGGCACCTTCAAAGAACTGCACTGTTTAACTATGTGTGCACTAGTTGACCCTAGGTAAGATATCGTGTATTAGAGATTATCCCCATCCTATATGTACCTCTATCGTAAGTC
>oligos_0_CTGGCTCCTCTGTATGTTGGAGAAT_CCTATATGTACCTCTATCGTAAGTC_1442
CTGGCTCCTCTGTATGTTGGAGAATGTCATCCGTCTCATGCTGGTAGGACTTTCACCGATCGCGGATCTAGTATCCGAAAATCCCTTGTCCTTAAAACATGTGGCAGATCGGTCGGATTGGATATGGTTCATTCCTATATGTACCTCTATCGTAAGTC
>oligos_0_CTGGCTCCTCTGTATGTTGGAGAAT_CCTATATGTACCTCTATCGTAAGTC_1443
CTGGCTCCTCTGTATGTTGGAGAATGATACTCCGGATGGCCGGTGACCGCCACTCGGACGCTACTCAGCCCCTGGGAAACCTATGCTCTACGGTTGAAGTAACCAATACAGTGGACATCCCACTGTTACCGCACCTATATGTACCTCTATCGTAAGTC
>oligos_0_CTGGCTCCTCTGTATGTTGGAGAAT_CCTATATGTACCTCTATCGTAAGTC_1444
CTGGCTCCTCTGTATGTTGGAGAATCCCGCCCGGACGTAGTCCCGGCGTCCGCTATTTAAACCTGAATCCCGCCCATTTTATACTTCACTATTTCGACATAATACTACGCCTAGTATAGCTGCCGCATCTTTTCCTATATGTACCTCTATCGTAAGTC
>oligos_0_CTGGCTCCTCTGTATGTTGGAGAAT_CCTATATGTACCTCTATCGTAAGTC_1445
CTGGCTCCTCTGTATGTTGGAGAATGAACATCCACAGACGGACAGCGTTTCTTCACCGCTAGATGATTAAATTGAATAGAATTTATTGACCTAGTCCTTCTAGGGTGCAATAGAATTTATTCGCAAGAATGATCCTATATGTACCTCTATCGTAAGTC
>oligos_0_CTGGCTCCTCTGTATGTTGGAGAAT_CCTATATGTACCTCTATCGTAAGTC_1446
CTGGCTCCTCTGTATGTTGGAGAATCCGTAGATAATCAGCTTGAGGCTAAAAGTGCTGACAATAGACTGAATAATCTCCACATCTCATTAGTTATCCCATAAGTTAAGCCTATTAACCGCCCAGTCCCAGCATCCTATATGTACCTCTATCGTAAGTC
>oligos_0_CTGGCTCCTCTGTATGTTGGAGAAT_CCTATATGTACCTCTATCGTAAGTC_1447
CTGGCTCCTCTGTATGTTGGAGAATGTGGTAGAGAGCATTAGGCAAGCGTGGCGTCTCATCTTTCGTTCCACTCTAACATGTCTATTCGACGCCGACGGTTCTAGTGCTCCATCCTTCTGAACGGTCCGGTGACCTATATGTACCTCTATCGTAAGTC
>oligos_0_CTGGCTCCTCTGTATGTTGGAGAAT_CCTATATGTACCTCTATCGTAAGTC_1448
CTGGCTCCTCTGTATGTTGGAGAATCGTGTATGAAGACGAATTCCCCCGCAGCGTCTCCTAAAGACCAAGGTGCTTCGTAGTCCGACGGCGGGTGTACCCTGGAATACGCCTGACATCAAGGGTGTGCCTAGACCTATATGTACCTCTATCGTAAGTC
>oligos_0_CTGGCTCCTCTGTATGTTGGAGAAT_CCTATATGTACCTCTATCGTAAGTC_1449
CTGGCTCCTCTGTATGTTGGAGAATGTCATCGTCAGCGTCCTACTGGCCACAAAAAAAGGCCCCGCAGCCCGAGCAGTAGCCAGAATTAAGCTTAGGATCAAGCTCTGCCCGGCTCCCTCGCGCCATGCGATTCCTATATGTACCTCTATCGTAAGTC
>oligos_0_CTGGCTCCTCTGTATGTTGGAGAAT_CCTATATGTACCTCTATCGTAAGTC_1450
CTGGCTCCTCTGTATGTTGGAGAATGATACATGCGCCAGTAAAGCGGATCCGATACCAGATTATCGAATCACGCGCACCGGAGTAGTGGACCAGGTCAGGGCGCACGTTTTGCTTTGCTCAATGAATCAAAGACCTATATGTACCTCTATCGTAAGTC
>oligos_0_CTGGCTCCTCTGTATGTTGGAGAAT_CCTATATGTACCTCTATCGTAAGTC_1451
CTGGCTCCTCTGTATGTTGGAGAATCCCGCCGTACAGCACTCTCTGAACAAGTGAAATGGGTGCCTTGCCGAGGGGCGGGTGTTTGCCATCACCTTTAAGCAGGAGGAAAAGGCTTTCTGTACTTGTTGTAGACCTATATGTACCTCTATCGTAAGTC
>oligos_0_CTGGCTCCTCTGTATGTTGGAGAAT_CCTATATGTACCTCTATCGTAAGTC_1452
CTGGCTCCTCTGTATGTTGGAGAATGAACATGACGCAACCCAAAATCTTCATTTACTAATAACGTCCATATTTTGCTGACCACGTACTTGGTTAAGAAGGATATAACTGATTACCCAAAATCAGTCCCCGATTCCTATATGTACCTCTATCGTAAGTC
>oligos_0_CTGGCTCCTCTGTATGTTGGAGAAT_CCTATATGTACCTCTATCGTAAGTC_1453
CTGGCTCCTCTGTATGTTGGAGAATCCGTACGATACGATGGTAGCTCTTGGCCGTTAGAGTTCTAATCGCGGGCTTTCGGCCGATTCGTAGCAGACCAGGGGATTAACCATTGGTTCCTCGTCGAGGGTATTTCCTATATGTACCTCTATCGTAAGTC
>oligos_0_CTGGCTCCTCTGTATGTTGGAGAAT_CCTATATGTACCTCTATCGTAAGTC_1454
CTGGCTCCTCTGTATGTTGGAGAATGTGGTACCACAAAGCTGTCCGCCTGTGTCGGTGTGAGAAGCTGAGCCTAGGCGGCGGTCCGTTTTAGGTGCTAATACAAATGGACACCCAGAGTAAACTCGCACTTTTCCTATATGTACCTCTATCGTAAGTC
>oligos_0_CTGGCTCCTCTGTATGTTGGAGAAT_CCTATATGTACCTCTATCGTAAGTC_1455
CTGGCTCCTCTGTATGTTGGAGAATCGTGTAATGCTAAAAACACACCATGGCCAAGTCATATTATAGTGTGAGCATCCCTCGTTGTCTACGCGGCCGCCTCAGATAGCCGAACTGTAGTGAGTCTGCGAAAGACCTATATGTACCTCTATCGTAAGTC
>oligos_0_CTGGCTCCTCTGTATGTTGGAGAAT_CCTATATGTACCTCTATCGTAAGTC_1456
CTGGCTCCTCTGTATGTTGGAGAATGTCATGAAGTGCCCCGACACGTTGCCAACCAGAACAGCGGGCCACTTTCCCAGCGCCAGTAATTAGCGGGTGCGTGATTCCACCGGAGACAGAACGGGCTAACGCGCACCTATATGTACCTCTATCGTAAGTC
>oligos_0_CTGGCTCCTCTGTATGTTGGAGAAT_CCTATATGTACCTCTATCGTAAGTC_1457
CTGGCTCCTCTGTATGTTGGAGAATGATACAATTTACGCCCTTATTCCGTCATTAGAGGGAGCTTAGAGGTAAATCGGTTCACAGAATTGGACAACATGACCTACCGGTGTGGACGCAATTTTCAGGTTAAGACCTATATGTACCTCTATCGTAAGTC
>oligos_0_CTGGCTCCTCTGTATGTTGGAGAAT_CCTATATGTACCTCTATCGTAAGTC_1458
CTGGCTCCTCTGTATGTTGGAGAATCCCGGTGCGGGCAAAAACCTTACAGATTAGGCTCTGATGATTTGTTCACGGTTGCTGCAAGCATGAGGGTGACGTTTTCAGAGTAGCCACGAGTAGAAGGAAGTGGCACCTATATGTACCTCTATCGTAAGTC
>oligos_0_CTGGCTCCTCTGTATGTTGGAGAAT_CCTATATGTACCTCTATCGTAAGTC_1459
CTGGCTCCTCTGTATGTTGGAGAATGAACAAATGGTTTGGCTTGTATAGTGCACTAGACCTCATGCGGTAACATCCGTCAAGCCCTAGCAAAGGCTGACCCCTATTATTGGACAACTCGCGATTGCTTTGCATCCTATATGTACCTCTATCGTAAGTC
>oligos_0_CTGGCTCCTCTGTATGTTGGAGAAT_CCTATATGTACCTCTATCGTAAGTC_1460
CTGGCTCCTCTGTATGTTGGAGAATCCGTACCGTCCCAGAAGAAGGGCCCAATCAAAGTCTGATCCGACGTGGAGATAAAGTACACCTCACAAAGTCATGGTACAGGGCCTATTCTCATTTATGTCAAAATTTCCTATATGTACCTCTATCGTAAGTC
>oligos_0_CTGGCTCCTCTGTATGTTGGAGAAT_CCTATATGTACCTCTATCGTAAGTC_1461
CTGGCTCCTCTGTATGTTGGAGAATGTGCCAAGCCACAGAACGGCTTCACAAGCCATGTGAGGTAATCGCCAGTGGCACGACTGCAACCCGCTCAGGTTGCCCATTGTCATTTCTTTTAGCCGAACAAAATTTCCTATATGTACCTCTATCGTAAGTC
>oligos_0_CTGGCTCCTCTGTATGTTGGAGAAT_CCTATATGTACCTCTATCGTAAGTC_1462
CTGGCTCCTCTGTATGTTGGAGAATCGTGTTGACCGGGAGCAATTGCGGACGACAGTAGCTGATCAAAGCTCGAGTTCATTGTCCAAAAACGCTCCTGCCGAACATGACGGGTCTTGTTCGGTGCCGTTCATTCCTATATGTACCTCTATCGTAAGTC
>oligos_0_CTGGCTCCTCTGTATGTTGGAGAAT_CCTATATGTACCTCTATCGTAAGTC_1463
CTGGCTCCTCTGTATGTTGGAGAATGTCATGTCAGTCTCGGTCTAAAAGCAAGAACTAATTGGCTTGACGTTGTATCCACTCAGATGTGTACAACGGACTCGTCATATCGGCAATGAACAATAGCCGGGAGATCCTATATGTACCTCTATCGTAAGTC
>oligos_0_CTGGCTCCTCTGTATGTTGGAGAAT_CCTATATGTACCTCTATCGTAAGTC_1464
CTGGCTCCTCTGTATGTTGGAGAATGATAGGACCTTAGTCCGGTTAGATTGCGGCGCTAAGCCCTCGAAGTCCCTGAGGTAATCGGAGATACAACCCACTTAAAGGGCTGCACTTTGATCTCTATTTTAGGCACCTATATGTACCTCTATCGTAAGTC
>oligos_0_CTGGCTCCTCTGTATGTTGGAGAAT_CCTATATGTACCTCTATCGTAAGTC_1465
CTGGCTCCTCTGTATGTTGGAGAATCCCGGTCAATTCCCGAAAGATTTTGCGGCCTATATTTCGGTGAGGCATTCCTAACAACTCTGGCGCATCCGTAAGTGGCCAATTATAGATGGACGGTTCTTATTGCATCCTATATGTACCTCTATCGTAAGTC
>oligos_1_TGCGGATGCGGAAGTATGGTCCTCG_CACTAGAAGCATGTCGCTATCGAGT_0
TGCGGATGCGGAAGTATGGTCCTCGGACGTGTGGGAGATGGCGAAAACCGTACGAGTCTTATGTTACAACTTAATTATCGTCCTAACACGATAGTCAGAGGGCTCCGATATATGCGCCCTATTATACTCACAAAACCACTAGAAGCATGTCGCTATCGAGT
>oligos_1_TGCGGATGCGGAAGTATGGTCCTCG_CACTAGAAGCATGTCGCTATCGAGT_1
TGCGGATGCGGAAGTATGGTCCTCGCCTTGAAAGAAATCGGGCCGGACTATACTAAGTCGCCGCCCATTGCCCAATGCATTAGACAATCGCTCGCTGATCATTGACGCATTTTCAAGCCCGGCCGACAGGTTAAACCACTAGAAGCATGTCGCTATCGAGT
>oligos_1_TGCGGATGCGGAAGTATGGTCCTCG_CACTAGAAGCATGTCGCTATCGAGT_2
TGCGGATGCGGAAGTATGGTCCTCGCGCTTAGGTTACCGTGCATCCACGTTGTAAGCCTGGTCGATGAGTGCTCCCTGCCACGATTCGCCAAGCGATGACGATCAAGCAAGGTGGAAGCTCATGTTCAGGCATCTCCACTAGAAGCATGTCGCTATCGAGT
>oligos_1_TGCGGATGCGGAAGTATGGTCCTCG_CACTAGAAGCATGTCGCTATCGAGT_3
TGCGGATGCGGAAGTATGGTCCTCGGTTGCTATCTCCATCCCGCATTGTAATTTACAAGCACTGCGTGGTGAAGAGTAGTGAAAGTAAGTGTGCAGCTGACAGCTCAACCCTCCTTTGGAGGAAAGACGATTCACGCACTAGAAGCATGTCGCTATCGAGT
>oligos_1_TGCGGATGCGGAAGTATGGTCCTCG_CACTAGAAGCATGTCGCTATCGAGT_4
TGCGGATGCGGAAGTATGGTCCTCGCGGGGACGACCCGCCGAGAGGGATCAGACTCGTAGCTCTATCAGAATCCTTGGGGTCTTGTGAGGATCACACAGCGTACTTTAGAGAGACACCTACTTTAAGGACTTAAACCACTAGAAGCATGTCGCTATCGAGT
>oligos_1_TGCGGATGCGGAAGTATGGTCCTCG_CACTAGAAGCATGTCGCTATCGAGT_5
TGCGGATGCGGAAGTATGGTCCTCGGTATTGGATGTCGGCAAGTCAGGGGCATCCTGTCTTTTGCAGCGAACCAATTCAGTGCAAAACATGGGAGGGTGTAATGCGGATTTGATTGGTATAAATCGCGGACAGCGGCACTAGAAGCATGTCGCTATCGAGT
>oligos_1_TGCGGATGCGGAAGTATGGTCCTCG_CACTAGAAGCATGTCGCTATCGAGT_6
TGCGGATGCGGAAGTATGGTCCTCGCCAGACCGCGTTCGTTATGCAATAGACTCGTGAGCGGAGCAAAAATTTTCGGATGCGTAACCGAGTAGTCAGCCTTGAAGAGTCAGTGAAGGATCTTTAACAAGCACGTACCACTAGAAGCATGTCGCTATCGAGT
>oligos_1_TGCGGATGCGGAAGTATGGTCCTCG_CACTAGAAGCATGTCGCTATCGAGT_7
TGCGGATGCGGAAGTATGGTCCTCGGACGTGATAAAGCCGGGCATCGCGCTGCAAAGCGCTTACTTTTTAACGAAAGTCGCGCTAACATATCTAGGCTTTTCATCCACTAGTTCCTGAGTCGTTAAGGATAACTACCACTAGAAGCATGTCGCTATCGAGT
>oligos_1_TGCGGATGCGGAAGTATGGTCCTCG_CACTAGAAGCATGTCGCTATCGAGT_8
TGCGGATGCGGAAGTATGGTCCTCGCCTTGATCACGTCTCTTGATAGTATAGACAGTGGATTAGACGTTATGGTTCCTCGTCTCTTCTACGAAGACCCCGATGCAGCGCGGCCTCTACGTGTCCGTTGCGCACACGCACTAGAAGCATGTCGCTATCGAGT
>oligos_1_TGCGGATGCGGAAGTATGGTCCTCG_CACTAGAAGCATGTCGCTATCGAGT_9
TGCGGATGCGGAAGTATGGTCCTCGCGCTAGGTTGTGTTAACTATTAGACGTGCGGCGTGCTAACAACCGAATCTACTCGCTATAAGATGGCGTTCACTAAGGGTGCTTGACTTGAAAAATTAGACTTACGTCTACCACTAGAAGCATGTCGCTATCGAGT
>oligos_1_TGCGGATGCGGAAGTATGGTCCTCG_CACTAGAAGCATGTCGCTATCGAGT_10
TGCGGATGCGGAAGTATGGTCCTCGGTTGCTTGTCGAACCTCCGGTGCGATTAGATGTAGCCCGCGGCCCTCCGTGGGTAGATGTTCCTGAGGCTCACGAGTGCGAACGGCAATTTAGATGGTGGGAGTTTCGTACCACTAGAAGCATGTCGCTATCGAGT
>oligos_1_TGCGGATGCGGAAGTATGGTCCTCG_CACTAGAAGCATGTCGCTATCGAGT_11
TGCGGATGCGGAAGTATGGTCCTCGCGGGGTTCATGCATGCACCTCCGAGATGCCTAGAATATGTGTAGGAAAGTCGATATTGACGGCGGTTCCTTGCCACGCAAGTTATGTCCATCAGTTCTCGATTCCCTGGTCCACTAGAAGCATGTCGCTATCGAGT
>oligos_1_TGCGGATGCGGAAGTATGGTCCTCG_CACTAGAAGCATGTCGCTATCGAGT_12
TGCGGATGCGGAAGTATGGTCCTCGGAGTCATGACGAAGATCGGCTGTATTAAATGCCAACCGAACTAGGCTACCCAACCAAATGCTTGACGGGAGTTGCGTTGGCCTTTGCTTTGGTCCATAAACAGTCAGTAACCACTAGAAGCATGTCGCTATCGAGT
>oligos_1_TGCGGATGCGGAAGTATGGTCCTCG_CACTAGAAGCATGTCGCTATCGAGT_13
TGCGGATGCGGAAGTATGGTCCTCGCCAGACGTTATTTCCCACCGCCTGAACAATGCCTGCCAGTTCCGCCGCTTACAGGTATCTGAGTCCTGAGGGCAGGGAGTACCCCACCAGCCTGTACCCATCAGAGCCCGGCACTAGAAGCATGTCGCTATCGAGT
>oligos_1_TGCGGATGCGGAAGTATGGTCCTCG_CACTAGAAGCATGTCGCTATCGAGT_14
TGCGGATGCGGAAGTATGGTCCTCGGACGTCGAAGATGAACATTCTAGATTGCCAGGTCCTATCAGAAGATGCTCGTCACACCCCGAAATTACCCCGAGGGCAGCTTAGCGTACGGCATCCGTCTATAAAGACACGCACTAGAAGCATGTCGCTATCGAGT
>oligos_1_TGCGGATGCGGAAGTATGGTCCTCG_CACTAGAAGCATGTCGCTATCGAGT_15
TGCGGATGCGGAAGTATGGTCCTCGCCTTCGTAAACATGCTAGTCGCAAATGCACGGACTCGGGGTTAGTTCTCTGAGTGAACGTCGATTTTCTCCCGCCGCTACGCGGAGTTTAGGGCGAGGCGTTAAGTGGACGCACTAGAAGCATGTCGCTATCGAGT
>oligos_1_TGCGGATGCGGAAGTATGGTCCTCG_CACTAGAAGCATGTCGCTATCGAGT_16
TGCGGATGCGGAAGTATGGTCCTCGCGCTAGCGCTCCGAGGGCGTAGATCAAGATGCGTATGTAACGATCCACGGATTATAGTTGCTGGCGTTGTTATAGGGTACCTAAGCCCAGATACGAGTCACGTCGAAATCGCACTAGAAGCATGTCGCTATCGAGT
>oligos_1_TGCGGATGCGGAAGTATGGTCCTCG_CACTAGAAGCATGTCGCTATCGAGT_17
TGCGGATGCGGAAGTATGGTCCTCGGTTGCACCTTCAGATCGAGTTTTAGTCTTCAAGACGGGGTAGCCAGCTAATTTCTTTCGTCACTAGGTTTAGGCCGTACGGTCACGAGGATGTTTACGTCTGGGGGTCTACCACTAGAAGCATGTCGCTATCGAGT
>oligos_1_TGCGGATGCGGAAGTATGGTCCTCG_CACTAGAAGCATGTCGCTATCGAGT_18
TGCGGATGCGGAAGTATGGTCCTCGCGGGGTAAGCCAACCCTCCAAATCGTTTAATTCCAGAACATGCGGCGATAGAAGTTGTGTGGTTACATCTATTCCAGAGAACGTCGGACATCGCGATTCCTTAGTTAGGTCCACTAGAAGCATGTCGCTATCGAGT
>oligos_1_TGCGGATGCGGAAGTATGGTCCTCG_CACTAGAAGCATGTCGCTATCGAGT_19
TGCGGATGCGGAAGTATGGTCCTCGGAGTCAATGTGAGGAGCGCTCCTGTTAGATAGGTGTGGGCCGGATTGGTAACAACATTGGCTATAGTTCAAGGATGCAGGCGTCTAGCGGCTTGTGGTTAGCTGTCTCTACCACTAGAAGCATGTCGCTATCGAGT
>oligos_1_TGCGGATGCGGAAGTATGGTCCTCG_CACTAGAAGCATGTCGCTATCGAGT_20
TGCGGATGCGGAAGTATGGTCCTCGCCAGAGATCGGGGGGGTAGATTCGATTCCGGGGCTGAACCGCTCCTGATGGTGGGACGCCGTTGGGTGGGGAATATTTGTGCACAGATGGCCACGATAACAGCCGCACACGCACTAGAAGCATGTCGCTATCGAGT
>oligos_1_TGCGGATGCGGAAGTATGGTCCTCG_CACTAGAAGCATGTCGCTATCGAGT_21
TGCGGATGCGGAAGTATGGTCCTCGGACGTCCCGAATATGTTTATCCACTAGAACCGGGCCCATGGACTCTTTGCGGCTCCGGCCATAGCAAAAGTTCGTCATGACGTAATGAGTATTTCTACATCTCTAATAAACCACTAGAAGCATGTCGCTATCGAGT
>oligos_1_TGCGGATGCGGAAGTATGGTCCTCG_CACTAGAAGCATGTCGCTATCGAGT_22
TGCGGATGCGGAAGTATGGTCCTCGCCTTCGACGGGCTAGTATCTGGGACAACTCCTTGATCGAGGTGCAGAACGCTTCTGTGGAGGGCCCTCTGAAGCCCATGTTTTTAGCGGCCAAGATGGTAATAAGCTATCGCACTAGAAGCATGTCGCTATCGAGT
>oligos_1_TGCGGATGCGGAAGTATGGTCCTCG_CACTAGAAGCATGTCGCTATCGAGT_23
TGCGGATGCGGAAGTATGGTCCTCGCGCTACTCCCGCAGGATGAGTGGTTCCAATGGCGGCCTGCTCTCAACCATAGAAGCGTGGGCGGCAAACACCGACCCGATCCATAAAATAGAACATTAGACAAGCACAGGGCACTAGAAGCATGTCGCTATCGAGT
>oligos_1_TGCGGATGCGGAAGTATGGTCCTCG_CACTAGAAGCATGTCGCTATCGAGT_24
TGCGGATGCGGAAGTATGGTCCTCGGTTGCAGACGTTTATACTGGCGGCCACTCGCCTAACCAGGGCGCAGCTGTCGAAAGTATTAGAGCGGGGTGCCCATGGCTGACTATGACCTTCAGTCCACCCCTCGCACTCCACTAGAAGCATGTCGCTATCGAGT
>oligos_1_TGCGGATGCGGAAGTATGGTCCTCG_CACTAGAAGCATGTCGCTATCGAGT_25
TGCGGATGCGGAAGTATGGTCCTCGCGGCATGCCACAAGCACCGTACCAACAAAACTCACCTCGACAGTACCAATTATACGTGCTAACCCAGATGTTGGAGATGACAAACAACGCAGTCTTGCCTCCATGATCACGCACTAGAAGCATGTCGCTATCGAGT
>oligos_1_TGCGGATGCGGAAGTATGGTCCTCG_CACTAGAAGCATGTCGCTATCGAGT_26
TGCGGATGCGGAAGTATGGTCCTCGGAGTCTGAGCGCCTCTATCTTGGAAGTTCGTTACAGGAAACCGTATTCTACCATACTGCCTGGCCGTGCCAATTTGCCAAGCTTTTCGATTTCCACTACAATAGTTGTAACCACTAGAAGCATGTCGCTATCGAGT
>oligos_1_TGCGGATGCGGAAGTATGGTCCTCG_CACTAGAAGCATGTCGCTATCGAGT_27
TGCGGATGCGGAAGTATGGTCCTCGCCAGAGTGTAGGTTACAGAGAACTCAAGTCCTGAAGTCGTCGCTGGGTGTCGAACCCGAAAGGAAACTTCGTCGCGCGTCAAGGACCGGTCGGTCTCGGAACTCACAAAACCACTAGAAGCATGTCGCTATCGAGT
>oligos_1_TGCGGATGCGGAAGTATGGTCCTCG_CACTAGAAGCATGTCGCTATCGAGT_28
TGCGGATGCGGAAGTATGGTCCTCGGACGATCACTTCGAAGTAATGGAAAAGTTTGGGAGTCAACGCGTGATCTGTCGGTTATTGACCCACTTTGTCGTGTGTAGAGAGATTGGGGTCATGGCTATAACGGTTGGGCACTAGAAGCATGTCGCTATCGAGT
>oligos_1_TGCGGATGCGGAAGTATGGTCCTCG_CACTAGAAGCATGTCGCTATCGAGT_29
TGCGGATGCGGAAGTATGGTCCTCGCCTTCCGGGACCCCTTTTGGTGCCCCCGGGTCCTGTCATCCAATTTGGGGGGCAACCGTGCAGCACTGGAGGAAGATAATGTAGTTCCGAGGTAAAAGTGTTGCGCATCTCCACTAGAAGCATGTCGCTATCGAGT
>oligos_1_TGCGGATGCGGAAGTATGGTCCTCG_CACTAGAAGCATGTCGCTATCGAGT_30
TGCGGATGCGGAAGTATGGTCCTCGCGCTACAATTCATGCCTCACAGTGCGGAACGTTGCGTGGTCTCCCGTTTAGCAGAGCGTCAAATGTCTTCGCCCCTCTTCTGCGGCTGCTGTGGGCCTAAGATTGGGTTCGCACTAGAAGCATGTCGCTATCGAGT
>oligos_1_TGCGGATGCGGAAGTATGGTCCTCG_CACTAGAAGCATGTCGCTATCGAGT_31
TGCGGATGCGGAAGTATGGTCCTCGGTAACGAGGAACGCCACAACCCCAATAGGCAATGGGGACCATCTTCCTCCAGCTTATCTCACGCAGTCACAGACGTCCTTCCTCTACCGATTATTCCAGAGCTGTTAATCGCACTAGAAGCATGTCGCTATCGAGT
>oligos_1_TGCGGATGCGGAAGTATGGTCCTCG_CACTAGAAGCATGTCGCTATCGAGT_32
TGCGGATGCGGAAGTATGGTCCTCGCGGCATCATCTTCCTCATCAATAAATTTACATTTCTATCCTTTACATCGGGTACAACGCAAGCCACTCTACGCAACTAATACTTATCGGTATTGTAGCCGGAAGTTGTAACCACTAGAAGCATGTCGCTATCGAGT
>oligos_1_TGCGGATGCGGAAGTATGGTCCTCG_CACTAGAAGCATGTCGCTATCGAGT_33
TGCGGATGCGGAAGTATGGTCCTCGGAGTCTCCATGCACCACTGTATCCGTCTCAGGAACCCTAGCGGCAGCGGGACTCAGCTGCGAGCCTAGCTGTCCTTTAGGATGACCATTGGTCACAAAAACTTGAGCCCGGCACTAGAAGCATGTCGCTATCGAGT
>oligos_1_TGCGGATGCGGAAGTATGGTCCTCG_CACTAGAAGCATGTCGCTATCGAGT_34
TGCGGATGCGGAAGTATGGTCCTCGCCAGTATTTCGAACCGACACAAGATCTATAAGTTTCCGCAACGCGACCGGGGGCTGAATAGTTAATTAACCAGTGGACACCCTTGTATTTAAGTAGCCGGTATGGCGGTACCACTAGAAGCATGTCGCTATCGAGT
>oligos_1_TGCGGATGCGGAAGTATGGTCCTCG_CACTAGAAGCATGTCGCTATCGAGT_35
TGCGGATGCGGAAGTATGGTCCTCGGACGATGCTCTCTGTTCACAGTCTGGATGCAGAACTCATTGGTCTCAGCAGCCCTGATAAGGGCAAACCGCGCTCCACGGACTGGACAAACCACGGTCAGATTTACCGACGCACTAGAAGCATGTCGCTATCGAGT
>oligos_1_TGCGGATGCGGAAGTATGGTCCTCG_CACTAGAAGCATGTCGCTATCGAGT_36
TGCGGATGCGGAAGTATGGTCCTCGCCTTCCGCAATTTGCACCCAGCGGACTCCGCAAAACGATGGAGCGACGCGCGCCCCTACAACGCTAAGACCCCCTCACACGTCGAACTTCAGCATCCGTGGAAAGCCCCGGCACTAGAAGCATGTCGCTATCGAGT
>oligos_1_TGCGGATGCGGAAGTATGGTCCTCG_CACTAGAAGCATGTCGCTATCGAGT_37
TGCGGATGCGGAAGTATGGTCCTCGCGCAGCGCAGCAAAATTATGAATCCAAGGTGGTTGGTTATCAGTCTTTCAACTTGGATCATCAGATGTCAGGAAGTAGCGAGTATTGCACTTATCCTTGACAAGCGAGCGGCACTAGAAGCATGTCGCTATCGAGT
>oligos_1_TGCGGATGCGGAAGTATGGTCCTCG_CACTAGAAGCATGTCGCTATCGAGT_38
TGCGGATGCGGAAGTATGGTCCTCGGTAACGTTAGTAGAAATTAAATGCCAACGTCTTCCAACACTGCGAGAGCAACATAGGAGCTTTGGCCGGACGATCGGTTATCGCCAGTACGAAAATCGGCCCCTCGCGACGCACTAGAAGCATGTCGCTATCGAGT
>oligos_1_TGCGGATGCGGAAGTATGGTCCTCG_CACTAGAAGCATGTCGCTATCGAGT_39
TGCGGATGCGGAAGTATGGTCCTCGCGGCAATTTTATAGGATCAACGTACGGTTGCGTGGATTAGCAAGCCAGAATTCTGTCTACTTAGCCACGCAATTCTGGACCATGCCTAATCCCACGGTAAGTGAGGGCGTCCACTAGAAGCATGTCGCTATCGAGT
>oligos_1_TGCGGATGCGGAAGTATGGTCCTCG_CACTAGAAGCATGTCGCTATCGAGT_40
TGCGGATGCGGAAGTATGGTCCTCGGAGTGCCAACTCGCAAGTAGGATAATCGAGTAGCTCAGTCTTTGTTTCAACCGACTGATCTGCTATACACAAGGAATAAGTTAGTACTGTAAGAGCCTTCTGGGACGCGTCCACTAGAAGCATGTCGCTATCGAGT
>oligos_1_TGCGGATGCGGAAGTATGGTCCTCG_CACTAGAAGCATGTCGCTATCGAGT_41
TGCGGATGCGGAAGTATGGTCCTCGCCAGTAAGCTGAGCCAGCGTTAGCAACCATCCAGCCTTTGCCTCTCGCCCCCCGCCTGCCGAATACCAACAGACCGCCACTCGCATGTTACAGCCCCGTGACAACAGCCGGCACTAGAAGCATGTCGCTATCGAGT
>oligos_1_TGCGGATGCGGAAGTATGGTCCTCG_CACTAGAAGCATGTCGCTATCGAGT_42
TGCGGATGCGGAAGTATGGTCCTCGGACGAAAGTTTAATCAATATGGTCATTTGGGAGCGACTAGCACATCTTTGCGATATGTGTAGTAGAGGGGCCGCAGGGGCTTCGCCAGGAAAAATCCTAGCCTAAACTTCGCACTAGAAGCATGTCGCTATCGAGT
>oligos_1_TGCGGATGCGGAAGTATGGTCCTCG_CACTAGAAGCATGTCGCTATCGAGT_43
TGCGGATGCGGAAGTATGGTCCTCGCCTTCCCAGGTTGAGGCCCACATTAGTGCGACAACGCCAGCCCCTCGTTCTAAAGTACCATGAAATACATCGGTGGACAATGCAACGACCTGTTCATCTTCAGTCGCGACGCACTAGAAGCATGTCGCTATCGAGT
>oligos_1_TGCGGATGCGGAAGTATGGTCCTCG_CACTAGAAGCATGTCGCTATCGAGT_44
TGCGGATGCGGAAGTATGGTCCTCGCGCAGCCACGCCCACAATATTTATCAGGAGCGGCAACAGGGTCGTCTCTCCAGGATGCTGCATAATGGCGAAATCTCGGACTCTCATGACCCAGCATTCATAGAACCACTCCACTAGAAGCATGTCGCTATCGAGT
>oligos_1_TGCGGATGCGGAAGTATGGTCCTCG_CACTAGAAGCATGTCGCTATCGAGT_45
TGCGGATGCGGAAGTATGGTCCTCGGTAACCCAAAAAAGTACAAGTGAGCGCGTCGTAATGCGTCAGACTTCCCAAGATAGACGTCCAGCGTTGTTTACGGTTAACGCGCTACAGGCACTACACATTTCCTGGACGCACTAGAAGCATGTCGCTATCGAGT
>oligos_1_TGCGGATGCGGAAGTATGGTCCTCG_CACTAGAAGCATGTCGCTATCGAGT_46
TGCGGATGCGGAAGTATGGTCCTCGCGGCAAAGCCTGTCTGTTCAACTATATAGAGGGCCACCTCAACATCTACCTATTCCTCTGTTCGCCGCAAGTGTCCATAGCGCCTTCACACCTATTCGTGTATATCGTTCGCACTAGAAGCATGTCGCTATCGAGT
>oligos_1_TGCGGATGCGGAAGTATGGTCCTCG_CACTAGAAGCATGTCGCTATCGAGT_47
TGCGGATGCGGAAGTATGGTCCTCGGAGTGCGCGTTCTACCCTTAGAAGAAGGAACGCATATCTATATAGTCGCGGGAAATCGCCATTTGCAAACCTGCCTCCCTTACAATAGCTTATACAAAGGTCCAACCGACGCACTAGAAGCATGTCGCTATCGAGT
>oligos_1_TGCGGATGCGGAAGTATGGTCCTCG_CACTAGAAGCATGTCGCTATCGAGT_48
TGCGGATGCGGAAGTATGGTCCTCGCCAGTTGCCGTTACCTTGTGAAGCCCACTTGCCGGTACCGATCGCGGACGGGAGGTGAGAAATCAGGTTGCTCCCGAGTACTGCTGAATCTATATACGAGCACGATCGTACCACTAGAAGCATGTCGCTATCGAGT
>oligos_1_TGCGGATGCGGAAGTATGGTCCTCG_CACTAGAAGCATGTCGCTATCGAGT_49
TGCGGATGCGGAAGTATGGTCCTCGGACGAATTCCTACGAGCTGGCCCTTTGACAGAGTAAATGTGCTCTCCAATATAGATGGTACTGTTGCGGATTCTACTTAGTCACGATCCCAGAAGGTTTGCATCTATAAACCACTAGAAGCATGTCGCTATCGAGT
>oligos_1_TGCGGATGCGGAAGTATGGTCCTCG_CACTAGAAGCATGTCGCTATCGAGT_50
TGCGGATGCGGAAGTATGGTCCTCGGTTCTAACCCTCGACTATACCGCCACTATAATGCCGGATGTTCCTTCATAACAGAAATTCTCGCCGTAGGCCCCCTACATCACAGACGCCCTAGGAGCGTTGCCAGCCCGGCACTAGAAGCATGTCGCTATCGAGT
>oligos_1_TGCGGATGCGGAAGTATGGTCCTCG_CACTAGAAGCATGTCGCTATCGAGT_51
TGCGGATGCGGAAGTATGGTCCTCGCGCAGGTTCAGCTGGTTGCAGCATGTGAGTAGGATTAACTCTTATGCCTTTCGATCCATACGACCTTTGAGTTGTGGAAGTAGGGCATCTATTGCTGGCCCCCCAGCCCGGCACTAGAAGCATGTCGCTATCGAGT
>oligos_1_TGCGGATGCGGAAGTATGGTCCTCG_CACTAGAAGCATGTCGCTATCGAGT_52
TGCGGATGCGGAAGTATGGTCCTCGGTAACCGGAGGCGCTTTGCGTGCGGAACTGGGCCACAAAATTACCTATGAACATCAGGTATGTCTGTAGACAGAACCCCGAGCTAACGGCACCGATCTCTCTCCCACAGGGCACTAGAAGCATGTCGCTATCGAGT
>oligos_1_TGCGGATGCGGAAGTATGGTCCTCG_CACTAGAAGCATGTCGCTATCGAGT_53
TGCGGATGCGGAAGTATGGTCCTCGCGGCTGATCAACGGTAGCCTTTCAAGGCCGGGATATGCCGTATCCCCAGGCTACTGCTTGTACCGAGTCATTCAAGGCGGTTGCAGATGGTCCAATTCCATTCATAATGGGCACTAGAAGCATGTCGCTATCGAGT
>oligos_1_TGCGGATGCGGAAGTATGGTCCTCG_CACTAGAAGCATGTCGCTATCGAGT_54
TGCGGATGCGGAAGTATGGTCCTCGGAGTGGAGGCTATTTAGGGATGCCATTTATCCGCCTTTGTTTTGAGAGCCGTGTGCAGAAAGGAACTCAACTGGAACGCCCTTTGCTATTATTTACGGTTTAATTAGACTCCACTAGAAGCATGTCGCTATCGAGT
>oligos_1_TGCGGATGCGGAAGTATGGTCCTCG_CACTAGAAGCATGTCGCTATCGAGT_55
TGCGGATGCGGAAGTATGGTCCTCGCCAGTTCATATTCTGCTGTGAAGAGCCATTCTGAGGGGTGAGTAAGAGTAGGCGGATTCCTGAGCGGCTCTAATTTTGTTTCAAACTCTTAGGTCATGACGCGGGGTTGGGCACTAGAAGCATGTCGCTATCGAGT
>oligos_1_TGCGGATGCGGAAGTATGGTCCTCG_CACTAGAAGCATGTCGCTATCGAGT_56
TGCGGATGCGGAAGTATGGTCCTCGGACCGACGGTCTCTACCAGTGTGCCGTCTCATTTGTTCGGAGGCGGGACACACAGGCTTCCACTTATATCAAGTGCGCCACCGATACACCTAGAGGTCCGGGTTTAACTACCACTAGAAGCATGTCGCTATCGAGT
>oligos_1_TGCGGATGCGGAAGTATGGTCCTCG_CACTAGAAGCATGTCGCTATCGAGT_57
TGCGGATGCGGAAGTATGGTCCTCGGTTCTATATTTCATTGGCCAGAAGAGATCATTGGGAGAATCCGCCCGAGACGAGCTGGGGGGACTCGTACATCGATTAACAAAGTCGACCATCCGCTTTCGCGGGGTTGGGCACTAGAAGCATGTCGCTATCGAGT
>oligos_1_TGCGGATGCGGAAGTATGGTCCTCG_CACTAGAAGCATGTCGCTATCGAGT_58
TGCGGATGCGGAAGTATGGTCCTCGCGCAGGAGTGCATACTTTTCTATCAGCCTCAGTTATCGCGGAAGCGGAAACACTGCTCGAAGTCGAACCAGCGAGCCGGAGGGGTCCCAGCGGTGAAGAAGCTAGCCTAACCACTAGAAGCATGTCGCTATCGAGT
>oligos_1_TGCGGATGCGGAAGTATGGTCCTCG_CACTAGAAGCATGTCGCTATCGAGT_59
TGCGGATGCGGAAGTATGGTCCTCGGTAAGTGTATCGTGATCTCCATAGACAGGCTTCAATTTCAAGTGCAGTATGATCTCCCGTTTGATGTCGCGCGATGTACCGCGAGTTTCCGTTTCGGTAATTTCTATAAACCACTAGAAGCATGTCGCTATCGAGT
>oligos_1_TGCGGATGCGGAAGTATGGTCCTCG_CACTAGAAGCATGTCGCTATCGAGT_60
TGCGGATGCGGAAGTATGGTCCTCGCGGCTGTGAAAAAACTATGCCTTGTAATATTACACCATCCGGGGATATCCCTATGGCAACAGCGTTACATCCCAATGGTCTCCATAGTGACCCTCACGATTGTAAATAAACCACTAGAAGCATGTCGCTATCGAGT
>oligos_1_TGCGGATGCGGAAGTATGGTCCTCG_CACTAGAAGCATGTCGCTATCGAGT_61
TGCGGATGCGGAAGTATGGTCCTCGGAGTGGTTATTAGGGGATCGGAACATTTTTGGCGTGCGGGTCGATTCGCGAGCTCTGGGCTCCGTTGAGTACCGGAATTCGGGAAACGAATCGGTGTTGATCGCCGAGCGGCACTAGAAGCATGTCGCTATCGAGT
>oligos_1_TGCGGATGCGGAAGTATGGTCCTCG_CACTAGAAGCATGTCGCTATCGAGT_62
TGCGGATGCGGAAGTATGGTCCTCGCCTATCTGAGTAGTCAGACCATAAAAAGCTACTGACAAAGTATGGGGTACGTCGACGGCATGGAAGTAACCCATCGCGCGTATGAGGACTACGCCACTAGGGTCGAGCCGGCACTAGAAGCATGTCGCTATCGAGT
>oligos_1_TGCGGATGCGGAAGTATGGTCCTCG_CACTAGAAGCATGTCGCTATCGAGT_63
TGCGGATGCGGAAGTATGGTCCTCGGACCGAGTACCTACTATTCTCGTCGAGAGTCAAATTGGTTGCAGTTGACACCTTGAGTTTGTAGGGAAAAGGCGGAAACCCAGTCTCACAATCACCCGTGGTCCCGAAAACCACTAGAAGCATGTCGCTATCGAGT
>oligos_1_TGCGGATGCGGAAGTATGGTCCTCG_CACTAGAAGCATGTCGCTATCGAGT_64
TGCGGATGCGGAAGTATGGTCCTCGGTTCTTCTTGGGGAGATGCACCTCGTCCGCACAAAGAGTTCGAAGCTAGATCAAAAATTGGGAAGACTCACTTCGCTACTTAATCGTGTAGCTCATCGATGGAATCGCGTCCACTAGAAGCATGTCGCTATCGAGT
>oligos_1_TGCGGATGCGGAAGTATGGTCCTCG_CACTAGAAGCATGTCGCTATCGAGT_65
TGCGGATGCGGAAGTATGGTCCTCGCGCACAATTTGTCGTTCATTGATTAGGACGGCCGGATACGATAGACCGCAGCTGCTAGCGAATCTCAAACCGTCGGCTTCAGCGGTTCAAAGCCATGATCCCCCAAGACTCCACTAGAAGCATGTCGCTATCGAGT
>oligos_1_TGCGGATGCGGAAGTATGGTCCTCG_CACTAGAAGCATGTCGCTATCGAGT_66
TGCGGATGCGGAAGTATGGTCCTCGGTAAGTCGGCGTACCCGACGTGCATCCTCATATCACCTGCAAATGCATGCGCTGGTAAGCCTTTTGCGTCGGAAAGGCCGCCACTGATTCCGAAGTCGGTCAGTTTCGTACCACTAGAAGCATGTCGCTATCGAGT
>oligos_1_TGCGGATGCGGAAGTATGGTCCTCG_CACTAGAAGCATGTCGCTATCGAGT_67
TGCGGATGCGGAAGTATGGTCCTCGCGGCTCCCAGTAGGCCGGACCTTGCGTCCGTGTCGGACTAAAAATGTTAATGGACGTTCACTCTTCAACCCCCGATGAAGAGGGCCCCAGTACGAGCTATCTCCTCCACTCCACTAGAAGCATGTCGCTATCGAGT
>oligos_1_TGCGGATGCGGAAGTATGGTCCTCG_CACTAGAAGCATGTCGCTATCGAGT_68
TGCGGATGCGGAAGTATGGTCCTCGGAGTGGTAGTCGTAGATTCCGAAGTGTTTGACGTCTTCTTAAGACAGCCTATTTTTCGTAATTCACACTTACCCCAGGTGCTCAGGAGACGACAGCATCAGGAGAAACTACCACTAGAAGCATGTCGCTATCGAGT
>oligos_1_TGCGGATGCGGAAGTATGGTCCTCG_CACTAGAAGCATGTCGCTATCGAGT_69
TGCGGATGCGGAAGTATGGTCCTCGCCTATCATGATATCGCTGAAGTAGGTGCATTCTTGAGCCGGAGTACACTAGGACTCGATACATTATGGTATCTCCACCGAACGACTTAACTTGCAAGGCCTTGCGTTAAACCACTAGAAGCATGTCGCTATCGAGT
>oligos_1_TGCGGATGCGGAAGTATGGTCCTCG_CACTAGAAGCATGTCGCTATCGAGT_70
TGCGGATGCGGAAGTATGGTCCTCGGACCGTAAATCGACTGATCACGCCGGTCGAGGCAGGTTCATGTCGTGTGACACTCTCAGAAAGACACCCCGGTGATATATTGCGATCGTATCTCTATAGTATGCGTTGCGGCACTAGAAGCATGTCGCTATCGAGT
>oligos_1_TGCGGATGCGGAAGTATGGTCCTCG_CACTAGAAGCATGTCGCTATCGAGT_71
TGCGGATGCGGAAGTATGGTCCTCGGTTCTTGGCAGGATAGAGCATGAAGCGGCAGATAAAAGTTTCTGAACGGGATTATGGTATGGTACTGAACTTTGGTACGCCGTCGTATGCAGATTCATTGGTTGAGTGGTCCACTAGAAGCATGTCGCTATCGAGT
>oligos_1_TGCGGATGCGGAAGTATGGTCCTCG_CACTAGAAGCATGTCGCTATCGAGT_72
TGCGGATGCGGAAGTATGGTCCTCGCGCACATGCGAAAGAAGGTACGGGATACTGACTGGTTCTGAGGCACCGCGAGCCATGACCTTAACAGGCAAATTGATGAGGGCCCACTACTGGAATCCAATTTCCCTGGTCCACTAGAAGCATGTCGCTATCGAGT
>oligos_1_TGCGGATGCGGAAGTATGGTCCTCG_CACTAGAAGCATGTCGCTATCGAGT_73
TGCGGATGCGGAAGTATGGTCCTCGGTAAGATCGTCTGATTGATGCACTAATTTGAGCTCGCGATATAATAGGCGCGGCTCCCCTTATATTTTTTTACAGTGCGACGGGAGTGTTAAATCCTTTCCCCCGCATCTCCACTAGAAGCATGTCGCTATCGAGT
>oligos_1_TGCGGATGCGGAAGTATGGTCCTCG_CACTAGAAGCATGTCGCTATCGAGT_74
TGCGGATGCGGAAGTATGGTCCTCGCGGCTCGAGAACCGCCATAGATCTGCTGCCCGTTCAGCGGAACAGGAAGAGGAGGAGACGCGACGGGGCACCTGACCAGGCGGCACTACGGACATACCGCCATTATAGGTCCACTAGAAGCATGTCGCTATCGAGT
>oligos_1_TGCGGATGCGGAAGTATGGTCCTCG_CACTAGAAGCATGTCGCTATCGAGT_75
TGCGGATGCGGAAGTATGGTCCTCGGAGAAGCCCGCGAGATGCAAAGCGAGGTAGCGCTCGGGCACGAGAACCACCTGTATCAGGGAGGTGCGACAAGGATTGTTCGAACTTGTTGCTGTCGGTCTTGTTTCAGGGCACTAGAAGCATGTCGCTATCGAGT
>oligos_1_TGCGGATGCGGAAGTATGGTCCTCG_CACTAGAAGCATGTCGCTATCGAGT_76
TGCGGATGCGGAAGTATGGTCCTCGCCTATGGACAACCCTTACATCTCGGGAGGGACTGTGATTTGAAATACATCCATTGCCGTGGACCGATAGTTTTTTAAGACTTAATTCCTGAGATATTACTGCCCGCATCTCCACTAGAAGCATGTCGCTATCGAGT
>oligos_1_TGCGGATGCGGAAGTATGGTCCTCG_CACTAGAAGCATGTCGCTATCGAGT_77
TGCGGATGCGGAAGTATGGTCCTCGGACCGTTCGCCGCTATCCTTACGCTCCTTTGTCTGATTCCTCCGAACTAGCTAAAAGCGCTCGGGGGGGGGGGGCAGAATTATCACGGTGGGGTATCTGGATCGATCGTACCACTAGAAGCATGTCGCTATCGAGT
>oligos_1_TGCGGATGCGGAAGTATGGTCCTCG_CACTAGAAGCATGTCGCTATCGAGT_78
TGCGGATGCGGAAGTATGGTCCTCGGTTCACGTCCGAATGGACCTCTCCCAGTATTAGAGTAATCGTGGACCCATGACCGGCTAGCCCAGCGCCGTCTGGAGGCTAGTCAGAAGAAATTCCATACTATGGTTAAACCACTAGAAGCATGTCGCTATCGAGT
>oligos_1_TGCGGATGCGGAAGTATGGTCCTCG_CACTAGAAGCATGTCGCTATCGAGT_79
TGCGGATGCGGAAGTATGGTCCTCGCGCACTCCCATACCCGTAAGCCGGGTCTAATACCTTCCGGCGCTACAATGACAAGAGGCTTACCGTGGAGTCCCGTTGAGTGCCCTTCGCGGCTGGCTTTTCGCTTGCCGGCACTAGAAGCATGTCGCTATCGAGT
>oligos_1_TGCGGATGCGGAAGTATGGTCCTCG_CACTAGAAGCATGTCGCTATCGAGT_80
TGCGGATGCGGAAGTATGGTCCTCGGTAAGAAAAGTAAGTTCCCGTAAATGAGCTCTGTTGGCAGTAATCTTACGTGAACACGAGGGATGATTGCTAGACGTCTAAACCGTGGGGGCAGCCAGTACCGGATCAGGGCACTAGAAGCATGTCGCTATCGAGT
>oligos_1_TGCGGATGCGGAAGTATGGTCCTCG_CACTAGAAGCATGTCGCTATCGAGT_81
TGCGGATGCGGAAGTATGGTCCTCGCCACCTTGGCCCTAGTGAGACGGATCGTAGGCAGTGAGAGCCATAGGGTGAAACCTCGTGAAGAAATGATGTGCTCCTGGATCGAACATTTCGGACTCAATCAATTTTCTCCACTAGAAGCATGTCGCTATCGAGT
>oligos_1_TGCGGATGCGGAAGTATGGTCCTCG_CACTAGAAGCATGTCGCTATCGAGT_82
TGCGGATGCGGAAGTATGGTCCTCGGAGAAGGATAGTATGGGTCAAGTCATTGACGAGTGTTCGAGCGGATGCGGCTAGCTGGGTGGAGACAGCCGGCAGTCCCGCCCCTGACGTTTTTTCGACCACAACAGCCGGCACTAGAAGCATGTCGCTATCGAGT
>oligos_1_TGCGGATGCGGAAGTATGGTCCTCG_CACTAGAAGCATGTCGCTATCGAGT_83
TGCGGATGCGGAAGTATGGTCCTCGCCTATGCCTGACTCTGTTTTGTAACTCCCTTCTTGTAAGTGGTCAAGATATATTAACAATTATAAACGCCTCTCCGGGTTCGCGTCGGATCGGACCCCTTACCGCCCTAACCACTAGAAGCATGTCGCTATCGAGT
>oligos_1_TGCGGATGCGGAAGTATGGTCCTCG_CACTAGAAGCATGTCGCTATCGAGT_84
TGCGGATGCGGAAGTATGGTCCTCGGACCCCTTAAAATCTTACTACGCGATCCGAAAGATGCAAGCCTCCAAAGTCTCGGCGAAGTCACGTCGCAGTGGTCCTCTCAGGCTACGGCGATAAGTAAGCTAGCTGGTCCACTAGAAGCATGTCGCTATCGAGT
>oligos_1_TGCGGATGCGGAAGTATGGTCCTCG_CACTAGAAGCATGTCGCTATCGAGT_85
TGCGGATGCGGAAGTATGGTCCTCGGTTCACCGTTGACCCTGCTCTATAGCTTTAGTAAAACGACGGGAGTTAACTATGAAAGGGTGTCTCGTGGACTCCTACGCAGGTTAATTATTACTTTCAGCTATCCGAGGGCACTAGAAGCATGTCGCTATCGAGT
>oligos_1_TGCGGATGCGGAAGTATGGTCCTCG_CACTAGAAGCATGTCGCTATCGAGT_86
TGCGGATGCGGAAGTATGGTCCTCGCGCACTGATGACCTCAACAAAGTTAACCCCATTCGAGCATCATAAACCTGTGTCAAGCTAGGGCGTTCCGCTTAAGGCGACAATCAGCAATTGTGAAGTATTCACCGGTACCACTAGAAGCATGTCGCTATCGAGT
>oligos_1_TGCGGATGCGGAAGTATGGTCCTCG_CACTAGAAGCATGTCGCTATCGAGT_87
TGCGGATGCGGAAGTATGGTCCTCGGTATAAGCTTTAACTCGTTTTGGATTCTAACGCTCGACACTGCGGATACTTTTCGAGTAGGACTGCCTAATGTAGGCTGAGAACCGCACGACGGTTCTAGACGCTTGCCGGCACTAGAAGCATGTCGCTATCGAGT
>oligos_1_TGCGGATGCGGAAGTATGGTCCTCG_CACTAGAAGCATGTCGCTATCGAGT_88
TGCGGATGCGGAAGTATGGTCCTCGCCACCTATAATGGTTAAGACACAATTAGCACTAATGGTACAAAGATAACGAATATTTCCGTCGGAACTAAAGAATATTGACTGGGAGTCCTAGCGATATCCTGGTACCGTCCACTAGAAGCATGTCGCTATCGAGT
>oligos_1_TGCGGATGCGGAAGTATGGTCCTCG_CACTAGAAGCATGTCGCTATCGAGT_89
TGCGGATGCGGAAGTATGGTCCTCGGAGAACATTGCTGGAAGACTGCCAACACGTGCGCGTTGAACTTCCGTGGTGCAGGTCTTGGCTGGTGCCGAGCTGGTTGGGCGTGTAGAAGTGACACGTAGATTGGGTTCGCACTAGAAGCATGTCGCTATCGAGT
>oligos_1_TGCGGATGCGGAAGTATGGTCCTCG_CACTAGAAGCATGTCGCTATCGAGT_90
TGCGGATGCGGAAGTATGGTCCTCGCCTAAACATTATAATTCTGTCGGCCCAAGCATTCACTGCGAATACCGGTGTCCGTCTGCTTAACTTACCTGTTGCGTGCTGTATGCAGACTGCCTTAAGCAGCTTCGCGTCCACTAGAAGCATGTCGCTATCGAGT
>oligos_1_TGCGGATGCGGAAGTATGGTCCTCG_CACTAGAAGCATGTCGCTATCGAGT_91
TGCGGATGCGGAAGTATGGTCCTCGGACCCCAGGGAAGTTACGGATTACTCAGAAATATTTTCCAGCATCTGTTGACGCCGTCACTCGCCAGGGAGGGTCGGCGTAAAAGTTATGTCTGGCGATTCGCGCTATGGGCACTAGAAGCATGTCGCTATCGAGT
>oligos_1_TGCGGATGCGGAAGTATGGTCCTCG_CACTAGAAGCATGTCGCTATCGAGT_92
TGCGGATGCGGAAGTATGGTCCTCGGTTCAGTCATCCTGCAGAGCGTCAATGTATGATGTATGCAAAAACGAATGCTTCTGGCGGCCGAACCACCTAAGTTTTAGGATTAGGTACCAGGCGGGAACTCTGTGGACGCACTAGAAGCATGTCGCTATCGAGT
>oligos_1_TGCGGATGCGGAAGTATGGTCCTCG_CACTAGAAGCATGTCGCTATCGAGT_93
TGCGGATGCGGAAGTATGGTCCTCGCGGGCCAGAATTTTCGACGAAGAATTACCGGAAAAAGCCTTCCTCTATTACACTACAGATACCTCAATTATGTGGGCATGGAATTGTTATAACGCTCAATCCACCCTGGTCCACTAGAAGCATGTCGCTATCGAGT
>oligos_1_TGCGGATGCGGAAGTATGGTCCTCG_CACTAGAAGCATGTCGCTATCGAGT_94
TGCGGATGCGGAAGTATGGTCCTCGGTATAACACCACTCTGCTACGACAGTCTCCTGGCGTGCGTTGCGAGACAAGGGCACATTTAAAGCGTAACTAACCCGACCGAAGAAGCTAATTGTGGCCGTTGCAGTATCGCACTAGAAGCATGTCGCTATCGAGT
>oligos_1_TGCGGATGCGGAAGTATGGTCCTCG_CACTAGAAGCATGTCGCTATCGAGT_95
TGCGGATGCGGAAGTATGGTCCTCGCCACCAGAAGAGACTGCGATTTCATACCGTGGTCTCTACACAGTTAGGGATGTGCCGAAACTAGTATTTTTATGTGAGATTTAATTCTCTCATCATGTTGCGAGGCGGTACCACTAGAAGCATGTCGCTATCGAGT
>oligos_1_TGCGGATGCGGAAGTATGGTCCTCG_CACTAGAAGCATGTCGCTATCGAGT_96
TGCGGATGCGGAAGTATGGTCCTCGGAGAACTGCTTAAAAAGTATGCCACAGAGGCGCCACTTTCGACCTAAATGGGCGGCAGTTTGAGTAGGAGGGGCCCATATATTACCCGAGGGCGCAGTCACAAGTTAATCGCACTAGAAGCATGTCGCTATCGAGT
>oligos_1_TGCGGATGCGGAAGTATGGTCCTCG_CACTAGAAGCATGTCGCTATCGAGT_97
TGCGGATGCGGAAGTATGGTCCTCGCCTAAAGCCCATGATCAGGTGCGATGCGAGTAAGGGTGAGCTGATCTTGGGCGATCCAATCATATCCAACTGGGCACTGAGTCCCAGATAAGAAGACAGTCCATGATCACGCACTAGAAGCATGTCGCTATCGAGT
>oligos_1_TGCGGATGCGGAAGTATGGTCCTCG_CACTAGAAGCATGTCGCTATCGAGT_98
TGCGGATGCGGAAGTATGGTCCTCGGACCCGGCGAACCGCTACTAGAAAAAGTTATAGCGTGAGTAAGCGCAGAAGCATGACGGTAGTACGGCCCCCCTGCTACCATGTACGGTACCATGGTAGGACAATTCGTACCACTAGAAGCATGTCGCTATCGAGT
>oligos_1_TGCGGATGCGGAAGTATGGTCCTCG_CACTAGAAGCATGTCGCTATCGAGT_99
TGCGGATGCGGAAGTATGGTCCTCGGTTCAGAAGCCCGTTATGCTATCGGCTTGCGTGGCGGTAGCGACAGATAGATACCGTAATCAGGCCGCTTGCTACCTGATCCCTTTATAGGAGACACGCCCGGTGCCTAACCACTAGAAGCATGTCGCTATCGAGT
>oligos_1_TGCGGATGCGGAAGTATGGTCCTCG_CACTAGAAGCATGTCGCTATCGAGT_100
TGCGGATGCGGAAGTATGGTCCTCGCGGGCCACGACCGGTTTAACTCGGATACTACGATTCTTGGTATTGTCCTATCCAGTTAGTTGAGTCAATCTTCATGTGAAGCGCCAGTGCTCGTTATTAGACAACGTTGGGCACTAGAAGCATGTCGCTATCGAGT
>oligos_1_TGCGGATGCGGAAGTATGGTCCTCG_CACTAGAAGCATGTCGCTATCGAGT_101
TGCGGATGCGGAAGTATGGTCCTCGGTATATTTCTTCGCAACGTGAACCGGATTATGATAATCGCAGCTTAGCGACAGCGCGTCGCGGGCATTAGAGGGTGAATGTCCGTTGTGGGCTACACGAAACTTTAATGGGCACTAGAAGCATGTCGCTATCGAGT
>oligos_1_TGCGGATGCGGAAGTATGGTCCTCG_CACTAGAAGCATGTCGCTATCGAGT_102
TGCGGATGCGGAAGTATGGTCCTCGCCACCACCGATTAAGGTCACAGCGAAGTCAGGGATGGCGCCGATGGCTTAGGCCAGTTAATTTACAAAATGGAGTGCTATAACGCTCGCACCTGTATGGGATTTGATTCTCCACTAGAAGCATGTCGCTATCGAGT
>oligos_1_TGCGGATGCGGAAGTATGGTCCTCG_CACTAGAAGCATGTCGCTATCGAGT_103
TGCGGATGCGGAAGTATGGTCCTCGGAGATTTTCGATCTTAACCCCACCTAGGTCCACCAAAGACAAATAATAGGAACTCAGTGCGGCCACCTGCGTTGGTAGCGGCGGTTGGCCGGTGTATTTTCGCAGACAGGGCACTAGAAGCATGTCGCTATCGAGT
>oligos_1_TGCGGATGCGGAAGTATGGTCCTCG_CACTAGAAGCATGTCGCTATCGAGT_104
TGCGGATGCGGAAGTATGGTCCTCGCCTAATAGCACAATGATCTAGACCTCTCACTGCGGCCTGATGTAAGAACGTCATGGAATCCTGGCTATACACTTCACCGACAAGTATGCCGGGGGGCACACCATACCACTCCACTAGAAGCATGTCGCTATCGAGT
>oligos_1_TGCGGATGCGGAAGTATGGTCCTCG_CACTAGAAGCATGTCGCTATCGAGT_105
TGCGGATGCGGAAGTATGGTCCTCGGACCCGCAAGACAAGGGGATAAGCAGCAAGTCGCAACGATAAACCCGTCGCATGCCCCCGCTTGCGCACAACGATTTTGACGGCTAATTACCGTTCATCAACCAACTCTACCACTAGAAGCATGTCGCTATCGAGT
>oligos_1_TGCGGATGCGGAAGTATGGTCCTCG_CACTAGAAGCATGTCGCTATCGAGT_106
TGCGGATGCGGAAGTATGGTCCTCGGTTGGGGCCAGAACCGAGGGCGTACGTTGGGATACGGCCGGTCGCCCATGCCAATCCTAACGTGGCATGGCTTCGCGCCACGCGATGGCTGCTGCCGACTCTCTGCCCCGGCACTAGAAGCATGTCGCTATCGAGT
>oligos_1_TGCGGATGCGGAAGTATGGTCCTCG_CACTAGAAGCATGTCGCTATCGAGT_107
TGCGGATGCGGAAGTATGGTCCTCGCGGGCCTAAGCCTATAGAATTTCATTAAACGTCCCACAAAAAGCGTGATCCCAGTTATGGACCCTCTTCCGAGAAACCTTGGGCATCAAAAGCCTCTCTCGGCAACCACTCCACTAGAAGCATGTCGCTATCGAGT
>oligos_1_TGCGGATGCGGAAGTATGGTCCTCG_CACTAGAAGCATGTCGCTATCGAGT_108
TGCGGATGCGGAAGTATGGTCCTCGGTATATAGATTAATCGGTGGATAATCCGCAAGCTAAGAGAGCGTGTTGGTGGTACCAGTGGGTGTTGTCATAGCTATTTTTACTACGGTAAGGCGACGAAAGGACCGGTACCACTAGAAGCATGTCGCTATCGAGT
>oligos_1_TGCGGATGCGGAAGTATGGTCCTCG_CACTAGAAGCATGTCGCTATCGAGT_109
TGCGGATGCGGAAGTATGGTCCTCGCCACGGCAGCAACATGAAGTTCTGTCAATCCGTAGTTGGTGCCAAGTCCACTACAGACTTCCCATATTGGGAAGGATACGAAGAAGTATTGGCAGAGAAAGCCCGCATCTCCACTAGAAGCATGTCGCTATCGAGT
>oligos_1_TGCGGATGCGGAAGTATGGTCCTCG_CACTAGAAGCATGTCGCTATCGAGT_110
TGCGGATGCGGAAGTATGGTCCTCGGAGATTAGTATGCGCCATACCAAAACCTCTATGGTTTGAAGGATCGCATATGTTAATGTTCGGGTTAGAAGCTTCCCGAGGATGCATGGGCAAGGTTTTAGGAATCAGCGGCACTAGAAGCATGTCGCTATCGAGT
>oligos_1_TGCGGATGCGGAAGTATGGTCCTCG_CACTAGAAGCATGTCGCTATCGAGT_111
TGCGGATGCGGAAGTATGGTCCTCGCCTAATTTTGCACCCGTCTACCTCCTCGAAGCGCATTGCGGGAGCGATAATATAGCATTAACGCAGCGGTGCCAGATTTATTGAGCTCGTTACTTTGCCGCGGCCGGTTCGCACTAGAAGCATGTCGCTATCGAGT
>oligos_1_TGCGGATGCGGAAGTATGGTCCTCG_CACTAGAAGCATGTCGCTATCGAGT_112
TGCGGATGCGGAAGTATGGTCCTCGCGCTTTACTGCCGACCTAACGGGACTACTAAGTCACGAGTGGTCTTTGGCGGTATGAGGTCGGGCCAATCCCGTAAAATGAGGGTCGTGTAGACACCGTCGCGGGGCGACGCACTAGAAGCATGTCGCTATCGAGT
>oligos_1_TGCGGATGCGGAAGTATGGTCCTCG_CACTAGAAGCATGTCGCTATCGAGT_113
TGCGGATGCGGAAGTATGGTCCTCGGTTGGGCATGGACTCCCGGTACAGTACAGGGACCCCCATCGTTCGGCAGTGTACGAATTGGATTATTAACGTATAAGGGATTTAAGTTCAGAAAACATATGCTGTTGCCGGCACTAGAAGCATGTCGCTATCGAGT
>oligos_1_TGCGGATGCGGAAGTATGGTCCTCG_CACTAGAAGCATGTCGCTATCGAGT_114
TGCGGATGCGGAAGTATGGTCCTCGCGGGCGCTAACAAGTTCGGGGTAACGGCAGCAATCACGAGCGGGGCCGGTTATACTCGCCTTTTAGGTTCTTACGTGTGGATCATGCGTTTAGACTACTTGACATAACTACCACTAGAAGCATGTCGCTATCGAGT
>oligos_1_TGCGGATGCGGAAGTATGGTCCTCG_CACTAGAAGCATGTCGCTATCGAGT_115
TGCGGATGCGGAAGTATGGTCCTCGGTATTCATAGATCACTCCATCCGACCAAGTCACGTACCTGTAGCCGTCTACGAGTCGTGTGGATGGTAAGTCGCTATACATTTGCGATCATTCGGAGTGAGATTACCACTCCACTAGAAGCATGTCGCTATCGAGT
>oligos_1_TGCGGATGCGGAAGTATGGTCCTCG_CACTAGAAGCATGTCGCTATCGAGT_116
TGCGGATGCGGAAGTATGGTCCTCGCCACGGGGGTGCTAGTTATTGCACACGATCAAAGGTGCTATGTGAAAGGGGCCTTACAAACTCTGGGAGATTTTAAGTCCAGAGGTGACAGGCTGCGATGAGTGCGGCGTCCACTAGAAGCATGTCGCTATCGAGT
>oligos_1_TGCGGATGCGGAAGTATGGTCCTCG_CACTAGAAGCATGTCGCTATCGAGT_117
TGCGGATGCGGAAGTATGGTCCTCGGAGATAGCTGAGAGCCTCTCCTCAGCAAGCCGAAATCGTTATAAAGATATTCGAGGATCTGCAAGTCATAAGCGAATAAGGGCCCACATCACCGCCAACATTTCCCTATCGCACTAGAAGCATGTCGCTATCGAGT
>oligos_1_TGCGGATGCGGAAGTATGGTCCTCG_CACTAGAAGCATGTCGCTATCGAGT_118
TGCGGATGCGGAAGTATGGTCCTCGCCTTGTCGATGCAGCGACCTTGCTGTTGCCCTAGCTGAATCTTGGCACTGCTTTGCAGCTTGAAATATACTACCCGGCTTTGAATGGGCCCGTACACGGCTTGTTTTTCTCCACTAGAAGCATGTCGCTATCGAGT
>oligos_1_TGCGGATGCGGAAGTATGGTCCTCG_CACTAGAAGCATGTCGCTATCGAGT_119
TGCGGATGCGGAAGTATGGTCCTCGCGCTTTTACACCAAGCCCGCACGGTAGAATCTACAACAAGAAGCGCGGGGCGATTCTAGCCTTGTACCTTCCTCAGCTTATGATCATCGTCTCGGGAGGTAACCCGGCGTCCACTAGAAGCATGTCGCTATCGAGT
>oligos_1_TGCGGATGCGGAAGTATGGTCCTCG_CACTAGAAGCATGTCGCTATCGAGT_120
TGCGGATGCGGAAGTATGGTCCTCGGTTGGCTTTTTTTAATTTCTGCTGTTACTGCCAGCCTCGAAAAGGTGGAAGTCTGGACAGGCGGACAGTGGGTGTGGCGCTTCACGAGCGGGGGATCCCGAAACGAGCCGGCACTAGAAGCATGTCGCTATCGAGT
>oligos_1_TGCGGATGCGGAAGTATGGTCCTCG_CACTAGAAGCATGTCGCTATCGAGT_121
TGCGGATGCGGAAGTATGGTCCTCGCGGGCGGGGGCAGGATTAGGGGGGAAACCTAAGGCACTAAGAGTTGCGCTTCCTTATCCGACAGGAGTCAGATCGTTTATGATACCGGTGCGTGCCTCCCATCACTCTTCGCACTAGAAGCATGTCGCTATCGAGT
>oligos_1_TGCGGATGCGGAAGTATGGTCCTCG_CACTAGAAGCATGTCGCTATCGAGT_122
TGCGGATGCGGAAGTATGGTCCTCGGTATTCTGGATGCCTCTTTGGTGTAACGAACCCCTATCCGCCGGTCAGCTACAGACGGGTTGATGGCGGCTAGTTAATGTCGTTCACGGGATAGTGCCGTATAGTTAATCGCACTAGAAGCATGTCGCTATCGAGT
>oligos_1_TGCGGATGCGGAAGTATGGTCCTCG_CACTAGAAGCATGTCGCTATCGAGT_123
TGCGGATGCGGAAGTATGGTCCTCGCCACGCACGCCCGAGAGCTTGGCACAGGTCTGCAGTGTAATAACTACCAGATGGGGAATGCACCGCCGATTCGCCGTTACTGGTACTGGAATGAGCCAGCCATTGACGTACCACTAGAAGCATGTCGCTATCGAGT
>oligos_1_TGCGGATGCGGAAGTATGGTCCTCG_CACTAGAAGCATGTCGCTATCGAGT_124
TGCGGATGCGGAAGTATGGTCCTCGGAGATACAGGATGTGTCATCACGCAATGTCGCTTTTAGCTTTCGTCAAGCGCCCACCTGCTGCAGGGGGGCCATCGCATTAACACCCGCACTTAACGGCATTCGATCAGGGCACTAGAAGCATGTCGCTATCGAGT
>oligos_1_TGCGGATGCGGAAGTATGGTCCTCG_CACTAGAAGCATGTCGCTATCGAGT_125
TGCGGATGCGGAAGTATGGTCCTCGCCTTGTGTGCGCGCTTGACTTGGGCTTTGGGGGATAAGCGATCAGAACTCGTCATCGTACCGCGTTAGTGAAGGAAGTTCCTCAGCACTTTCAAGACAGAAGGGACGTTCGCACTAGAAGCATGTCGCTATCGAGT
>oligos_1_TGCGGATGCGGAAGTATGGTCCTCG_CACTAGAAGCATGTCGCTATCGAGT_126
TGCGGATGCGGAAGTATGGTCCTCGCGCTTACTCGCATGCTTACTGCCGATATGATCCTGCAGGTCTGGTACCCAACGACCCAGAGACCTTTATTTATCAAAGAATGCACATCGCCCACATGGGGCTGAATGTAACCACTAGAAGCATGTCGCTATCGAGT
>oligos_1_TGCGGATGCGGAAGTATGGTCCTCG_CACTAGAAGCATGTCGCTATCGAGT_127
TGCGGATGCGGAAGTATGGTCCTCGGTTGGCAGCCTTCAACGCTTAGGTAGCTTAATAGGTATTGCAAGAGGCGGACATAGGATCAAAGGCTGACGTCATCACAGTTCGGTAAGAGCACGAGACGATTCCTGACTCCACTAGAAGCATGTCGCTATCGAGT
>oligos_1_TGCGGATGCGGAAGTATGGTCCTCG_CACTAGAAGCATGTCGCTATCGAGT_128
TGCGGATGCGGAAGTATGGTCCTCGCGGGGAGTGAAAACTATTGTGCTCTATTACGATCATCACTAAGTATAAGTTACTCACATGTCAATCAGAATTCACCTAGGGTAGGTCCATCTCCACGTTCCCCTCAAGGTCCACTAGAAGCATGTCGCTATCGAGT
>oligos_1_TGCGGATGCGGAAGTATGGTCCTCG_CACTAGAAGCATGTCGCTATCGAGT_129
TGCGGATGCGGAAGTATGGTCCTCGGTATTGCCGGAGTTTTGTTAGTTGACCCGGGTTGATACAAATCGTATACATCACCCGTGTAGTTTTGGAGCTAGCCTACGCCGAGTACTCAGCGGCGTGAGCTAGTGGACGCACTAGAAGCATGTCGCTATCGAGT
>oligos_1_TGCGGATGCGGAAGTATGGTCCTCG_CACTAGAAGCATGTCGCTATCGAGT_130
TGCGGATGCGGAAGTATGGTCCTCGCCACGCTAATGACTTGCCCTGAGCCCACTTAGTCGATCACTCGAAGGTAGGGCCCGGCCATCGCGGTGTCAGCCTTCGAACCGCACCAATAGCTCTATAGCTACATTCACGCACTAGAAGCATGTCGCTATCGAGT
>oligos_1_TGCGGATGCGGAAGTATGGTCCTCG_CACTAGAAGCATGTCGCTATCGAGT_131
TGCGGATGCGGAAGTATGGTCCTCGGACGTGTGCATCTGATCTCCGCGTACTTCTGCTTTGTCGAGTAGATGAACTTGTTGATATGGTGCAAGCCTGCGAAGACGATCAGGCTCGGACACCTCTAGGGTAACTTCGCACTAGAAGCATGTCGCTATCGAGT
>oligos_1_TGCGGATGCGGAAGTATGGTCCTCG_CACTAGAAGCATGTCGCTATCGAGT_132
TGCGGATGCGGAAGTATGGTCCTCGCCTTGTGAACATTTTGACCTTGGTGTAAGCATGCCAAGGCTCGGTATAGGAACCATGAAAGATATTAATGTATGGGATGTATGATCTCGAAGGCCCGGCTGATCTATGCGGCACTAGAAGCATGTCGCTATCGAGT
>oligos_1_TGCGGATGCGGAAGTATGGTCCTCG_CACTAGAAGCATGTCGCTATCGAGT_133
TGCGGATGCGGAAGTATGGTCCTCGCGCTTAGGTACAGTACGTCGTAGCGACGTAGGAGAATTGAATTCGGGTTACAGCACCTTCAGATGAATAAACCATCCACCACTGCATGTATACATGCGAGAAGGCTGACTCCACTAGAAGCATGTCGCTATCGAGT
>oligos_1_TGCGGATGCGGAAGTATGGTCCTCG_CACTAGAAGCATGTCGCTATCGAGT_134
TGCGGATGCGGAAGTATGGTCCTCGGTTGCTATCATCCACTGTATCGATATATGGCCCTGTTATCGCGACATAGTATAATAGACTGCGGTGTTGCGCCCGACTTAACTGCCTTTGAGCTTTATAGTATGGCACACGCACTAGAAGCATGTCGCTATCGAGT
>oligos_1_TGCGGATGCGGAAGTATGGTCCTCG_CACTAGAAGCATGTCGCTATCGAGT_135
TGCGGATGCGGAAGTATGGTCCTCGCGGGGACGAGAACACTTTATAGTGTGGCCGCACCTAACTGCTCGCCCCACGACTACCACCAGGAGAGCCAACCATCTGTCATATTGTATCAGTACACGGGTACTAATAAACCACTAGAAGCATGTCGCTATCGAGT
>oligos_1_TGCGGATGCGGAAGTATGGTCCTCG_CACTAGAAGCATGTCGCTATCGAGT_136
TGCGGATGCGGAAGTATGGTCCTCGGTATTGGAATGCGTTGGGACGGTTTCGACTTAATTATTTTTCGCAATTAACAGAGCTCCGAGTAATGCACTAGCACCCGATGGGCATCTACGCGGTTAGACTCTGTACTACCACTAGAAGCATGTCGCTATCGAGT
>oligos_1_TGCGGATGCGGAAGTATGGTCCTCG_CACTAGAAGCATGTCGCTATCGAGT_137
TGCGGATGCGGAAGTATGGTCCTCGCCAGACCCTGGAGCCGCGAGGCATCCAGCATGGTTACCAAGTTACACTACATTTAAAGAGCTCCAAACGTGATAGGGCCACGTGAGCTGTCGTCCCCGCTGACGGAGCCGGCACTAGAAGCATGTCGCTATCGAGT
>oligos_1_TGCGGATGCGGAAGTATGGTCCTCG_CACTAGAAGCATGTCGCTATCGAGT_138
TGCGGATGCGGAAGTATGGTCCTCGGACGTGATTGAAAGATAACAGGGATTTTACTCGGCTACATCACCCAGGCATCGACGAAGATGGTACAATGGACGTAGTTGTAAATGTATCTCGCCAATCAGGAATTCGTACCACTAGAAGCATGTCGCTATCGAGT
>oligos_1_TGCGGATGCGGAAGTATGGTCCTCG_CACTAGAAGCATGTCGCTATCGAGT_139
TGCGGATGCGGAAGTATGGTCCTCGCCTTGAATATTTCCAGGCTGTAGTGCATTGGCCTCCACTGGTCGGTTGCGTCAAGATGCGCGCACACCCGTAGTGACGTATAATGCAGTGTGTTGAATAACTTATTCAGGGCACTAGAAGCATGTCGCTATCGAGT
>oligos_1_TGCGGATGCGGAAGTATGGTCCTCG_CACTAGAAGCATGTCGCTATCGAGT_140
TGCGGATGCGGAAGTATGGTCCTCGCGCTAGGTATGGTCAGGATCCTCGTCGACCGTATCTATGGACAATTATGAGTAGAGCAGCCGATTGATTTTTAGCTTCGAACTATCGTTTGTCAGATTCCTCTCGAAGGTCCACTAGAAGCATGTCGCTATCGAGT
>oligos_1_TGCGGATGCGGAAGTATGGTCCTCG_CACTAGAAGCATGTCGCTATCGAGT_141
TGCGGATGCGGAAGTATGGTCCTCGGTTGCTTGTGTCTTAAAACTGCTTCAAGGGATATCATGGTCGAAACCATTAAGGCTTTAGAACAGGTTTGTATTGGACCCCACTAAGTGTCTGCACGAATTTCACTCTTCGCACTAGAAGCATGTCGCTATCGAGT
>oligos_1_TGCGGATGCGGAAGTATGGTCCTCG_CACTAGAAGCATGTCGCTATCGAGT_142
TGCGGATGCGGAAGTATGGTCCTCGCGGGGTTCAAACCTATCCTCTTGACGCAAGACTTAACATCGTCGGTCTCCAACCCTCGTTCTCTAGCAGGGCCATCAACCCCGGGATCTCGGGACTTTAAGCTAAGATCTCCACTAGAAGCATGTCGCTATCGAGT
>oligos_1_TGCGGATGCGGAAGTATGGTCCTCG_CACTAGAAGCATGTCGCTATCGAGT_143
TGCGGATGCGGAAGTATGGTCCTCGGAGTCATGAGTCTACAAATTCGATTTTCAGGACTATGTTCAGTTCGTAATCGTCTTTTGTAATAATAAATGCTTATCTATGTGAGATCCCACCGGTAGGTCCATGGAGCGGCACTAGAAGCATGTCGCTATCGAGT
>oligos_1_TGCGGATGCGGAAGTATGGTCCTCG_CACTAGAAGCATGTCGCTATCGAGT_144
TGCGGATGCGGAAGTATGGTCCTCGCCAGACGACTATTCCTCAGCAATGCCTCACAAGGTGAACTTTTCAGACCTCCACCAATCTATCATTTTCGGAGTAGTACCACCGAGACTAGCACGATATTTGTGCGAAAACCACTAGAAGCATGTCGCTATCGAGT
>oligos_1_TGCGGATGCGGAAGTATGGTCCTCG_CACTAGAAGCATGTCGCTATCGAGT_145
TGCGGATGCGGAAGTATGGTCCTCGGACGTCGATATAGTCTACATATCAGCGTTGTTGAATTCCTCGTAGGCGGGCTCCCCTGACTGTATTAGGTGCTTATTCAGGAACGTGGCCGCATGGGGTGGAGTTCAGCGGCACTAGAAGCATGTCGCTATCGAGT
>oligos_1_TGCGGATGCGGAAGTATGGTCCTCG_CACTAGAAGCATGTCGCTATCGAGT_146
TGCGGATGCGGAAGTATGGTCCTCGCCTTGATGGCAGCTAACAACTTACGCGTTCGCAACGAAAGAGTGTCTTCGTTGTTGTTGTCTGAAGCGACTCTTTGGTAAGATCCCTTGACTATCTCTTATTTTACCACTCCACTAGAAGCATGTCGCTATCGAGT
>oligos_1_TGCGGATGCGGAAGTATGGTCCTCG_CACTAGAAGCATGTCGCTATCGAGT_147
TGCGGATGCGGAAGTATGGTCCTCGCGCTAGCGGCGGGAGGAATTCTTGCCTCACCTCAGGGGATAACGTAACGTTAAAGGGTGAGCTCCCACTCGTAATCTGCTCATCACTTTTTTTCTCGGGGGGCGTACCGTCCACTAGAAGCATGTCGCTATCGAGT
>oligos_1_TGCGGATGCGGAAGTATGGTCCTCG_CACTAGAAGCATGTCGCTATCGAGT_148
TGCGGATGCGGAAGTATGGTCCTCGGTTGCACGCAGAGATACGCGCGGAATCTCTAATTACATAGGTTAACCTTCCTCTAGTCTTTATCTCGGATTCTGTTTTCGATGAGAATATCGTGACAGAGACAACAAATCGCACTAGAAGCATGTCGCTATCGAGT
>oligos_1_TGCGGATGCGGAAGTATGGTCCTCG_CACTAGAAGCATGTCGCTATCGAGT_149
TGCGGATGCGGAAGTATGGTCCTCGCGGGGTAAGGACTACAAACCGAAATTACTACAATTCGTCTCAAACCTCGCCCGAGGCTATCCCGAAATCGGATCGCACTAGAGGTGTACTCACCGTGCGGCCCTTTCGTACCACTAGAAGCATGTCGCTATCGAGT
>oligos_1_TGCGGATGCGGAAGTATGGTCCTCG_CACTAGAAGCATGTCGCTATCGAGT_150
TGCGGATGCGGAAGTATGGTCCTCGGAGTCAATGAAAATACCATCAGTAACTGAGGATTGCTATCGAGGGGTGAAACCCAGCCTGGAGCTCATATTAACCAAAACTAAGTTGACTCTGTTGTATTTGCCAGCTAACCACTAGAAGCATGTCGCTATCGAGT
>oligos_1_TGCGGATGCGGAAGTATGGTCCTCG_CACTAGAAGCATGTCGCTATCGAGT_151
TGCGGATGCGGAAGTATGGTCCTCGCCAGAGATCCTTCTCGCCGTGAATATTCGCGCGTGGGCAACTCATGTAGTGCCGTGTTTGGAGAGGCGACCAGCGTCGGAAACTTAAGAACCTAACCACCATCACTTGCGGCACTAGAAGCATGTCGCTATCGAGT
>oligos_1_TGCGGATGCGGAAGTATGGTCCTCG_CACTAGAAGCATGTCGCTATCGAGT_152
TGCGGATGCGGAAGTATGGTCCTCGGACGTCCCCCCTAGTTGTCAAGCGTTCTACCATGCAACGGCTGCGATGGTTACAGAAGCGACGTATGCTCCACAGCACGTTCTTCTGATTATATCCAAGGCTGGCTGACTCCACTAGAAGCATGTCGCTATCGAGT
>oligos_1_TGCGGATGCGGAAGTATGGTCCTCG_CACTAGAAGCATGTCGCTATCGAGT_153
TGCGGATGCGGAAGTATGGTCCTCGCCTTCGTTGATCATCACTCTCCGCGTATCGGACCTGAAGGCGGCCCTACTGAGTATGCTGAGGAATATCCTGAGGGCCGAGTGCAACATTGCTCTGGCCGTCTTTGTATCGCACTAGAAGCATGTCGCTATCGAGT
>oligos_1_TGCGGATGCGGAAGTATGGTCCTCG_CACTAGAAGCATGTCGCTATCGAGT_154
TGCGGATGCGGAAGTATGGTCCTCGCGCTACTCGTGTGAGTGGGCTATCCTGCAGGCATTTAATAGATGTACGCCAACGCATTAATACGAGCTGCCATATGGTGGCCGCTTAGCTGTCCAAAGTTCTTGGTCCGTCCACTAGAAGCATGTCGCTATCGAGT
>oligos_1_TGCGGATGCGGAAGTATGGTCCTCG_CACTAGAAGCATGTCGCTATCGAGT_155
TGCGGATGCGGAAGTATGGTCCTCGGTTGCAGTTGGAAAAATACCACCAGTCAGCCGTGGGGTGCGGAGTATTTATTCCTAATCCTTGCAATCTGTAGAGCCGGGCTGCCGGTACGCATTTGCAGACGCTTAATCGCACTAGAAGCATGTCGCTATCGAGT
>oligos_1_TGCGGATGCGGAAGTATGGTCCTCG_CACTAGAAGCATGTCGCTATCGAGT_156
TGCGGATGCGGAAGTATGGTCCTCGCGGCATGCGCAATGCAATTGGCTCGCACGTATTGTAATTTCGTCGAGTTAAATGTCTTGCGTATACAAGCGTAAGACAGCTAGAAGAGATCGCGGAATAAATAAAGACACGCACTAGAAGCATGTCGCTATCGAGT
>oligos_1_TGCGGATGCGGAAGTATGGTCCTCG_CACTAGAAGCATGTCGCTATCGAGT_157
TGCGGATGCGGAAGTATGGTCCTCGGAGTCTGAGGTAGGGATTCAACGAACAACCACGGTCCGGACCACAACTTACCGCCCGAGCGGAACAGGATATCCGCGTGCGGTTAATCACTTCCTCGTGGTCTCGGCGACGCACTAGAAGCATGTCGCTATCGAGT
>oligos_1_TGCGGATGCGGAAGTATGGTCCTCG_CACTAGAAGCATGTCGCTATCGAGT_158
TGCGGATGCGGAAGTATGGTCCTCGCCAGAGTGTTAGGAAAGGGAGTCATCTATATCCGGTTACCCTTCCGTGAGACCTGTACCAGGAGGACCTAGTAAAAATTACGTACACATGGTAGCCCTACCATCTGGAGGGCACTAGAAGCATGTCGCTATCGAGT
>oligos_1_TGCGGATGCGGAAGTATGGTCCTCG_CACTAGAAGCATGTCGCTATCGAGT_159
TGCGGATGCGGAAGTATGGTCCTCGGACGATCACAGACCAAGGTGAGACATATTGCAGGATGGCTTAGCTGAATGTGTTGGGGCCACCGATCGAGGCCCGCACCACTAATTCCCATGCAGAATATTAGGCCTGGTCCACTAGAAGCATGTCGCTATCGAGT
>oligos_1_TGCGGATGCGGAAGTATGGTCCTCG_CACTAGAAGCATGTCGCTATCGAGT_160
TGCGGATGCGGAAGTATGGTCCTCGCCTTCGAGACCGCAATTCTCGGGTACCAGGTGCTGAACCACCAGGGTATAGAGAGAAGCTGGATTTGCAAGGAGGTGGATTACACTATTTGGAAACTCAAAGACTGGGTACCACTAGAAGCATGTCGCTATCGAGT
>oligos_1_TGCGGATGCGGAAGTATGGTCCTCG_CACTAGAAGCATGTCGCTATCGAGT_161
TGCGGATGCGGAAGTATGGTCCTCGCGCTACAAACGTAAGCAGTCTACTGACCATGGACTACAACCATCCTGATAAAGTGTATGTGCGGGGACAACTTCTTGGGTAAAAGTATATAATCTGAATACCACCTGGACGCACTAGAAGCATGTCGCTATCGAGT
>oligos_1_TGCGGATGCGGAAGTATGGTCCTCG_CACTAGAAGCATGTCGCTATCGAGT_162
TGCGGATGCGGAAGTATGGTCCTCGGTAACGACAAGTTATGTAGTGCGGGTCCACATGTCCGCCTCGGATTTACACAAAAATGACCAGATTTAGGTACTCGAGCTTGATCTAGTTGACATACTAAACCAATAATCGCACTAGAAGCATGTCGCTATCGAGT
>oligos_1_TGCGGATGCGGAAGTATGGTCCTCG_CACTAGAAGCATGTCGCTATCGAGT_163
TGCGGATGCGGAAGTATGGTCCTCGCGGCATCAATAACCTCCTCTTTTGGCTCCTGCCGTTGGTCAGCGTTTGATACTATGAGATGTTAACGGGTGTCTTCTTAGGAGGAGCACAGCCCTTCATCACAGGCGGTACCACTAGAAGCATGTCGCTATCGAGT
>oligos_1_TGCGGATGCGGAAGTATGGTCCTCG_CACTAGAAGCATGTCGCTATCGAGT_164
TGCGGATGCGGAAGTATGGTCCTCGGAGTCTGTAGCGTTACACCGTTGATAGAAGCACTGATCAGGTCGGTTAGTCTCTGAGCTCCGCAATTACCAACTTAGCTCAATCCCAACTCGCGCCACTTCTTATTTTCTCCACTAGAAGCATGTCGCTATCGAGT
>oligos_1_TGCGGATGCGGAAGTATGGTCCTCG_CACTAGAAGCATGTCGCTATCGAGT_165
TGCGGATGCGGAAGTATGGTCCTCGCCAGTATTTGTCTACTTTGATAACAGGAGCCCTCGGTACAATAATTGATATTTGTGTAGCATATGTAATAGATTGTTTCCTTATAGTTACCTGGCTAATGCCTGCACAGGGCACTAGAAGCATGTCGCTATCGAGT
>oligos_1_TGCGGATGCGGAAGTATGGTCCTCG_CACTAGAAGCATGTCGCTATCGAGT_166
TGCGGATGCGGAAGTATGGTCCTCGGACGATGCTGCCGCATGTGGGGGGGATTGGCCCTGGGCAAACTTCTTGGAGAGTTTGCGTGTTGGAACATTGTAGAACGTGTTCCAACTCAGTGTATGCCGGCAGATCACGCACTAGAAGCATGTCGCTATCGAGT
>oligos_1_TGCGGATGCGGAAGTATGGTCCTCG_CACTAGAAGCATGTCGCTATCGAGT_167
TGCGGATGCGGAAGTATGGTCCTCGCCTTCCGCATGGTCGGGACGTGCCTGGACTGTACTTCGCGACAGATCATTCGAAGTCTCTTAAGGCCTTCGTTTGGACGAAACCTTTGCCGGGCCAACTCGTTGGCACACGCACTAGAAGCATGTCGCTATCGAGT
>oligos_1_TGCGGATGCGGAAGTATGGTCCTCG_CACTAGAAGCATGTCGCTATCGAGT_168
TGCGGATGCGGAAGTATGGTCCTCGCGCAGCGCTTAATAAAAGTTTTCAGGCAAGGGTTTATGAAGGCTTTCACCTTAGTTGATACACCGGTCACGAAGAAAGGTGTGGACGAGTGTCCCCACTTCCGGATTTCTCCACTAGAAGCATGTCGCTATCGAGT
>oligos_1_TGCGGATGCGGAAGTATGGTCCTCG_CACTAGAAGCATGTCGCTATCGAGT_169
TGCGGATGCGGAAGTATGGTCCTCGGTAACGTAGGGTGCGTATTCAACATTTGCGATGGTCTTTCGCAAGAGCAAGGACTGCACAGCCAGCACTAGAGCAGAAACGTTGCTATGTGCCGAGACACCCTGTTAGGTCCACTAGAAGCATGTCGCTATCGAGT
>oligos_1_TGCGGATGCGGAAGTATGGTCCTCG_CACTAGAAGCATGTCGCTATCGAGT_170
TGCGGATGCGGAAGTATGGTCCTCGCGGCAATTACACCCAGAGTATCTTGACCTTCACCCATCATGTTCGCGACATACGCTACCCGATATGCCGGTATACAATTGCCCGCGCTAACACCAGCTAAGGAATCGTTCGCACTAGAAGCATGTCGCTATCGAGT
>oligos_1_TGCGGATGCGGAAGTATGGTCCTCG_CACTAGAAGCATGTCGCTATCGAGT_171
TGCGGATGCGGAAGTATGGTCCTCGGAGTCTCGGACGCTTGAAGCCGGCTTCGGGCGGGCGAGGAGAAACAGCAGTTATTTCCGATGTACCCTCTGTTACTAATTCTGTATAATTGCTACCAACGAGCCAGTATCGCACTAGAAGCATGTCGCTATCGAGT
>oligos_1_TGCGGATGCGGAAGTATGGTCCTCG_CACTAGAAGCATGTCGCTATCGAGT_172
TGCGGATGCGGAAGTATGGTCCTCGCCAGTAAGGGTACCCTGGTCCATAGAGGGAATAGACGGTATCCTCATGCGGCCCCGCCATGAGTCGTTCGGAGTGATAGCACCACAGTCACCTCTTTCTAGTGAGGGCGTCCACTAGAAGCATGTCGCTATCGAGT
>oligos_1_TGCGGATGCGGAAGTATGGTCCTCG_CACTAGAAGCATGTCGCTATCGAGT_173
TGCGGATGCGGAAGTATGGTCCTCGGACGAAAGTAGCTGCGGTTAGATTGGTCGAAGTTCACACTAGAAAGAAGAGCACGTCTTAATACAACCGGTACTTATATGGGGAATTTTCTACTTCGGTTAACCCACAGGGCACTAGAAGCATGTCGCTATCGAGT
>oligos_1_TGCGGATGCGGAAGTATGGTCCTCG_CACTAGAAGCATGTCGCTATCGAGT_174
TGCGGATGCGGAAGTATGGTCCTCGCCTTCCCAGCCTACGCCAGTTGAGTGAAGGTTAGGAGTTCATCAGGCGAAAAACATTCTGATCTGTCGGACTTCGGTCTAAAGGGACCATTGCGCAATGCATCACCACACGCACTAGAAGCATGTCGCTATCGAGT
>oligos_1_TGCGGATGCGGAAGTATGGTCCTCG_CACTAGAAGCATGTCGCTATCGAGT_175
TGCGGATGCGGAAGTATGGTCCTCGCGCAGCCACCAAGCGACTCACAGAAAGTGGTGTCGTTCTGAAGATCTCACAGAGCCTGGCGAGTAGTATCTTCCCGTCTCAAATCATCTCGTCGTTCCGGACAGAAGACTCCACTAGAAGCATGTCGCTATCGAGT
>oligos_1_TGCGGATGCGGAAGTATGGTCCTCG_CACTAGAAGCATGTCGCTATCGAGT_176
TGCGGATGCGGAAGTATGGTCCTCGGTAACCCTGTTATTGCCCGGACCCAGTGCTGTCGGACCATGTGAATGAAAAGGCTGAGCTCCAGGTTAAACTAAGCCACCAACGGTCGAGTCTCGGCATCTTAGCATCACGCACTAGAAGCATGTCGCTATCGAGT
>oligos_1_TGCGGATGCGGAAGTATGGTCCTCG_CACTAGAAGCATGTCGCTATCGAGT_177
TGCGGATGCGGAAGTATGGTCCTCGCGGCAAAGGTACATACCGTGACAACGTGGACTTTGTGCCTGAGTTCTTGTAAGTGCCCGGTGTGTCCCGAGTCGATGATGCTGCGATAATTTGGCAATCCTACTGCTATCGCACTAGAAGCATGTCGCTATCGAGT
>oligos_1_TGCGGATGCGGAAGTATGGTCCTCG_CACTAGAAGCATGTCGCTATCGAGT_178
TGCGGATGCGGAAGTATGGTCCTCGGAGTGCCTGCCACAATATTTATGCAATTGCTACTTCTAGTGGCGACAGATATTAGAGGCTCACGAGTCTCAGGGATTTTACATGAAAGAGGATCTGAGAACCGATGTATCGCACTAGAAGCATGTCGCTATCGAGT
>oligos_1_TGCGGATGCGGAAGTATGGTCCTCG_CACTAGAAGCATGTCGCTATCGAGT_179
TGCGGATGCGGAAGTATGGTCCTCGCCAGTTGCGAAATATCGCATCGTGATATGGAGCCATTCACTTGGAGACCTCTCCAGGGTCACCCAGGGTAAGTCTTCATGGGAGTTCTGTATCATGCTGATAGGCTACTACCACTAGAAGCATGTCGCTATCGAGT
>oligos_1_TGCGGATGCGGAAGTATGGTCCTCG_CACTAGAAGCATGTCGCTATCGAGT_180
TGCGGATGCGGAAGTATGGTCCTCGGACGAATATGAAGATTTAGGGGGACTTTGGTGATTTATGCGACGGCGTCCAGGGCCTTCCTCCATTAAAGGCAGGCACAGTGAATAGATCCGTTCGCCCACGTCACAGCGGCACTAGAAGCATGTCGCTATCGAGT
>oligos_1_TGCGGATGCGGAAGTATGGTCCTCG_CACTAGAAGCATGTCGCTATCGAGT_181
TGCGGATGCGGAAGTATGGTCCTCGGTTCTAACCGGAGTGCATGGCATAGAAGTAGGTGCTGCTAGCAGCTTGACAGCCAATGTGCGTTCCGTTGTATAGAGCCCTACGCATCCCAGCGAGTGCCCATCTGGGTACCACTAGAAGCATGTCGCTATCGAGT
>oligos_1_TGCGGATGCGGAAGTATGGTCCTCG_CACTAGAAGCATGTCGCTATCGAGT_182
TGCGGATGCGGAAGTATGGTCCTCGCGCAGGTTCTACGCCTTTCCCCGCGCTGTTTCCCGCTACATTCTGCTAGTCTGCAAAACAGGACGAGGCCTCTATGGCAGAGGATAGTGACGGAATAGAAAGGATGCTAACCACTAGAAGCATGTCGCTATCGAGT
>oligos_1_TGCGGATGCGGAAGTATGGTCCTCG_CACTAGAAGCATGTCGCTATCGAGT_183
TGCGGATGCGGAAGTATGGTCCTCGGTAACCGGACTACAAATTTAGCCAACCGTTCTCGTAGTTCAGCCGGGATGTATTGAGACTAGCGCGATCACTATATCTCATCTATCCGGCCAACCATGACGGCAGACGTACCACTAGAAGCATGTCGCTATCGAGT
>oligos_1_TGCGGATGCGGAAGTATGGTCCTCG_CACTAGAAGCATGTCGCTATCGAGT_184
TGCGGATGCGGAAGTATGGTCCTCGCGGCTGATGCCCGTGATCTGGGGCTATCATGTGGCCCCACGCAGTTGGCAAGCGCTTTCATCAGGCTTATATGGTATTTGAGCTGACTTATGTCTGTGGAGCCCGCGAGGGCACTAGAAGCATGTCGCTATCGAGT
>oligos_1_TGCGGATGCGGAAGTATGGTCCTCG_CACTAGAAGCATGTCGCTATCGAGT_185
TGCGGATGCGGAAGTATGGTCCTCGGAGTGCGGATCATAAGTGGTCCCTTCTCTATGCGCACACGCCAAGGGCGTTTCGGGACCTAAGAAGACGCGTAACCCCGAATAGAGGCTCCCTCTCTATCTCTTCTCTTCGCACTAGAAGCATGTCGCTATCGAGT
>oligos_1_TGCGGATGCGGAAGTATGGTCCTCG_CACTAGAAGCATGTCGCTATCGAGT_186
TGCGGATGCGGAAGTATGGTCCTCGCCAGTTCAAGTCAAATTTTCCGTTTTCATCCGTCCCCAGATAATCCCGCAGTCATTCAGAAAGGACACAGCGACAAGATCTTGCACACATTTAGGGCCTAACCGTGACACGCACTAGAAGCATGTCGCTATCGAGT
>oligos_1_TGCGGATGCGGAAGTATGGTCCTCG_CACTAGAAGCATGTCGCTATCGAGT_187
TGCGGATGCGGAAGTATGGTCCTCGGACCGACCATAACGCAGGTTTCGTTACACGCCGATTAGGGCAGCTAATATAGGTCGGAAAATCATCTGCTGCAGGAAATCCATTATGCAGTTGCGAGGGTTAGAGACAGGGCACTAGAAGCATGTCGCTATCGAGT
>oligos_1_TGCGGATGCGGAAGTATGGTCCTCG_CACTAGAAGCATGTCGCTATCGAGT_188
TGCGGATGCGGAAGTATGGTCCTCGGTTCTATAAGGCTTATGTAACTCTGGGCCTCGTGAGCTATGTCGCCTCGTAACACTTCAAAACTGCCGTTTAGACTTACCGTGGGTTAACAGCCTTTGTCATTCCCTGGTCCACTAGAAGCATGTCGCTATCGAGT
>oligos_1_TGCGGATGCGGAAGTATGGTCCTCG_CACTAGAAGCATGTCGCTATCGAGT_189
TGCGGATGCGGAAGTATGGTCCTCGCGCAGGAGTCACTAAGTCGCAGATGCGTCCATTTACGAGGTAACGATCACTTTACTCTCCGCCATCAACACTGGACATCTAGGTCCTTAGTTTGTCGCAAATAAAATGCGGCACTAGAAGCATGTCGCTATCGAGT
>oligos_1_TGCGGATGCGGAAGTATGGTCCTCG_CACTAGAAGCATGTCGCTATCGAGT_190
TGCGGATGCGGAAGTATGGTCCTCGGTAAGTGTAATGCTAACGGGCTAATGGCTTGTTGACAGGTTACGCAGGACCCGATAGTCCACTTACCGTGCTGAGCGCTGTTCGGGACCTCATCGGGACTCCATATGCCGGCACTAGAAGCATGTCGCTATCGAGT
>oligos_1_TGCGGATGCGGAAGTATGGTCCTCG_CACTAGAAGCATGTCGCTATCGAGT_191
TGCGGATGCGGAAGTATGGTCCTCGCGGCTGTGATCCTGTGGGTACTACGTCATATCCAGGCGAGGGTATACTCCGTATGCGCTCCTGTTACGAAAGGCGTTACAGACGAAACCGGGGCCTCGTATAGAGGAGCGGCACTAGAAGCATGTCGCTATCGAGT
>oligos_1_TGCGGATGCGGAAGTATGGTCCTCG_CACTAGAAGCATGTCGCTATCGAGT_192
TGCGGATGCGGAAGTATGGTCCTCGGAGTGGACAGATGCGATACGTCGACCGTAATAAGTCGCTCCTGTAATGATCGGACGTAGGTCATTCGAAGCAACACGCCTCCGGATCTCGCCAGTCAGACCACGGGCGACGCACTAGAAGCATGTCGCTATCGAGT
>oligos_1_TGCGGATGCGGAAGTATGGTCCTCG_CACTAGAAGCATGTCGCTATCGAGT_193
TGCGGATGCGGAAGTATGGTCCTCGCCTATCTGTAATCCGTAGCTGGTTCGGTTTAAATGCGGTGCGATGAATCTCACGTGTACCGACAAAAACGTAACCAAGGAGCCTTCAAAGTTATGGTACCCACATAGACTCCACTAGAAGCATGTCGCTATCGAGT
>oligos_1_TGCGGATGCGGAAGTATGGTCCTCG_CACTAGAAGCATGTCGCTATCGAGT_194
TGCGGATGCGGAAGTATGGTCCTCGGACCGAGAGCTCCACGCAGTACGCGGATAAGTCTTCACTGTGAGCTTTGTCGGTATATGGTTACGTGTCTGCGGCATCAGGCGACTAAAGTTAATCTTCGGCGGGGCGACGCACTAGAAGCATGTCGCTATCGAGT
>oligos_1_TGCGGATGCGGAAGTATGGTCCTCG_CACTAGAAGCATGTCGCTATCGAGT_195
TGCGGATGCGGAAGTATGGTCCTCGGTTCTTCTAACCGACCAAGCTCGCATAGCGCGCACGCCCCAAAGCTGGTTTTGGGAAGCAGGGCTATGGGCTGCCGTCTCTCTCTTTTTATGGACATGAGCCTGTTGCCGGCACTAGAAGCATGTCGCTATCGAGT
>oligos_1_TGCGGATGCGGAAGTATGGTCCTCG_CACTAGAAGCATGTCGCTATCGAGT_196
TGCGGATGCGGAAGTATGGTCCTCGCGCAGGACCCGTCATTTTGTCACAGACGATGAATCGTTCTTGTTGATGCAAGAAGCGGCCTGGCTATATCGTTGTAGGGTTCACGAGATTCTAAGGGAGACTTACAGTAACCACTAGAAGCATGTCGCTATCGAGT
>oligos_1_TGCGGATGCGGAAGTATGGTCCTCG_CACTAGAAGCATGTCGCTATCGAGT_197
TGCGGATGCGGAAGTATGGTCCTCGGTAAGTCGGGTGTACAGATCCCGCAGAGATCTGACATATATCATCGCACTGAGATGCCTTGGTCTTCTCTTCGGACAGTTGGGCGGTTAAAGGACTATCTACCAATAATCGCACTAGAAGCATGTCGCTATCGAGT
>oligos_1_TGCGGATGCGGAAGTATGGTCCTCG_CACTAGAAGCATGTCGCTATCGAGT_198
TGCGGATGCGGAAGTATGGTCCTCGCGGCTCCCACCAAATCGCAGCACTGTGCGGGCACGCGAGATTTGATCTTGAGTACCGCCGCAAGACTCTGCCCGGACCAAATGTCTCCCTGAAGCAACGGGAAAAACCGTCCACTAGAAGCATGTCGCTATCGAGT
>oligos_1_TGCGGATGCGGAAGTATGGTCCTCG_CACTAGAAGCATGTCGCTATCGAGT_199
TGCGGATGCGGAAGTATGGTCCTCGGAGTGGTAGAATACCAGTACGTATAGTGTGCCTCTAATTATAACTAGTGGTCTGGGCGTTCCGGCTCAATCTCCTGATAAATAGTCGATGCTCCCTGTGGCATCTGACACGCACTAGAAGCATGTCGCTATCGAGT
>oligos_1_TGCGGATGCGGAAGTATGGTCCTCG_CACTAGAAGCATGTCGCTATCGAGT_200
TGCGGATGCGGAAGTATGGTCCTCGCCTATCATCCGAAGAGCTATGGGGCTAAGCATAACCGTGCTGCCGTCCCATTCAAAGGGTTCTATTAGCACCAAATGAGTCACGAACCTCCAACTCCGTAGGAACAAATCGCACTAGAAGCATGTCGCTATCGAGT
>oligos_1_TGCGGATGCGGAAGTATGGTCCTCG_CACTAGAAGCATGTCGCTATCGAGT_201
TGCGGATGCGGAAGTATGGTCCTCGGACCGTATGTACAAGTTCTGTATTCAGGGCTCAAGACTGATTATGGGGGACCGCGTCTGAGTACATCAATGAAAGTTTGGTCACGTGACTAAACCAGTAATAGGTATGCGGCACTAGAAGCATGTCGCTATCGAGT
>oligos_1_TGCGGATGCGGAAGTATGGTCCTCG_CACTAGAAGCATGTCGCTATCGAGT_202
TGCGGATGCGGAAGTATGGTCCTCGGTTCTTGGGGGACACGACTCGACGGCCAGGGACTTATAAGGCTCTGTTGAGCTAAAGCTAGTAACATAATTCCGTTTACGAATTACTTACGGGCTCGGTTTAATTAGACTCCACTAGAAGCATGTCGCTATCGAGT
>oligos_1_TGCGGATGCGGAAGTATGGTCCTCG_CACTAGAAGCATGTCGCTATCGAGT_203
TGCGGATGCGGAAGTATGGTCCTCGCGCACAAACACAATTGTTTCTATGAATATTGCTACCGCGGTTCACCGGCAACAACTGCATGGCACCCAAGGCTAAGCGTCAAGCGAATCACGATAATATCTTGTCAAATCGCACTAGAAGCATGTCGCTATCGAGT
>oligos_1_TGCGGATGCGGAAGTATGGTCCTCG_CACTAGAAGCATGTCGCTATCGAGT_204
TGCGGATGCGGAAGTATGGTCCTCGGTAAGATCCGATCAACACCGCCAGGCCCGCTGGGTAGATAGTATCTCCTAGTTCTTCAACATATCCTGAGATGGATTAATGTATATCTCGTCACTCGCTCCGGTGCCCCGGCACTAGAAGCATGTCGCTATCGAGT
>oligos_1_TGCGGATGCGGAAGTATGGTCCTCG_CACTAGAAGCATGTCGCTATCGAGT_205
TGCGGATGCGGAAGTATGGTCCTCGCGGCTCGAGTCAGAAGGAAAGCGGGATATCTCTATTGGGTTCCCACGACGCCGTATTCGGTCTTATGTAAACGTATATGTATAAAATTGCTGCATAATCAGGGTAGGGTACCACTAGAAGCATGTCGCTATCGAGT
>oligos_1_TGCGGATGCGGAAGTATGGTCCTCG_CACTAGAAGCATGTCGCTATCGAGT_206
TGCGGATGCGGAAGTATGGTCCTCGGAGAAGCCCCTGGTTGGCATAACCTTCCCTCGATTCTCGGACAGAATCTCCTGGCCTAGAATCCCTACATCGCTTCACCCGCAACAAGATCTTATGATTTTTCACCGAGGGCACTAGAAGCATGTCGCTATCGAGT
>oligos_1_TGCGGATGCGGAAGTATGGTCCTCG_CACTAGAAGCATGTCGCTATCGAGT_207
TGCGGATGCGGAAGTATGGTCCTCGCCTATGGACTCACGTTAACTCGTCTAAGTCCCAAGCTGTTTAATCCACTCAGTACTAGTTCATCTGGTACAGGGCTTCCTTCCCACCTTAGAAACGCCGAAGATACTTGGGCACTAGAAGCATGTCGCTATCGAGT
>oligos_1_TGCGGATGCGGAAGTATGGTCCTCG_CACTAGAAGCATGTCGCTATCGAGT_208
TGCGGATGCGGAAGTATGGTCCTCGGACCGTTGAGGGGGCGCACACCAGGCTGCCCAACACGCTGGCGCATACACCACCCCTGCGCCACAGGAGAGCCGGAGTTAGTAGAAGCCCTCCTCTCGCGACGCTCTCTACCACTAGAAGCATGTCGCTATCGAGT
>oligos_1_TGCGGATGCGGAAGTATGGTCCTCG_CACTAGAAGCATGTCGCTATCGAGT_209
TGCGGATGCGGAAGTATGGTCCTCGGTTCACGTGTCTTGTGCAATCAATTAAGGGAGCGCCAAAAACATCGGTACCTCAGAGTCCTTGAGGTACTCATGACGACGCGATCTGCTAAATAGGTTAGGGTTCCGAGGGCACTAGAAGCATGTCGCTATCGAGT
>oligos_1_TGCGGATGCGGAAGTATGGTCCTCG_CACTAGAAGCATGTCGCTATCGAGT_210
TGCGGATGCGGAAGTATGGTCCTCGCGCACATCTGGCTTATAGTAGGGTCTTATGGTAATCGACTCGTATGCTAAGAGATGGTAACATAGGGACTATGCTTCCCGTGATCGTTCTTAAGACTTTTACTCATTTCTCCACTAGAAGCATGTCGCTATCGAGT
>oligos_1_TGCGGATGCGGAAGTATGGTCCTCG_CACTAGAAGCATGTCGCTATCGAGT_211
TGCGGATGCGGAAGTATGGTCCTCGGTAAGAAATAATTATGTGGTGTCAAGATTCCCTCGAGCGTTTAGCCGGGGGGTGTGATGATAAAAGTTATTACACTGCTTGTGGTGGCGACAGCTCCACAGCTAAGGAGGGCACTAGAAGCATGTCGCTATCGAGT
>oligos_1_TGCGGATGCGGAAGTATGGTCCTCG_CACTAGAAGCATGTCGCTATCGAGT_212
TGCGGATGCGGAAGTATGGTCCTCGCCACCTTCAGGCACTGGCTGCCGCAGTGCTTATAGGTTGGATTACTCTCTCTGTGCATGGAGTCCCGGTTGCGATCGGCCACTCCCAGGCTAACCCCCCTCGCAACCACTCCACTAGAAGCATGTCGCTATCGAGT
>oligos_1_TGCGGATGCGGAAGTATGGTCCTCG_CACTAGAAGCATGTCGCTATCGAGT_213
TGCGGATGCGGAAGTATGGTCCTCGGAGAAGGATTTGTCTGGTGCTGCTTACGATTATAACCTCAAGCCGTGTCGCGAGCAGGGGTGCTCGAAAGCTCAAGGTTACGTCTTATAGTAACTCATGGTTAAGCTATCGCACTAGAAGCATGTCGCTATCGAGT
>oligos_1_TGCGGATGCGGAAGTATGGTCCTCG_CACTAGAAGCATGTCGCTATCGAGT_214
TGCGGATGCGGAAGTATGGTCCTCGCCTATGCCTCGCCTGAATTTTGGAACTCGCAGCGGATTTAGCCAGGTGGCGTCAATCAGGTCAGCCCTGCAGCTCTGGTAGCGTAGGGCATCGAGCGGGTGGAACGCGACGCACTAGAAGCATGTCGCTATCGAGT
>oligos_1_TGCGGATGCGGAAGTATGGTCCTCG_CACTAGAAGCATGTCGCTATCGAGT_215
TGCGGATGCGGAAGTATGGTCCTCGGACCCCTTATCCTGAGGGGTCTCGTGTCGCTTTCACTTTACTGCGGGGTTCGCCACGACTATTCCTCTAGTTGTCAGAACATTAGCGATCTCGCACTAACAGCCAAGGACGCACTAGAAGCATGTCGCTATCGAGT
>oligos_1_TGCGGATGCGGAAGTATGGTCCTCG_CACTAGAAGCATGTCGCTATCGAGT_216
TGCGGATGCGGAAGTATGGTCCTCGGTTCACCGAGTAGGAGTTATGCTACCCACTACGAATCTAAGCGACCATTCCCGAACTCTCCAGACTAGTGCCGCCCAATCCATTTAAAGGCTTAAGGCCGGAGTTCAAAACCACTAGAAGCATGTCGCTATCGAGT
>oligos_1_TGCGGATGCGGAAGTATGGTCCTCG_CACTAGAAGCATGTCGCTATCGAGT_217
TGCGGATGCGGAAGTATGGTCCTCGCGCACTCGTACCGACCCATAGTTTAACGTTCTATTGAAATTATCTCGGATAACTGGGCATATGACTTAAAATAGTATTCTGCCGGCACTGCTGGAAGATGCGAGAGCTAACCACTAGAAGCATGTCGCTATCGAGT
>oligos_1_TGCGGATGCGGAAGTATGGTCCTCG_CACTAGAAGCATGTCGCTATCGAGT_218
TGCGGATGCGGAAGTATGGTCCTCGGTATAAGCACTGCCTAGTGAGACCTCTCTGATGTGCCCTGCTAACCCGAGGCGCTCTCATGGTCCAAGACGATCGTGTAGTTGCGAGCGCAGGCATTATTGACACTCCGTCCACTAGAAGCATGTCGCTATCGAGT
>oligos_1_TGCGGATGCGGAAGTATGGTCCTCG_CACTAGAAGCATGTCGCTATCGAGT_219
TGCGGATGCGGAAGTATGGTCCTCGCCACCTAAGAGCCTTGCGTGCGGCTCACATCCTCTAGTATCAGCCACGCCATCAGTACTTAGCGATCAGCAAGATATGGGCATGCCTCGTTTCCTAAGATCTTACGTCTACCACTAGAAGCATGTCGCTATCGAGT
>oligos_1_TGCGGATGCGGAAGTATGGTCCTCG_CACTAGAAGCATGTCGCTATCGAGT_220
TGCGGATGCGGAAGTATGGTCCTCGGAGAACATATATGAACAGGGAGGTATTAATCGGTTGCCTGTTAGATCGAAAGTTAGTAGCCATCAGAAGTGGCGCCATTCCTGAGTAAATGCATGCTCCGCATCTGACACGCACTAGAAGCATGTCGCTATCGAGT
>oligos_1_TGCGGATGCGGAAGTATGGTCCTCG_CACTAGAAGCATGTCGCTATCGAGT_221
TGCGGATGCGGAAGTATGGTCCTCGCCTAAACATACGAAGGGTAACGCGGACATATGGATGTCGATCTGGCCTATTGGTATTGGAATTCTGCCGATCCCTACAACAGCAGCGCCCGTGTTCTGGGGGTTTAGACTCCACTAGAAGCATGTCGCTATCGAGT
>oligos_1_TGCGGATGCGGAAGTATGGTCCTCG_CACTAGAAGCATGTCGCTATCGAGT_222
TGCGGATGCGGAAGTATGGTCCTCGGACCCCAGGCGAAGTTCTCTGTTGGTTTCGCACTGTTGGTTGGCTGTCGTTGCTCCGCTACAGGCTTAAACGCGGTCCGCTGGCGCACCCGGCTAGGAGCCATCCTACTACCACTAGAAGCATGTCGCTATCGAGT
>oligos_1_TGCGGATGCGGAAGTATGGTCCTCG_CACTAGAAGCATGTCGCTATCGAGT_223
TGCGGATGCGGAAGTATGGTCCTCGGTTCAGTCAAAAATGTGGGTGTGCTCGACGACACAGTTCTCACTGTTTTTCGTTCTTAAGTTATCAAATCTGCCCGCAGGTGGAACGGGCAATCCCGCTGTTGCGCATCTCCACTAGAAGCATGTCGCTATCGAGT
>oligos_1_TGCGGATGCGGAAGTATGGTCCTCG_CACTAGAAGCATGTCGCTATCGAGT_224
TGCGGATGCGGAAGTATGGTCCTCGCGCACTGTCCTGTTTATTGGTTCGGAACCCGGGGATGGAAGAATCATTAGATCGGAGAGCAACGGTCATAACACTCATCTTGACGTAGTAGATTCTCTAGTGGGGAAATCGCACTAGAAGCATGTCGCTATCGAGT
>oligos_1_TGCGGATGCGGAAGTATGGTCCTCG_CACTAGAAGCATGTCGCTATCGAGT_225
TGCGGATGCGGAAGTATGGTCCTCGGTATAACAGTTGTGCGGGACCCGTCTATTCTACTCAAGGGTGTAAACGTCGGGACGGCGTGGACCCTACGTGTTTCGCCTTGATCTGTTGTAATCCTGAGTACTAATGCGGCACTAGAAGCATGTCGCTATCGAGT
>oligos_1_TGCGGATGCGGAAGTATGGTCCTCG_CACTAGAAGCATGTCGCTATCGAGT_226
TGCGGATGCGGAAGTATGGTCCTCGCCACCAGTGGGACTAGGTTTACAGCTCCACGATGAACAGGGGAAGTGCGCTGAGGCTCAGTGTGAGATACGTCATGGTCGGTGCAGATTAGCTCGAAGGCAAATTGCTAACCACTAGAAGCATGTCGCTATCGAGT
>oligos_1_TGCGGATGCGGAAGTATGGTCCTCG_CACTAGAAGCATGTCGCTATCGAGT_227
TGCGGATGCGGAAGTATGGTCCTCGGAGAACTGGCATTCCAAAGACTCGGCGAGCCCGGTGAGCGAACTTCGACATATATTATCCGTGATATCACAGCATAGGAGGGTAGATTGCTGTGGGATTGGGCGTACTTCGCACTAGAAGCATGTCGCTATCGAGT
>oligos_1_TGCGGATGCGGAAGTATGGTCCTCG_CACTAGAAGCATGTCGCTATCGAGT_228
TGCGGATGCGGAAGTATGGTCCTCGCCTAAACTCATAGTTAGAGAACGCCTCAAGTCTCGATGATGATAGTTGAGCCTGAAGCACCAGCTAATCATATACTATGCACCCGACGCTTAGAGGCCTTTCGTAACTTCGCACTAGAAGCATGTCGCTATCGAGT
>oligos_1_TGCGGATGCGGAAGTATGGTCCTCG_CACTAGAAGCATGTCGCTATCGAGT_229
TGCGGATGCGGAAGTATGGTCCTCGGACCCGGCGTCAGTGTGTGCCTGCTTTAGTTCGCTCCGAAGTCTTGGGGAGCACAATGTTTAGGGGATGTTATGCCACCGAAAGAATAAAACAGCGACTACAGTTCAAAACCACTAGAAGCATGTCGCTATCGAGT
>oligos_1_TGCGGATGCGGAAGTATGGTCCTCG_CACTAGAAGCATGTCGCTATCGAGT_230
TGCGGATGCGGAAGTATGGTCCTCGGTTCAGAAGGTCTAATGCTGATATTTCTGCCCGGAAGAAGTCTCGGTCGATCGACATAGCGTTCTGAGAAAAAGTTCTCTTGCACTATCGCGCATTACAGGCGACCATCTCCACTAGAAGCATGTCGCTATCGAGT
>oligos_1_TGCGGATGCGGAAGTATGGTCCTCG_CACTAGAAGCATGTCGCTATCGAGT_231
TGCGGATGCGGAAGTATGGTCCTCGCGGGCCACGTAACTTCCATGTTCGCGGAAGGAGGCAGTGATCAAAACAAAAAGAGTAGAACGAAAAGTTACCTACAGTTGGGTCATCTCGGAGTGAGGCCGAAAGCTATCGCACTAGAAGCATGTCGCTATCGAGT
>oligos_1_TGCGGATGCGGAAGTATGGTCCTCG_CACTAGAAGCATGTCGCTATCGAGT_232
TGCGGATGCGGAAGTATGGTCCTCGGTATATTTGGGCCCTCCAGCGGATACTCCGGCTCCCTCCCAGAAGTGGAAGGACGATCGGGAATAACCGTCCTATTTATACAGGCCTAGGGTCCAGTTTGTTGTTCAAAACCACTAGAAGCATGTCGCTATCGAGT
>oligos_1_TGCGGATGCGGAAGTATGGTCCTCG_CACTAGAAGCATGTCGCTATCGAGT_233
TGCGGATGCGGAAGTATGGTCCTCGCCACCACGAAGATTAAATCGGTCCGCATCAGGCAGTCCCTATATGGCGCTTTCAACGGGGGTACCGAACACCAAGTAGGCTCGATCATGGCCGCTCGGCACCGGGGTCTACCACTAGAAGCATGTCGCTATCGAGT
>oligos_1_TGCGGATGCGGAAGTATGGTCCTCG_CACTAGAAGCATGTCGCTATCGAGT_234
TGCGGATGCGGAAGTATGGTCCTCGGAGATTTTGAACTCAGTTTCGTACGACTAAAGGCACATTTAGGAACCAGGGAAACACAAGAGTCAAATCTCACGCCGGTTACCCGAGTAGCCGTCCCCAAATAAGCCCCGGCACTAGAAGCATGTCGCTATCGAGT
>oligos_1_TGCGGATGCGGAAGTATGGTCCTCG_CACTAGAAGCATGTCGCTATCGAGT_235
TGCGGATGCGGAAGTATGGTCCTCGCCTAAAGGTGTATGGCGGCAGATAGCATCGAACTTATAAGGTCTGGTTCATAGATTAGGTCGAAGGCGAATTTGCTACGTCGTTAGCAGTCTCAGGTTTAACCGCCCCCGGCACTAGAAGCATGTCGCTATCGAGT
>oligos_1_TGCGGATGCGGAAGTATGGTCCTCG_CACTAGAAGCATGTCGCTATCGAGT_236
TGCGGATGCGGAAGTATGGTCCTCGGACCCGCATTCCAGGACCTGTCTAATGAAACCCCTCCCCGATTAACCCACATCGGCTTAGCTGGGGGCAACCACTCCGGATCGTGTACCTAACCCTCGGTGTATCCATCTCCACTAGAAGCATGTCGCTATCGAGT
>oligos_1_TGCGGATGCGGAAGTATGGTCCTCG_CACTAGAAGCATGTCGCTATCGAGT_237
TGCGGATGCGGAAGTATGGTCCTCGGTTGGGGCCTTCTACACTTTCAGTGCGGCTGAGTTCTCTAAACTCGTCCATTCCTCTAGCGCATACACAATGAGCAATTGCCCGTTGTAAACAAGTGTCCCGGTAGATCTCCACTAGAAGCATGTCGCTATCGAGT
>oligos_1_TGCGGATGCGGAAGTATGGTCCTCG_CACTAGAAGCATGTCGCTATCGAGT_238
TGCGGATGCGGAAGTATGGTCCTCGCGGGCCTAACTCGTAACAGAAAAACTTTGGTTGCAGTTCGCGTACACCTCATAGTTGGACGCTAAAAGGCATCTCATAGTATCCGACCGGGTCGGGCCTTTCAGGTCTTCGCACTAGAAGCATGTCGCTATCGAGT
>oligos_1_TGCGGATGCGGAAGTATGGTCCTCG_CACTAGAAGCATGTCGCTATCGAGT_239
TGCGGATGCGGAAGTATGGTCCTCGGTATATAGAAGCTGCTCCAACAGACGTTAGCTACCTCCTCAGGAAAACTCTGGCAAAACTAGTAAAACGGTTGTAGCGGGTGGGTAATACGCACAATACGGGCAGGGCGTCCACTAGAAGCATGTCGCTATCGAGT
>oligos_1_TGCGGATGCGGAAGTATGGTCCTCG_CACTAGAAGCATGTCGCTATCGAGT_240
TGCGGATGCGGAAGTATGGTCCTCGCCACGGCTAGTACATACGTTCAAACCAGTTATGTCACGGCATGGATTCGTTTTGTTCGTCATACCTGACTCTGCGTGAGTGCCGTAGGCTCCGCCATTAACAAAAGGGTACCACTAGAAGCATGTCGCTATCGAGT
>oligos_1_TGCGGATGCGGAAGTATGGTCCTCG_CACTAGAAGCATGTCGCTATCGAGT_241
TGCGGATGCGGAAGTATGGTCCTCGGAGATTAGAGACGACTAACCTCAGCCTCTTTTGCCGATCGTCAGGGTTCTACTTTTTGTCATTAATGATTTAGGCGATTTCTCCAAGCTGCTGTAGTGCCATCGGGCGACGCACTAGAAGCATGTCGCTATCGAGT
>oligos_1_TGCGGATGCGGAAGTATGGTCCTCG_CACTAGAAGCATGTCGCTATCGAGT_242
TGCGGATGCGGAAGTATGGTCCTCGCCTAATACTATCATAGATAGGACTGATCAACGAGAACAGATAACTAATTAATACGTCGGCAGCCTAAAAAGGAGGTTCCTACTGTCCTTACGCAGCTCCTACTCACAGCGGCACTAGAAGCATGTCGCTATCGAGT
>oligos_1_TGCGGATGCGGAAGTATGGTCCTCG_CACTAGAAGCATGTCGCTATCGAGT_243
TGCGGATGCGGAAGTATGGTCCTCGCGCTTTACAAGGCCTTCCTGCGTAGTGGTTATAATTAAACGGACGTTAATGGCGAGGCAAATGGGTCTCTTGTCATTGCGTACCCACAAGCTGGTAGTGTCGCGCCTGGTCCACTAGAAGCATGTCGCTATCGAGT
>oligos_1_TGCGGATGCGGAAGTATGGTCCTCG_CACTAGAAGCATGTCGCTATCGAGT_244
TGCGGATGCGGAAGTATGGTCCTCGGTTGGGCTCCCAGGATACGAGCGTGTGCAGATGGAGGCAATAGGTTTTCTTTCGAAGACTAATAGGTCGATCGCACTTAATGGGGCTTCTCTTTCGCTCTAGACTGATCTCCACTAGAAGCATGTCGCTATCGAGT
>oligos_1_TGCGGATGCGGAAGTATGGTCCTCG_CACTAGAAGCATGTCGCTATCGAGT_245
TGCGGATGCGGAAGTATGGTCCTCGCGGGCGCTATACACAGTCATGACAGCGGCCCTCTCGATCTTGGCCCACGTTAGCTACCTGTTTCCTAAATGTGTGCGAGACTGACTTTTGAACATCTCGTCTTGAAATGGGCACTAGAAGCATGTCGCTATCGAGT
>oligos_1_TGCGGATGCGGAAGTATGGTCCTCG_CACTAGAAGCATGTCGCTATCGAGT_246
TGCGGATGCGGAAGTATGGTCCTCGGTATTCATACGTTCCTAGCAAATAGAGATCGTAACTCACCCTAGTTCATGAGCAAGTCGGCCGTTATAACTAAATACATTACGTTGCTCCGCAGCGTCTGGAAAAATGCGGCACTAGAAGCATGTCGCTATCGAGT
>oligos_1_TGCGGATGCGGAAGTATGGTCCTCG_CACTAGAAGCATGTCGCTATCGAGT_247
TGCGGATGCGGAAGTATGGTCCTCGCCACGGGGGATATATCGATGTACTAGAACAGCCGGTTGCGCTTCTCCGGTAACCTGTTCCCACTCCGTGGTCCTGATCTTGTCGTTTCGCTTGTCGGGCGCTATTAGACTCCACTAGAAGCATGTCGCTATCGAGT
>oligos_1_TGCGGATGCGGAAGTATGGTCCTCG_CACTAGAAGCATGTCGCTATCGAGT_248
TGCGGATGCGGAAGTATGGTCCTCGGAGATAGCATCGTGCGAACATTTAACATGTGACATCAGTAGTAATTGGGGTAATATACTATAGCACTCCTCCGGGACACCCGGGTCCGTCTAGTGCTTTCTACTAGATCTCCACTAGAAGCATGTCGCTATCGAGT
>oligos_1_TGCGGATGCGGAAGTATGGTCCTCG_CACTAGAAGCATGTCGCTATCGAGT_249
TGCGGATGCGGAAGTATGGTCCTCGCCTAATTACGTCGTATTCAACCTCTGTTAAGCTGCCCTTCGGAGTCTTTCCATTAGTGCCAAGAAGCGCTCGCGTACGATTACAGACAGATTTTAGACAGGGCAGATCACGCACTAGAAGCATGTCGCTATCGAGT
>oligos_1_TGCGGATGCGGAAGTATGGTCCTCG_CACTAGAAGCATGTCGCTATCGAGT_250
TGCGGATGCGGAAGTATGGTCCTCGCGCTTTTAGGCTCAGAGACTTTGATGCTAACATTAATTGAATCCAATCTCGTCCCGTCACTCGGTTCCAAACTCGTGAAAACAGGCCTGCACATAGTACAATAAGCCTAACCACTAGAAGCATGTCGCTATCGAGT
>oligos_1_TGCGGATGCGGAAGTATGGTCCTCG_CACTAGAAGCATGTCGCTATCGAGT_251
TGCGGATGCGGAAGTATGGTCCTCGGTTGGCTACTGATGATTATTCGTTTATTTTTCCACTCCCCCTCTATACCCTTAGGTTCTGCTTCTTTCAGAACAATTGAATTTAAACATGATATATTGTACTTATTCAGGGCACTAGAAGCATGTCGCTATCGAGT
>oligos_1_TGCGGATGCGGAAGTATGGTCCTCG_CACTAGAAGCATGTCGCTATCGAGT_252
TGCGGATGCGGAAGTATGGTCCTCGCGGGCGGGCTAAGTGGTTCTGTCCAACACTGAGGCCCTGCACCAGAATGCAAAAGGTGCAGCGATTTAAATCTGCGTAGCTTGAAGCTGCTACGACGTAGCGAATCGCGTCCACTAGAAGCATGTCGCTATCGAGT
>oligos_1_TGCGGATGCGGAAGTATGGTCCTCG_CACTAGAAGCATGTCGCTATCGAGT_253
TGCGGATGCGGAAGTATGGTCCTCGGTATTCTGGTGTGTGGCTGCTTAGAGTACTGCTTTATTAGGAGGCTCATATTCCTACTTGCCGGATGAGTTTAGCTCGGAGGGACATCTGAGATTGCTGACCACCTACTACCACTAGAAGCATGTCGCTATCGAGT
>oligos_1_TGCGGATGCGGAAGTATGGTCCTCG_CACTAGAAGCATGTCGCTATCGAGT_254
TGCGGATGCGGAAGTATGGTCCTCGCCACGCACGGTCTTGCACGTTGCTTCTGTCACTTGACTAGAATGACCTATGGTCTTCGCGCGACAAGCCTACATGTCAACCTAATGAATGAGTCGCACACTCTCACGTTCGCACTAGAAGCATGTCGCTATCGAGT
>oligos_1_TGCGGATGCGGAAGTATGGTCCTCG_CACTAGAAGCATGTCGCTATCGAGT_255
TGCGGATGCGGAAGTATGGTCCTCGGAGATACAGCCGCGCAGAAAACCTTTTGACTATGAATTGGCATCCCTATGTTTTCCCTTGCCCTGGCATTGAAAGTGGGGCCCTGTCCCCACTAAAGCTGGCGGGGTCTACCACTAGAAGCATGTCGCTATCGAGT
>oligos_1_TGCGGATGCGGAAGTATGGTCCTCG_CACTAGAAGCATGTCGCTATCGAGT_256
TGCGGATGCGGAAGTATGGTCCTCGCCTTGTCCGACGCTGCCGAACTTGTGTTCGGTGCTGAAGGTAGGTAAGAGGAGGGCGGCACGGTCTTGGCTTGGTTCTATCAATCTCGCTCCCTCACGCGGGTTTAACTACCACTAGAAGCATGTCGCTATCGAGT
>oligos_1_TGCGGATGCGGAAGTATGGTCCTCG_CACTAGAAGCATGTCGCTATCGAGT_257
TGCGGATGCGGAAGTATGGTCCTCGCGCTTACTGAGTATTCGTCTCCAGCGACCTCTCGTTCAGTCACCGCCAGGCCGACCAAGACGCCGCTTACCGATACTGTCTAACCTAACGCCGTTTTGTACGCAACTCTACCACTAGAAGCATGTCGCTATCGAGT
>oligos_1_TGCGGATGCGGAAGTATGGTCCTCG_CACTAGAAGCATGTCGCTATCGAGT_258
TGCGGATGCGGAAGTATGGTCCTCGGTTGGCACTCCCTAACTTTAATTGACGAGCCCAGTTTTGGTTCAAAACAAGCATGAGCCGTTACTCGGCATCTAGCCGAGTGCCCATGGTGCTAGCGCCGCATCCCTATCGCACTAGAAGCATGTCGCTATCGAGT
>oligos_1_TGCGGATGCGGAAGTATGGTCCTCG_CACTAGAAGCATGTCGCTATCGAGT_259
TGCGGATGCGGAAGTATGGTCCTCGCGGGGAGTCGTTTTATCCGCTCGAGGTGGAGCAAACAAATCCTACGAACATACATACGCAGATGCCGAGCTGTAATCCTCTCCCACGGGGCTGTCGTAGACGCAACTTGGGCACTAGAAGCATGTCGCTATCGAGT
>oligos_1_TGCGGATGCGGAAGTATGGTCCTCG_CACTAGAAGCATGTCGCTATCGAGT_260
TGCGGATGCGGAAGTATGGTCCTCGGTATTCTCATACAAAGCCTCATCGTTTTCATGCTCCAGTAAGCAAAATACTCTTTGTTAGTCCCTAGCTCCTGGCTTCGCTTCCGTATCTATCAATCTCGCTGAATGTAACCACTAGAAGCATGTCGCTATCGAGT
>oligos_1_TGCGGATGCGGAAGTATGGTCCTCG_CACTAGAAGCATGTCGCTATCGAGT_261
TGCGGATGCGGAAGTATGGTCCTCGCCACGCTAAATCGCGCTCAATATGGAGATGACATCAATCCATGCGAAAGCATAAGGGTTCCGGATCGCCGGTAATGTGCAAGGAACAGGTGATTTCTTAATCAGAAACTACCACTAGAAGCATGTCGCTATCGAGT
>oligos_1_TGCGGATGCGGAAGTATGGTCCTCG_CACTAGAAGCATGTCGCTATCGAGT_262
TGCGGATGCGGAAGTATGGTCCTCGGACGTGTGCTCCCTATATGGGTTCTACAGCCTCTGTGACCCCGCTTTTTAGGCCTTTCATTGGCTCCATACGGGGTACCCCGTTTTCTTGGCGCCATTAGATTCCTATGGGCACTAGAAGCATGTCGCTATCGAGT
>oligos_1_TGCGGATGCGGAAGTATGGTCCTCG_CACTAGAAGCATGTCGCTATCGAGT_263
TGCGGATGCGGAAGTATGGTCCTCGCCTTGTGAAGCGTATGAAAAGGTCTAAACCACAATAAGAGGAACGTCCCGCGCTCACCGATCTTAAGCTGGCTTAAACAAGATAACGTTACTATTATTACGAAAAACCGTCCACTAGAAGCATGTCGCTATCGAGT
>oligos_1_TGCGGATGCGGAAGTATGGTCCTCG_CACTAGAAGCATGTCGCTATCGAGT_264
TGCGGATGCGGAAGTATGGTCCTCGCGCTTAGGACAAGCAAAGTCACGAAGCGTCGCTGTGTTATTTAAGTAAAGCTCATCTACGCACCAACTCCTCAAATACTTTTGCGTGGTGTTCCCGAGAGGGTCGAAATCGCACTAGAAGCATGTCGCTATCGAGT
>oligos_1_TGCGGATGCGGAAGTATGGTCCTCG_CACTAGAAGCATGTCGCTATCGAGT_265
TGCGGATGCGGAAGTATGGTCCTCGGTTGCTAATAGGGACGGGAGCGACATCATATCGGGCTCGCTGGCTCACCACAGCAGCACTTTGACTCCTTAGTAGTATATTTTCCTTATCATGTTGGGGCACAGAAATGGGCACTAGAAGCATGTCGCTATCGAGT
>oligos_1_TGCGGATGCGGAAGTATGGTCCTCG_CACTAGAAGCATGTCGCTATCGAGT_266
TGCGGATGCGGAAGTATGGTCCTCGCGGGGACGTAAGAACGACGATACTACACTCGAGAGTTCAGTGAACACCGAGGTTGAGTATTATTGATCACAGACAACTTGCCGGCTAACATACTCGAGTGGAGCGCGAGGGCACTAGAAGCATGTCGCTATCGAGT
>oligos_1_TGCGGATGCGGAAGTATGGTCCTCG_CACTAGAAGCATGTCGCTATCGAGT_267
TGCGGATGCGGAAGTATGGTCCTCGGTATTGCGACTCGCCGCACAGATGCGCTGCCTTGGTTTATTCAACGGCACATTCATCTTAGTCGTCCGATGCAGGGATAATGGCCTTCTCGCCTTAAACGGCGACTCTTCGCACTAGAAGCATGTCGCTATCGAGT
>oligos_1_TGCGGATGCGGAAGTATGGTCCTCG_CACTAGAAGCATGTCGCTATCGAGT_268
TGCGGATGCGGAAGTATGGTCCTCGCCAGACCCATTAGTGCTCTGTGATTTTTTGGATGCATTCGGATGCCGGGGACAGTGTATTTGGATAAGTGAGCTGACGCTAGGGCATCTTGGCAAGTGGGCACACCGAGGGCACTAGAAGCATGTCGCTATCGAGT
>oligos_1_TGCGGATGCGGAAGTATGGTCCTCG_CACTAGAAGCATGTCGCTATCGAGT_269
TGCGGATGCGGAAGTATGGTCCTCGGACGTGATTCCCACATAGGTCTATCCCCCTTCAGTTCCGCATAAGGGATTCCAAAATTTTGCTAACCAACACAGCTATGCTCTGCTAATACCAGCCATAAGGAACGCGACGCACTAGAAGCATGTCGCTATCGAGT
>oligos_1_TGCGGATGCGGAAGTATGGTCCTCG_CACTAGAAGCATGTCGCTATCGAGT_270
TGCGGATGCGGAAGTATGGTCCTCGCCTTGAATAACTACCGACTATTACACGAAGCGTGTATCATCTAGGTCGCATCGCCTAGTTTTGTATAGCCTTGATACTCTGCCCTTGTGTGGCGATTAAGCCCCGTCTTCGCACTAGAAGCATGTCGCTATCGAGT
>oligos_1_TGCGGATGCGGAAGTATGGTCCTCG_CACTAGAAGCATGTCGCTATCGAGT_271
TGCGGATGCGGAAGTATGGTCCTCGCGCTAGGTAATTTCGGATTAACAGCGGTTAGTATGAGCATGTCCACAGTGTTTATAGATTCGACATGGCGTGGGACGACTCTGCTCAACAAAAGAATTAGCGAGGCATCTCCACTAGAAGCATGTCGCTATCGAGT
>oligos_1_TGCGGATGCGGAAGTATGGTCCTCG_CACTAGAAGCATGTCGCTATCGAGT_272
TGCGGATGCGGAAGTATGGTCCTCGGTTGCTTCCCACAGCGGCGTTATTACTTGTTCCGAAGCCTCACTCGCACTCTCTGCTAGGCACCCGCACGCACGTTACTCACCCGGCTGCATCTACAGCCGGTCATTCACGCACTAGAAGCATGTCGCTATCGAGT
>oligos_1_TGCGGATGCGGAAGTATGGTCCTCG_CACTAGAAGCATGTCGCTATCGAGT_273
TGCGGATGCGGAAGTATGGTCCTCGCGGGGTTCTGTGGCTATTTAAAACTCATTTCCACTAGGTTGCAACAAAGTTCAAATGTTTCTTATATTGCGGGGGTTTCGTCGCAGGCGTTGCATTTTACGGTCACGCGTCCACTAGAAGCATGTCGCTATCGAGT
>oligos_1_TGCGGATGCGGAAGTATGGTCCTCG_CACTAGAAGCATGTCGCTATCGAGT_274
TGCGGATGCGGAAGTATGGTCCTCGGTATTGGTGTAAGAACGGCCGAGCTTTAGCCCCATACTGAGGGCAACAAAAGCGAATGACAGCCTGACTCATCCTTAACAGCACTGGTCCCAGGGCTATGCTATCCGAGGGCACTAGAAGCATGTCGCTATCGAGT
>oligos_1_TGCGGATGCGGAAGTATGGTCCTCG_CACTAGAAGCATGTCGCTATCGAGT_275
TGCGGATGCGGAAGTATGGTCCTCGCCAGACGAGCTAATCGTTGGGACTTGTTGGGGTTTAATCGACGCGCCGTATTGGATCTATTGCCTCCCCAATTACGAATGATTAATGAAAAGACTGATCAAACTAGGAGGGCACTAGAAGCATGTCGCTATCGAGT
>oligos_1_TGCGGATGCGGAAGTATGGTCCTCG_CACTAGAAGCATGTCGCTATCGAGT_276
TGCGGATGCGGAAGTATGGTCCTCGGACGTCGTCTAACCGGCAACGAGGACGTCCTTATTTGCGCTTGCTCGGCTAGCATGCTATTTTGCTGCGCTCGACTATGTAGTTTACTACGTCTAAACAGGTTATTTTCTCCACTAGAAGCATGTCGCTATCGAGT
>oligos_1_TGCGGATGCGGAAGTATGGTCCTCG_CACTAGAAGCATGTCGCTATCGAGT_277
TGCGGATGCGGAAGTATGGTCCTCGCCTTGATGGGCTGCCACTCTACGCAAGGCTCGAGACTCTGTTGAGAATCATATTTGCGGTGACGGTATACGAGTTGGTCCGGAAGCCTGGTAATAGGTCGAAATCTCTTCGCACTAGAAGCATGTCGCTATCGAGT
>oligos_1_TGCGGATGCGGAAGTATGGTCCTCG_CACTAGAAGCATGTCGCTATCGAGT_278
TGCGGATGCGGAAGTATGGTCCTCGCGCTAGCGGGAGTAAAGCTTAATACATGCCGGCAAAAAGCTATTCGGGAAGAGGAGTATGCGGTGTAGGCGTTGTGTTTCATTTTATGTGACCGTAATGTTGCTTTTCACGCACTAGAAGCATGTCGCTATCGAGT
>oligos_1_TGCGGATGCGGAAGTATGGTCCTCG_CACTAGAAGCATGTCGCTATCGAGT_279
TGCGGATGCGGAAGTATGGTCCTCGGTTGCACGCTTCCCATCTTTCAGGTTAGACCCCACAGCATATATGAAATCAAGACCTTCGAAATAGGACCCCATTTGGAAGTATTGGAAATACCCTTCGTGCCCAAGACTCCACTAGAAGCATGTCGCTATCGAGT
>oligos_1_TGCGGATGCGGAAGTATGGTCCTCG_CACTAGAAGCATGTCGCTATCGAGT_280
TGCGGATGCGGAAGTATGGTCCTCGCGGGGTAACTCCATACGAGGTATATTGCGACTTTCTCGCTAGAAACCGCTGTCACTCAACATATATAGCGATGTCTGTAAACAGCTTGGTCTATTTGAAGGAGTCGTTGGGCACTAGAAGCATGTCGCTATCGAGT
>oligos_1_TGCGGATGCGGAAGTATGGTCCTCG_CACTAGAAGCATGTCGCTATCGAGT_281
TGCGGATGCGGAAGTATGGTCCTCGGAGTCATCGGCAACGCGCTCATATGCTTTGTTCAATGTCCAGGAGGCCTTTGGGGATCACACTGATGACAAGGGTCCGTGCCTGCGACCAGGAGATCTATGCTGTCTTGGGCACTAGAAGCATGTCGCTATCGAGT
>oligos_1_TGCGGATGCGGAAGTATGGTCCTCG_CACTAGAAGCATGTCGCTATCGAGT_282
TGCGGATGCGGAAGTATGGTCCTCGCCAGAGATGTTCATCAATCAACCTAATAGGCATGGCGTTGCAACTGAACGACACATAGGGTGCCGTCGTGACGGCTCATCGCCTTGTCGTTGTGTGCTTCGTCTGCCCCGGCACTAGAAGCATGTCGCTATCGAGT
>oligos_1_TGCGGATGCGGAAGTATGGTCCTCG_CACTAGAAGCATGTCGCTATCGAGT_283
TGCGGATGCGGAAGTATGGTCCTCGGACGTCCGTCAAAAACGCTGCTATATCAGGAGTATCGGCTTCAACGCGATTGCTCGACGCTATGGCAGCACACCTATCCGTGGATTCAGAGTACACGTTCGGTTTGCTAACCACTAGAAGCATGTCGCTATCGAGT
>oligos_1_TGCGGATGCGGAAGTATGGTCCTCG_CACTAGAAGCATGTCGCTATCGAGT_284
TGCGGATGCGGAAGTATGGTCCTCGCCTTCGTTCCGCACGTACTTTGGCCAATTGTATGGGGTCCATCTAAGAAGAGCCGCCATCCTATTACGCGCTATTAGAGGTAAGTAGAGCCGCAGTAGCAAATGAGTATCGCACTAGAAGCATGTCGCTATCGAGT
>oligos_1_TGCGGATGCGGAAGTATGGTCCTCG_CACTAGAAGCATGTCGCTATCGAGT_285
TGCGGATGCGGAAGTATGGTCCTCGCGCTACTCGATGCCCTAATAAATTCTCCGTTGCGATCATGCTTGGGGGTCATAGATGCCACTCTGGTTCTGGTGTTCCCCGGGTCTAATACGGCTCGAGAACCGCCTGGTCCACTAGAAGCATGTCGCTATCGAGT
>oligos_1_TGCGGATGCGGAAGTATGGTCCTCG_CACTAGAAGCATGTCGCTATCGAGT_286
TGCGGATGCGGAAGTATGGTCCTCGGTTGCAGTTCAACACTAGAGGGAATGAGTTTTTCACTGCGTGTCGCACGAGAACGGGCGTAGATAACAAAACTACTTTATCACTTCACCAGTCTTCGCAGCACATGCTAACCACTAGAAGCATGTCGCTATCGAGT
>oligos_1_TGCGGATGCGGAAGTATGGTCCTCG_CACTAGAAGCATGTCGCTATCGAGT_287
TGCGGATGCGGAAGTATGGTCCTCGCGGCATGCGGCCAAAATCTACGACGGCCTTTGAAGTGCGTGTCCGTACCCGAGTCTACCCTCCTGGTGACCATCGGGCAACCAGCCTAAAATTAGGCACTTCGTGCCTAACCACTAGAAGCATGTCGCTATCGAGT
>oligos_1_TGCGGATGCGGAAGTATGGTCCTCG_CACTAGAAGCATGTCGCTATCGAGT_288
TGCGGATGCGGAAGTATGGTCCTCGGAGTCAAAATTTGTCAATAGCTTAAGCGGCTACAAAACACTCTAATTAGGTGAATTTTTTGGCCGTCCGGTAAGAGGTCGCCACTACTTTCAAACTATCAGACACCGGTACCACTAGAAGCATGTCGCTATCGAGT
>oligos_1_TGCGGATGCGGAAGTATGGTCCTCG_CACTAGAAGCATGTCGCTATCGAGT_289
TGCGGATGCGGAAGTATGGTCCTCGCCAGAGTGACTCGAAAATTAAAGTCGAACACTGAACTCTTGGTCCATCCCCTACGGTGCGGTCTACGAATGTCCATCTTGAATTTGTATTTACAATCGGGGCATATAATCGCACTAGAAGCATGTCGCTATCGAGT
>oligos_1_TGCGGATGCGGAAGTATGGTCCTCG_CACTAGAAGCATGTCGCTATCGAGT_290
TGCGGATGCGGAAGTATGGTCCTCGGACGATCTTAAGTCTGAACCCTGCTTAAGGAGTCGCATAAACCCAATCGCATTGTGACGTATGCAGGCGCCTAGTACGATCCCAATCAACGTAGCGTGGATCAGGCACACGCACTAGAAGCATGTCGCTATCGAGT
>oligos_1_TGCGGATGCGGAAGTATGGTCCTCG_CACTAGAAGCATGTCGCTATCGAGT_291
TGCGGATGCGGAAGTATGGTCCTCGCCTTCGAGTTGCGGAGGAAGGCAATATCCCTGCGGCCCGGCATATATTAACATCTCAACGCAACTCCGACTGACAACTTTAACTTAACTTTTTATGGACTCGCGTATAAACCACTAGAAGCATGTCGCTATCGAGT
>oligos_1_TGCGGATGCGGAAGTATGGTCCTCG_CACTAGAAGCATGTCGCTATCGAGT_292
TGCGGATGCGGAAGTATGGTCCTCGCGCTACTGAACATGTTTACTTTTCCGGCGACCACGTATACTAGCGACGACATCAATGCCCCGCTTCTCCGCCAGTTAATAGGAGAACACATGCCCTTACATCGCTTAATCGCACTAGAAGCATGTCGCTATCGAGT
>oligos_1_TGCGGATGCGGAAGTATGGTCCTCG_CACTAGAAGCATGTCGCTATCGAGT_293
TGCGGATGCGGAAGTATGGTCCTCGGTAACGACATTGTTATCACATAAATAGACAATGCGCAAGTGCTATATGGCGCTTTGGAACCGCGGGTCCCCAGCCAGGAGGGATATTCCCGTGAACTCACGAGCGTTAAACCACTAGAAGCATGTCGCTATCGAGT
>oligos_1_TGCGGATGCGGAAGTATGGTCCTCG_CACTAGAAGCATGTCGCTATCGAGT_294
TGCGGATGCGGAAGTATGGTCCTCGCGGCATCAAAGAACCTTGCTCGATCGAGAGGCGGCGGCTGTGACCCATTGCGAAACACTAGCCTGTGTTGCACAATGACTGAACAAAGCAACACGACGTGTACCCGGTTCGCACTAGAAGCATGTCGCTATCGAGT
>oligos_1_TGCGGATGCGGAAGTATGGTCCTCG_CACTAGAAGCATGTCGCTATCGAGT_295
TGCGGATGCGGAAGTATGGTCCTCGGAGTCTGTACATAGTCGACCGAATATCCGCAGAGGCCAACCTATTTTATTGGCTAGACTGGAGAAACGCTTGTCCCCAGGATTGACTACTTATACAAAAACAGCGTTAAACCACTAGAAGCATGTCGCTATCGAGT
>oligos_1_TGCGGATGCGGAAGTATGGTCCTCG_CACTAGAAGCATGTCGCTATCGAGT_296
TGCGGATGCGGAAGTATGGTCCTCGCCAGTATTATGCTCATCCATTCAAGTTTAAGGGGAAGAGCAATTGTACAATCCGGGGGAAGACCACTGATATTCCGGAGCCTGAGACTTAAGAACTGTTTCAAGTTGCCGGCACTAGAAGCATGTCGCTATCGAGT
>oligos_1_TGCGGATGCGGAAGTATGGTCCTCG_CACTAGAAGCATGTCGCTATCGAGT_297
TGCGGATGCGGAAGTATGGTCCTCGGACGATGGCGAGGACCTGACCTGAGTAAAATATCATACTGGAGTGGTTGGGCCCGGAAGCGCTTGTTAGTGTTTAGTTAAGTTTGGGCCATCAACGAAGCGAAGCGGTTCGCACTAGAAGCATGTCGCTATCGAGT
>oligos_1_TGCGGATGCGGAAGTATGGTCCTCG_CACTAGAAGCATGTCGCTATCGAGT_298
TGCGGATGCGGAAGTATGGTCCTCGCCTTCCGCTCGAGCGATGCTGTGGAGCGCAGTGTCGACGGCGTGCCACCCAATTCTGTCTAGCAATTAGACCCTTGAGCAGCCTGAAGGGCTCCTGGCCAAATGAGTATCGCACTAGAAGCATGTCGCTATCGAGT
>oligos_1_TGCGGATGCGGAAGTATGGTCCTCG_CACTAGAAGCATGTCGCTATCGAGT_299
TGCGGATGCGGAAGTATGGTCCTCGCGCTACATGGCAGATTATGGCGTGGCTGACAGCCCTGCCGTAATGTCCAGTGGTCGCGACTAGGCGGGAAGTACCTTGTCGGCATCAAAGAAGAGATGACAAGAACTTGGGCACTAGAAGCATGTCGCTATCGAGT
>oligos_1_TGCGGATGCGGAAGTATGGTCCTCG_CACTAGAAGCATGTCGCTATCGAGT_300
TGCGGATGCGGAAGTATGGTCCTCGGTAACGTACTTTGTCACCCCGAACTCTAGAGGGGTGTATGGTCTTCCTCCAATCCGTATGCTTTAGCGTGTAGGATTACGTCCAGCATATGCCGATATTCGCGGGGTTGGGCACTAGAAGCATGTCGCTATCGAGT
>oligos_1_TGCGGATGCGGAAGTATGGTCCTCG_CACTAGAAGCATGTCGCTATCGAGT_301
TGCGGATGCGGAAGTATGGTCCTCGCGGCAATTAGCAGAAAGCCCCACTGAAAAGTTCTAGCACCTACAGTCCTTTAGTTAAGTTATTGCTTATTTGGCCAACTCCTGTATAAGTCCGATAGAGAGTACGAAATCGCACTAGAAGCATGTCGCTATCGAGT
>oligos_1_TGCGGATGCGGAAGTATGGTCCTCG_CACTAGAAGCATGTCGCTATCGAGT_302
TGCGGATGCGGAAGTATGGTCCTCGGAGTCTCGGTTGTCGATTAGTACTAATTAAAGGCAATCCTGAAGGCGGGTGATTTATTGCCGGCATCGCTTTATTAACCAAAAGGCAGGCACTTGGTTGGCGGCCGGTTCGCACTAGAAGCATGTCGCTATCGAGT
>oligos_1_TGCGGATGCGGAAGTATGGTCCTCG_CACTAGAAGCATGTCGCTATCGAGT_303
TGCGGATGCGGAAGTATGGTCCTCGCCAGTAAGGCGCCGCATGGCTGCAGAAAGGTGCCTGTTTGAGCAATAGTGTGCATTTACTGTAAGGGCGGTGGGTTGGGGGGCTATGATTTAGCTGCTCCTCTCATTTCTCCACTAGAAGCATGTCGCTATCGAGT
>oligos_1_TGCGGATGCGGAAGTATGGTCCTCG_CACTAGAAGCATGTCGCTATCGAGT_304
TGCGGATGCGGAAGTATGGTCCTCGGACGAAACCTCCATATCAGAAGCGATTTGAGCTAACTTCATGGTTCGACATCTGTATAATTCAGAGGGTTACTTTTCAACGGGTGGGGATATGACAAGCGAGCCAGCCCGGCACTAGAAGCATGTCGCTATCGAGT
>oligos_1_TGCGGATGCGGAAGTATGGTCCTCG_CACTAGAAGCATGTCGCTATCGAGT_305
TGCGGATGCGGAAGTATGGTCCTCGCCTTCCCACTGATTCGTGCAATAGAAGACCCGCGGAGTACCAGTAGACATAAAGAGGAGTGATTTGCGACCTCTGAATAGTGGAGTAAATTCTTATGTATTCGCCATCACGCACTAGAAGCATGTCGCTATCGAGT
>oligos_1_TGCGGATGCGGAAGTATGGTCCTCG_CACTAGAAGCATGTCGCTATCGAGT_306
TGCGGATGCGGAAGTATGGTCCTCGCGCAGCGGCTGCTTACTGATGGGCACTACTGGGCAGTAAGTCAGACTGCCTGACACAGCTTATGGCTGCCAGTGAACTCCACCGAGTAGTTCCGTAGGTTATGCGCGGTACCACTAGAAGCATGTCGCTATCGAGT
>oligos_1_TGCGGATGCGGAAGTATGGTCCTCG_CACTAGAAGCATGTCGCTATCGAGT_307
TGCGGATGCGGAAGTATGGTCCTCGGTAACCCTCCATTTCACCCGGTGACCCAGGGCATAAACTATTCCCCCGTCTTACCGTGAAGAAGTCGATCCGTGCGCGGTCAGTCAGCGCGCTCAACATGCATTGGAAAACCACTAGAAGCATGTCGCTATCGAGT
>oligos_1_TGCGGATGCGGAAGTATGGTCCTCG_CACTAGAAGCATGTCGCTATCGAGT_308
TGCGGATGCGGAAGTATGGTCCTCGCGGCAAACAATCAACGTGTCAACATCAGGCGGGGGGGTATACTCACACACATCCAAACCCTTTTTCCGAAACAGACCTAGGAAAAGGCCGGTGGCGTTTAGTGGTATAAACCACTAGAAGCATGTCGCTATCGAGT
>oligos_1_TGCGGATGCGGAAGTATGGTCCTCG_CACTAGAAGCATGTCGCTATCGAGT_309
TGCGGATGCGGAAGTATGGTCCTCGGAGTGCCTGGACCACGTAACTCACGTAAATGCTGGCCATGCCCATTAGCGTGCTACAATGAAAGGAAAACAGGGGATGGACTGGAGCATGGTTCGGCTCGCCCTTCAAAACCACTAGAAGCATGTCGCTATCGAGT
>oligos_1_TGCGGATGCGGAAGTATGGTCCTCG_CACTAGAAGCATGTCGCTATCGAGT_310
TGCGGATGCGGAAGTATGGTCCTCGCCAGTTGCGTGACCATTATCCGGAGACACAATCACAGGACTTTTGGCACACGAGTGTGAACTGGGATCTATTTATGAGGACATCCCACTCCTACACAGGCCTACGAAATCGCACTAGAAGCATGTCGCTATCGAGT
>oligos_1_TGCGGATGCGGAAGTATGGTCCTCG_CACTAGAAGCATGTCGCTATCGAGT_311
TGCGGATGCGGAAGTATGGTCCTCGGACGAATATCCCGACTCATCGCGCCGTGCCATGGTGAATAACGGTGACGTACAGGGGATCTCCTAGGCGTGGCCCCTCGAATGGTTTGCCATCACGGCGACTTACGCACTCCACTAGAAGCATGTCGCTATCGAGT
>oligos_1_TGCGGATGCGGAAGTATGGTCCTCG_CACTAGAAGCATGTCGCTATCGAGT_312
TGCGGATGCGGAAGTATGGTCCTCGGTTCTAACGTTACTGCCCTTACTAGATTTAGCCGGCGTATAGAGAACATAACGCCAATATGCTCATAGTGACTGCGACACGTCGCAACTGGCGTAAAGCAAGACCCTATCGCACTAGAAGCATGTCGCTATCGAGT
>oligos_1_TGCGGATGCGGAAGTATGGTCCTCG_CACTAGAAGCATGTCGCTATCGAGT_313
TGCGGATGCGGAAGTATGGTCCTCGCGCAGCCTTCGCCTAAAAACCTTGTCATCCCATGAATGTGCTTCGTTGGATTAATAGACTAAGATAATGGGGGTCCAACTGGTTTGTTACACCTCCCGCGAGCTCGTTGGGCACTAGAAGCATGTCGCTATCGAGT
>oligos_1_TGCGGATGCGGAAGTATGGTCCTCG_CACTAGAAGCATGTCGCTATCGAGT_314
TGCGGATGCGGAAGTATGGTCCTCGGTAACCGGTTTGTGTCGGCGCACCCAGCAGACTTTCCCAGCGCGGAGTGTTGTCGCACATGCGATGCACTGTTCTAGGCTTAGATGCATAATACCTCTCGGTCCCGGTTCGCACTAGAAGCATGTCGCTATCGAGT
>oligos_1_TGCGGATGCGGAAGTATGGTCCTCG_CACTAGAAGCATGTCGCTATCGAGT_315
TGCGGATGCGGAAGTATGGTCCTCGCGGCTGAAACAGCAACGAGTAGCACCTGCAGACTCTTTTTTAGCAAGACGGACATAGGGCATAGAAAACATAGCCACGTATCATTCTGTATCCGTGCGATACCGCCTGGTCCACTAGAAGCATGTCGCTATCGAGT
>oligos_1_TGCGGATGCGGAAGTATGGTCCTCG_CACTAGAAGCATGTCGCTATCGAGT_316
TGCGGATGCGGAAGTATGGTCCTCGGAGTGCGGTGAAAAAGCCCTCGCAGACGCCGCGGGTGGAGCGCGCGACACTTTATAACACTATGCTATGCTGCGAATTGTACCGTTAAATTGCCTAGGTCTTGCAAATGGGCACTAGAAGCATGTCGCTATCGAGT
>oligos_1_TGCGGATGCGGAAGTATGGTCCTCG_CACTAGAAGCATGTCGCTATCGAGT_317
TGCGGATGCGGAAGTATGGTCCTCGCCAGTTCAACGAAAGAAGCATACTGTGAGCTCGCAAACCTAAAGGGGCAAGTACTCTTTGTGAAAACGTAGGCCCCAATATTCAGTAGGACCATATATGCCCTGCACAGGGCACTAGAAGCATGTCGCTATCGAGT
>oligos_1_TGCGGATGCGGAAGTATGGTCCTCG_CACTAGAAGCATGTCGCTATCGAGT_318
TGCGGATGCGGAAGTATGGTCCTCGGACCGACCAAGATATACACCGTCTTACATGCGTTCTATGCGCGCTTCAAGCTTGAAACTCTCAATTCCTTAACACTTCCGACCTGTGTGATCGGTATCGGATCATGTGGTCCACTAGAAGCATGTCGCTATCGAGT
>oligos_1_TGCGGATGCGGAAGTATGGTCCTCG_CACTAGAAGCATGTCGCTATCGAGT_319
TGCGGATGCGGAAGTATGGTCCTCGGTTCTATAACTAACGGTTACCCCTGTCCCCAGCAGCGCCAGCCCGTTGTAAACAACCGCTATGAATTCGTTCGGTGACTGTTGTTGAGCATCTATAATTCATTCTGGGTACCACTAGAAGCATGTCGCTATCGAGT
>oligos_1_TGCGGATGCGGAAGTATGGTCCTCG_CACTAGAAGCATGTCGCTATCGAGT_320
TGCGGATGCGGAAGTATGGTCCTCGCGCAGGTATATGTACGCTTTGTTGCAACACCAGCTGGAAGTTAGATCGTGATATGCGGTTCCTAGTGGCTAGTGCCCTATTTCCACATTCCGTGGTCGAGTTAGCACGTACCACTAGAAGCATGTCGCTATCGAGT
>oligos_1_TGCGGATGCGGAAGTATGGTCCTCG_CACTAGAAGCATGTCGCTATCGAGT_321
TGCGGATGCGGAAGTATGGTCCTCGGTAAGTGTTGACGCTACAACTCAACCAAGCTTTTACTGAAAAATGCCCCGTAGAAGAGGTGAGTTCATCTCGGGCGAGATCTGAAGTGCTTGCTCGGAAAGTATTAGACTCCACTAGAAGCATGTCGCTATCGAGT
>oligos_1_TGCGGATGCGGAAGTATGGTCCTCG_CACTAGAAGCATGTCGCTATCGAGT_322
TGCGGATGCGGAAGTATGGTCCTCGCGGCTGTCGTTTCCCCTGATTTTGCGACCATTTAGGTGATATTGAATCAGAGCATACAGTCGCGTCTTCCTTTGCATGCGTTGCCCGATCCAGGTACTTATGTGCATCACGCACTAGAAGCATGTCGCTATCGAGT
>oligos_1_TGCGGATGCGGAAGTATGGTCCTCG_CACTAGAAGCATGTCGCTATCGAGT_323
TGCGGATGCGGAAGTATGGTCCTCGGAGTGGACTATACATTAGTCGTACCAGCCGTGCCACCAACGCGAGATGCCTAGATGGGTCGTAGTCGCATAGACCCGCCTCGTGGCAGTTGGGTTATGGCGCACTATAAACCACTAGAAGCATGTCGCTATCGAGT
>oligos_1_TGCGGATGCGGAAGTATGGTCCTCG_CACTAGAAGCATGTCGCTATCGAGT_324
TGCGGATGCGGAAGTATGGTCCTCGCCAGTTCTGCAGCGGCCCGTTACCGAGTAATCTTGACTCCTGGCTGATGGGACGGTGTAAACACAGATCTATCACTCGCCCTTGACGTCACTTTACAGAAGATCCCCCCGGCACTAGAAGCATGTCGCTATCGAGT
>oligos_1_TGCGGATGCGGAAGTATGGTCCTCG_CACTAGAAGCATGTCGCTATCGAGT_325
TGCGGATGCGGAAGTATGGTCCTCGGACCGAGAGGGACTCGGAGACACGTCGTTGGATCATCACGAGCCGTTACCAGACGTAGAATGTGCAACCAAATCACCGTGATGGCGCCATGATGTTGTTGAGTGCATTCTCCACTAGAAGCATGTCGCTATCGAGT
>oligos_1_TGCGGATGCGGAAGTATGGTCCTCG_CACTAGAAGCATGTCGCTATCGAGT_326
TGCGGATGCGGAAGTATGGTCCTCGGTTCTTCTATTCTTGGGGCAAGCACTCGTATCCCTCTATGCACGTCTGTATCAGACGGTGTGCGCCTCATCACTACAAACGATACGTACGTCACGCTACCTTGTCGCACTCCACTAGAAGCATGTCGCTATCGAGT
>oligos_1_TGCGGATGCGGAAGTATGGTCCTCG_CACTAGAAGCATGTCGCTATCGAGT_327
TGCGGATGCGGAAGTATGGTCCTCGCGCAGGACCGTGGGGTAGTTTGTGGGTTCTTATAATCGGGTCCTGGAGGTATTTACCCATATATCACCGGCCAAGTTAGACGTCTTACATTGCCGGATGCCACGATCGTACCACTAGAAGCATGTCGCTATCGAGT
>oligos_1_TGCGGATGCGGAAGTATGGTCCTCG_CACTAGAAGCATGTCGCTATCGAGT_328
TGCGGATGCGGAAGTATGGTCCTCGGTAAGTCGCTGGTCTGATCTGTACGATTACCGCTAGATTATAGGCTACGGCAGGTATATCGGTCATGCTAACTTGGACCGCTAGAAAAATCTGCTCAATAAATGGCGGTACCACTAGAAGCATGTCGCTATCGAGT
>oligos_1_TGCGGATGCGGAAGTATGGTCCTCG_CACTAGAAGCATGTCGCTATCGAGT_329
TGCGGATGCGGAAGTATGGTCCTCGCGGCTCCGGCATACGTTACATCCTGCTATGAAGTCTAGGGCGCCCGTCGATCGTCGTAGCAGACTGATAATATGAGGTATGGTCCCGTATAAATGAGGAATGCCGCACACGCACTAGAAGCATGTCGCTATCGAGT
>oligos_1_TGCGGATGCGGAAGTATGGTCCTCG_CACTAGAAGCATGTCGCTATCGAGT_330
TGCGGATGCGGAAGTATGGTCCTCGGAGTGGTACGACGAACCATGTTTACCAGCACTTTAGTCATGCCCGACCAAATAAAGGCGAGCATTCTTATTAGCAGCTTAACTTCCTATACATCGGATAGCTATTAGGACGCACTAGAAGCATGTCGCTATCGAGT
>oligos_1_TGCGGATGCGGAAGTATGGTCCTCG_CACTAGAAGCATGTCGCTATCGAGT_331
TGCGGATGCGGAAGTATGGTCCTCGCCTATCTCCTTAATAGTCACGATGATGGTACGTCCGATAATCAGTTCCATCATTGGTTCGCTAGCTGGCGTCGACAACCTGCTCAAACATTTCCTACGCACGCAGACAGGGCACTAGAAGCATGTCGCTATCGAGT
>oligos_1_TGCGGATGCGGAAGTATGGTCCTCG_CACTAGAAGCATGTCGCTATCGAGT_332
TGCGGATGCGGAAGTATGGTCCTCGGACCGTATCGCCTAGTGTGATTCTCCACCGGGAGCCTCGATACTTAACGCGGCAATCGCGTCAGAAACTGCGACCCCACAGATACTGTAGTGACTTTTCACTTACGCACTCCACTAGAAGCATGTCGCTATCGAGT
>oligos_1_TGCGGATGCGGAAGTATGGTCCTCG_CACTAGAAGCATGTCGCTATCGAGT_333
TGCGGATGCGGAAGTATGGTCCTCGGTTCTTGGGCTCGGTAATCAGTTGGAACGACGGCACTCTGGTCATACTGAATAGAAGGACTGAATACCTTGACTGTTCTTAGTGAGTCATTTCGGTTACGAGCTCAAATCGCACTAGAAGCATGTCGCTATCGAGT
>oligos_1_TGCGGATGCGGAAGTATGGTCCTCG_CACTAGAAGCATGTCGCTATCGAGT_334
TGCGGATGCGGAAGTATGGTCCTCGCGCACAAACTTACATTGCGTACCCTTTATAAACCTCGCGGGATGACAGCGCTGCGTCCATCACTTATTCCATAGAATATTGGATTTGGATGATTACCGATTCAGGTTGCGGCACTAGAAGCATGTCGCTATCGAGT
>oligos_1_TGCGGATGCGGAAGTATGGTCCTCG_CACTAGAAGCATGTCGCTATCGAGT_335
TGCGGATGCGGAAGTATGGTCCTCGGTAAGATCCCCGGCAAACTCTGACGCTCCATTGAAGCGTCCTCCGATTCACTGAAACTTTACCGTCAAGATATTCTCTCGTGGTCGTCCCTACTCACGCTCGCAATAGGTCCACTAGAAGCATGTCGCTATCGAGT
>oligos_1_TGCGGATGCGGAAGTATGGTCCTCG_CACTAGAAGCATGTCGCTATCGAGT_336
TGCGGATGCGGAAGTATGGTCCTCGCGGCTCGTAAGACCCATTATAGCCGCTTAATTCCAGGCGTGTTGATTGGTGTTGTCCCATCACTCACGCCGGAGGTCGGTCGACAGCTCAGGTGTCTCAAGATCCTATGGGCACTAGAAGCATGTCGCTATCGAGT
>oligos_1_TGCGGATGCGGAAGTATGGTCCTCG_CACTAGAAGCATGTCGCTATCGAGT_337
TGCGGATGCGGAAGTATGGTCCTCGGAGAAGCCGTACCCTAGCAGCAGTACCATTATTAACACCATAAGCCAATTGCCGTCCGTGTGTACTACTCTGGCTGTTGCATGGCATGTTTTCACTGGCATTCATAATGGGCACTAGAAGCATGTCGCTATCGAGT
>oligos_1_TGCGGATGCGGAAGTATGGTCCTCG_CACTAGAAGCATGTCGCTATCGAGT_338
TGCGGATGCGGAAGTATGGTCCTCGCCTATCAATCACACATCCTCCCGCTATTTCCCTTATACCACACGTTTGCTGAGTGCGGATGGTCTCATGACCCACTAGTTCATTGGAATTTAAGCCTTACTATACAGTAACCACTAGAAGCATGTCGCTATCGAGT
>oligos_1_TGCGGATGCGGAAGTATGGTCCTCG_CACTAGAAGCATGTCGCTATCGAGT_339
TGCGGATGCGGAAGTATGGTCCTCGGACCGTTGTACCGCTCTACTCGATACGAGCACTTAAGGCGTCGTCGTATGGTGACCATAGACATCGCCTCCCCAAGTCAATACCATCGCGCATTGATCTAAATATCGCGTCCACTAGAAGCATGTCGCTATCGAGT
>oligos_1_TGCGGATGCGGAAGTATGGTCCTCG_CACTAGAAGCATGTCGCTATCGAGT_340
TGCGGATGCGGAAGTATGGTCCTCGGTTCACGAAAGTTCCAGATAGAGACTTCAAATCGAGGGGAATTTTCAGGTCCATGTCATCGGCTGCTGCCTTCTTTGAATCATATAGATCACAGGGCCGAGCTGTCTTGGGCACTAGAAGCATGTCGCTATCGAGT
>oligos_1_TGCGGATGCGGAAGTATGGTCCTCG_CACTAGAAGCATGTCGCTATCGAGT_341
TGCGGATGCGGAAGTATGGTCCTCGCGCACATCTCTAACGCTCTATTTGAGATATTCACACAAAGCTCACGAACGCGCCCGGTGGCCAAGTTAAGTAGTGGTGTGTCCGGCTCATACTAGATAATTGTAGTGACTCCACTAGAAGCATGTCGCTATCGAGT
>oligos_1_TGCGGATGCGGAAGTATGGTCCTCG_CACTAGAAGCATGTCGCTATCGAGT_342
TGCGGATGCGGAAGTATGGTCCTCGGTAAGAAATTGTCGGTCATGGAATGAGGGAGTTGCGGTTAGTAATCGGTCGACGGCTGAATGTTGGCTTAAACCAAAAACACGTTATACTCCATCACCCCTCTCATCGTACCACTAGAAGCATGTCGCTATCGAGT
>oligos_1_TGCGGATGCGGAAGTATGGTCCTCG_CACTAGAAGCATGTCGCTATCGAGT_343
TGCGGATGCGGAAGTATGGTCCTCGCCACCTTCACTATAAGATGAACAGAGCCCAGCGGGGTAACACTAAGCCCTTATGTCGAGACCCTCCCCTAATCTCTATACCACTGAGGCAACAGAGCTAAAGGGGAAGGTCCACTAGAAGCATGTCGCTATCGAGT
>oligos_1_TGCGGATGCGGAAGTATGGTCCTCG_CACTAGAAGCATGTCGCTATCGAGT_344
TGCGGATGCGGAAGTATGGTCCTCGGAGAAGGAAGGGAGCGCTGCACTTCGCACCTCGTGCACAGCATCAATTCGTGAGCAAAGGTCCAGAGCGCCCTTAACTTCCTATACAATGTTAAGTCGAGAGCCGCATCTCCACTAGAAGCATGTCGCTATCGAGT
>oligos_1_TGCGGATGCGGAAGTATGGTCCTCG_CACTAGAAGCATGTCGCTATCGAGT_345
TGCGGATGCGGAAGTATGGTCCTCGCCTATGGTTTTCGTACACTAATGGATCACATGTGGCCGTTGCTTCCGAACTCGCCGAACGATGGCTCGCACGTATTGTAATAGTAATTATTAGAACTTAGCATTACCACTCCACTAGAAGCATGTCGCTATCGAGT
>oligos_1_TGCGGATGCGGAAGTATGGTCCTCG_CACTAGAAGCATGTCGCTATCGAGT_346
TGCGGATGCGGAAGTATGGTCCTCGGACCCCTTTCCTCAACTGTGCTCACGCGGCGCGCCACCACCAACCGTTTAATATTTTGACCAAGCAGAACGATGAGAGTTGTCAACGGTCTCCCATCGTAACTCACGTTCGCACTAGAAGCATGTCGCTATCGAGT
>oligos_1_TGCGGATGCGGAAGTATGGTCCTCG_CACTAGAAGCATGTCGCTATCGAGT_347
TGCGGATGCGGAAGTATGGTCCTCGGTTCACCCGGGTGTGGCCCGCCCCCCTCCGGGGACTACGACATGGCACAATGATATCTCACACACCTAAGTTCCCCCTACGCCAGTTCCTAACAGCCTATTGTGTCCACTCCACTAGAAGCATGTCGCTATCGAGT
>oligos_1_TGCGGATGCGGAAGTATGGTCCTCG_CACTAGAAGCATGTCGCTATCGAGT_348
TGCGGATGCGGAAGTATGGTCCTCGCGCACTCGACACCAGTAATGCAAATAAAACTCAGTGTCTTATGTGTCTACCAAACATACTTCGCAATGTCCACCTTCAGCACGGCCGAACCGACCACTAATGCTCAGCCGGCACTAGAAGCATGTCGCTATCGAGT
>oligos_1_TGCGGATGCGGAAGTATGGTCCTCG_CACTAGAAGCATGTCGCTATCGAGT_349
TGCGGATGCGGAAGTATGGTCCTCGGTATAAGCAGGTCGTTAGGAATCTGAAGTTACGTCGAGCTGCAAGCGTCCATCTACGCGCGGACTTAATTATTTACCAAAACGCGAAATTGTGTGAGTATTTCGATTCACGCACTAGAAGCATGTCGCTATCGAGT
>oligos_1_TGCGGATGCGGAAGTATGGTCCTCG_CACTAGAAGCATGTCGCTATCGAGT_350
TGCGGATGCGGAAGTATGGTCCTCGCCACCTAAGTACAATACGTGGTGTTCAGCGTTCCAGGTTCTCGGCTACCACATGATGCGACACGAGGCCATTCAGAGCTTAAAAAAGTAACGAAGATTACTTGCAGCCCGGCACTAGAAGCATGTCGCTATCGAGT
>oligos_1_TGCGGATGCGGAAGTATGGTCCTCG_CACTAGAAGCATGTCGCTATCGAGT_351
TGCGGATGCGGAAGTATGGTCCTCGGAGAACATAACGCGCGCTGCCTCCTCGAAAACGCGGATGGAGGGGGTTAAGCCGATCACGCAGGCTCCGGATGAGTGTCACATCCTCTAGACGCATAGTCGGCAGGGCGTCCACTAGAAGCATGTCGCTATCGAGT
>oligos_1_TGCGGATGCGGAAGTATGGTCCTCG_CACTAGAAGCATGTCGCTATCGAGT_352
TGCGGATGCGGAAGTATGGTCCTCGCCTATGCGCGCGAGCTGCACACAGTTGTACTCCACTGCCATTTCTGGCCGCGTCAGCCACGTGGACAACAATTGCGAATCAAATAACTTAGCCGTAATGTGTATTAACTACCACTAGAAGCATGTCGCTATCGAGT
>oligos_1_TGCGGATGCGGAAGTATGGTCCTCG_CACTAGAAGCATGTCGCTATCGAGT_353
TGCGGATGCGGAAGTATGGTCCTCGGACCCCAGCTCTAGTTTGAAGAGAATTTGTGCCGACATACCGTATTACATTTAGCAAACGCAAGTTAGGGTGCGGGTGCATCAGTCGTTCACGCTGGGCGGCACTGGAGGGCACTAGAAGCATGTCGCTATCGAGT
>oligos_1_TGCGGATGCGGAAGTATGGTCCTCG_CACTAGAAGCATGTCGCTATCGAGT_354
TGCGGATGCGGAAGTATGGTCCTCGGTTCAGTGGAGGCGTTATTGCACGTACTCTCACGGGAGGATGAATTCATGGGTCCCCAACGCTAGAAGTAGATGCACGTGGGTGGTTTTGCCATGAGCGGCACATAATGGGCACTAGAAGCATGTCGCTATCGAGT
>oligos_1_TGCGGATGCGGAAGTATGGTCCTCG_CACTAGAAGCATGTCGCTATCGAGT_355
TGCGGATGCGGAAGTATGGTCCTCGCGCACTGTGTACACAAAAGTCCTCCAAATATCGCCTATGAGAGGAAAGGGGCGATATCTAGATGAAACACTGCCACTCTGTTGACGTTTAGTCACTCTCTCGCGCTACTACCACTAGAAGCATGTCGCTATCGAGT
>oligos_1_TGCGGATGCGGAAGTATGGTCCTCG_CACTAGAAGCATGTCGCTATCGAGT_356
TGCGGATGCGGAAGTATGGTCCTCGGTATAAGGGGACTGAGAACTAGGCGCTTCCCATTCGAGAAGTTGCAAACCGTAGGAAGGTTTCGGCGGGTAACTAACACTCTGGCCCAATAACAGGGCCTCCATACCGACGCACTAGAAGCATGTCGCTATCGAGT
>oligos_1_TGCGGATGCGGAAGTATGGTCCTCG_CACTAGAAGCATGTCGCTATCGAGT_357
TGCGGATGCGGAAGTATGGTCCTCGCCACCAGTGCTCGCGACTGGGGAACAAGGAGGTGACATTAATAACCCAGCATACCGCCGAGCATATGGGCGGCCCTTCGAAACTTTAAATAAGTCAAAGTTCAATCGCGTCCACTAGAAGCATGTCGCTATCGAGT
>oligos_1_TGCGGATGCGGAAGTATGGTCCTCG_CACTAGAAGCATGTCGCTATCGAGT_358
TGCGGATGCGGAAGTATGGTCCTCGGAGAACTGGGGTGGGATTGAGCGATCGTATCTGGCTAATGTTCTCTTTTTCGTCGGCGGTATACTACATTTACAAACCGTACGGAGGTGTTCATAACTTGGTCCTCCACTCCACTAGAAGCATGTCGCTATCGAGT
>oligos_1_TGCGGATGCGGAAGTATGGTCCTCG_CACTAGAAGCATGTCGCTATCGAGT_359
TGCGGATGCGGAAGTATGGTCCTCGCCTAAACTCTGCCCGAGTTGAGGACGCTAGCATTCGGAGCGAGTTCGCGCTACGGCAGGTTCAGCATAGGTTATGGGATAGCCACGAGTTCACACATCCTGTGGTATAAACCACTAGAAGCATGTCGCTATCGAGT
>oligos_1_TGCGGATGCGGAAGTATGGTCCTCG_CACTAGAAGCATGTCGCTATCGAGT_360
TGCGGATGCGGAAGTATGGTCCTCGGACCCGGCCGAACATCGTACACGAGTCCTCGATGAACCTTGGTTCCCAGGAACCGCCACTTGGGTGTGATCACATCGGCCACATGCCTCAGGCACAATTAGGAACAGCCGGCACTAGAAGCATGTCGCTATCGAGT
>oligos_1_TGCGGATGCGGAAGTATGGTCCTCG_CACTAGAAGCATGTCGCTATCGAGT_361
TGCGGATGCGGAAGTATGGTCCTCGGTTCAGATAGGGTGTGATTGAAGCCCCTGGTATATTCGGAAATACGTGCGCGAACCAGTGCCGCGAAAGCGATACAGTGGGCAATTTCATTTCCCGGACATGTAAGATCTCCACTAGAAGCATGTCGCTATCGAGT
>oligos_1_TGCGGATGCGGAAGTATGGTCCTCG_CACTAGAAGCATGTCGCTATCGAGT_362
TGCGGATGCGGAAGTATGGTCCTCGCGGGCCACCCAGTCAAAGTAGTGCGAGATGGCAATCGCTCCCGAACAGCTGGGAATAATCACATATTACGTCCATGTCCTTCTCAGCAACTTCGATAACCACAGGCGAGGGCACTAGAAGCATGTCGCTATCGAGT
>oligos_1_TGCGGATGCGGAAGTATGGTCCTCG_CACTAGAAGCATGTCGCTATCGAGT_363
TGCGGATGCGGAAGTATGGTCCTCGGTATAACTAAACCCGTGGACCAGCGAATGTTGCTGCTATATTGTGGTGGGGGGGGTAAGGTTATGGTTACCCGCTCCAAGCATCACTGGCTCACCGTCGAACCGTATAAACCACTAGAAGCATGTCGCTATCGAGT
>oligos_1_TGCGGATGCGGAAGTATGGTCCTCG_CACTAGAAGCATGTCGCTATCGAGT_364
TGCGGATGCGGAAGTATGGTCCTCGCCACCACGTCTATCACGCGTTCATATTAGTCAAGATGGGTCAGTCGAACCTGTGTAGATGCACCCCGTCACAGAAACCCCTGTCTACCATCTCCACGTTCCCCTCAAGGTCCACTAGAAGCATGTCGCTATCGAGT
>oligos_1_TGCGGATGCGGAAGTATGGTCCTCG_CACTAGAAGCATGTCGCTATCGAGT_365
TGCGGATGCGGAAGTATGGTCCTCGGAGATTTTGTCAATGTCGCCTAGGCGGAAGTACCCCACAATATTTTGAACGTTCAAACGCTACGCCTTAGCGCTTCCTGTTGGACGGCACTTGGTGCGGGGTCTAACTTCGCACTAGAAGCATGTCGCTATCGAGT
>oligos_1_TGCGGATGCGGAAGTATGGTCCTCG_CACTAGAAGCATGTCGCTATCGAGT_366
TGCGGATGCGGAAGTATGGTCCTCGCCTAAAGGTCCAGGATATGCCGGTATAGGTAATTACTTGGCGCAGATCGTCAACGCACCCGTAACGTAGGTTACGGAGTTGTTTGTCGCGCTACCGTTTACGCAGGGCGTCCACTAGAAGCATGTCGCTATCGAGT
>oligos_1_TGCGGATGCGGAAGTATGGTCCTCG_CACTAGAAGCATGTCGCTATCGAGT_367
TGCGGATGCGGAAGTATGGTCCTCGGACCCGCATAAATTGCCGAACCTTTAGAGCTTATGCGTGAGAGGCTGCCATTTCGGTAAATCGCAGCCGTCATCTCTTCCCGACACCGTTTTGTTCTTACCTGGCCCTAACCACTAGAAGCATGTCGCTATCGAGT
>oligos_1_TGCGGATGCGGAAGTATGGTCCTCG_CACTAGAAGCATGTCGCTATCGAGT_368
TGCGGATGCGGAAGTATGGTCCTCGGTTGGGGGTAACTTTGGACGAAAGAGTTTTAGGTATAATATACCTAAGGCCGTTACTTCTATTCGTACATACGCTGCGTCCGGCCAATGGTTCTAAACATTTTCCCCCCGGCACTAGAAGCATGTCGCTATCGAGT
>oligos_1_TGCGGATGCGGAAGTATGGTCCTCG_CACTAGAAGCATGTCGCTATCGAGT_369
TGCGGATGCGGAAGTATGGTCCTCGCGGGCCTATTAGCGCAAGGGCCCGCCTTCCTTGCCGTATCCCGCTCATCGGGTAGCCGTCGGCAGCATCGATGGTTTCTCAAATATGCATCTGGCGGATGCACGACAAAACCACTAGAAGCATGTCGCTATCGAGT
>oligos_1_TGCGGATGCGGAAGTATGGTCCTCG_CACTAGAAGCATGTCGCTATCGAGT_370
TGCGGATGCGGAAGTATGGTCCTCGGTATATTAAGAAGATGAGGTTATTTGCCCGCCGACAGTGGTGAGATCTGAAAGGTTGTGTACGTAGCCGCTTGATTGCCGGTAGGCGGTCCCGCTAGGCATAATCCGGTACCACTAGAAGCATGTCGCTATCGAGT
>oligos_1_TGCGGATGCGGAAGTATGGTCCTCG_CACTAGAAGCATGTCGCTATCGAGT_371
TGCGGATGCGGAAGTATGGTCCTCGCCACGGCTTAATCTGCTTATCTCGTTGTCTCCCATCTTCGGGATAGTCTGCACGATGCGACACTATACGCGTCACGCGGTCAAAGTACAGGCAGCTCGCGGCGGATCAGGGCACTAGAAGCATGTCGCTATCGAGT
>oligos_1_TGCGGATGCGGAAGTATGGTCCTCG_CACTAGAAGCATGTCGCTATCGAGT_372
TGCGGATGCGGAAGTATGGTCCTCGGAGATTACGCTCCCACCTCCTCACCTGCGCCGCGAATTCCTAAGCTTTAAAACGGCACTACACGGATGAAGCGGTCCTGGTCCCCGGATAGCGGCACGTCTACTGTACTACCACTAGAAGCATGTCGCTATCGAGT
>oligos_1_TGCGGATGCGGAAGTATGGTCCTCG_CACTAGAAGCATGTCGCTATCGAGT_373
TGCGGATGCGGAAGTATGGTCCTCGCCTAATACTTGATCGATTGGGGATGTCTCGTGCTCTTTGAATGACTGCGGTACCTCCATCTTAGGCCTTTATAGCGGCGAAAGCTGAAAAGAATGGCGGGTTAAAATGCGGCACTAGAAGCATGTCGCTATCGAGT
>oligos_1_TGCGGATGCGGAAGTATGGTCCTCG_CACTAGAAGCATGTCGCTATCGAGT_374
TGCGGATGCGGAAGTATGGTCCTCGCGCTTTACATAGTTCATGCACCACCAGTTTACTCGAGAAGCCCACGTAGTTTCTTTAGGCCCGCCCGAATGGACAACTTCGTAGCAAATGCCACTATGAGGTTATCGCGTCCACTAGAAGCATGTCGCTATCGAGT
>oligos_1_TGCGGATGCGGAAGTATGGTCCTCG_CACTAGAAGCATGTCGCTATCGAGT_375
TGCGGATGCGGAAGTATGGTCCTCGGTTGGGCTCGACCACTAGTGGCTTGGAGGCCGCTTCTATGTAGAGGTAATCAACAAGACTTACACTGTAAGATTCGAAGTAAGCGACGTTAGGTAACCGTCTTGGTTGCGGCACTAGAAGCATGTCGCTATCGAGT
>oligos_1_TGCGGATGCGGAAGTATGGTCCTCG_CACTAGAAGCATGTCGCTATCGAGT_376
TGCGGATGCGGAAGTATGGTCCTCGCGGGCGCTTGCCAAGAGAGACACGGGAGGGCAGCGAAGAAAGTCCAGTAGGGGAATATTAATTCCCCTCCGACGCAAGGGAAGTCTCAGGCACTTTAATTCAAAAATGCGGCACTAGAAGCATGTCGCTATCGAGT
>oligos_1_TGCGGATGCGGAAGTATGGTCCTCG_CACTAGAAGCATGTCGCTATCGAGT_377
TGCGGATGCGGAAGTATGGTCCTCGGTATATACGAAAAAAGCGGCCATGCCCCTGCTAGAGGTCTAAAGGTTGTCTCTGGTTTTCAAATATGCCTAGAGTTCGATACGATTTGAATTATCAGTAGAGCCAGCTAACCACTAGAAGCATGTCGCTATCGAGT
>oligos_1_TGCGGATGCGGAAGTATGGTCCTCG_CACTAGAAGCATGTCGCTATCGAGT_378
TGCGGATGCGGAAGTATGGTCCTCGCCACGGGGCGTGGTCTGGGACTAGACCGTACCCAACCGCTATACAGGGCTCGAGAGACTTTGAATAACTCGGACCGACAAACCTATCGCGAATCGGGACAAGGGGGTTGGGCACTAGAAGCATGTCGCTATCGAGT
>oligos_1_TGCGGATGCGGAAGTATGGTCCTCG_CACTAGAAGCATGTCGCTATCGAGT_379
TGCGGATGCGGAAGTATGGTCCTCGGAGATAGGGTACACTTCCTATCACTGAAAAAACCCACATTTCGCACCATTCCGGGAGCGGACGGACAGCGCGGGGGGCCACGTTGCGAGGCTGCTAGAACGTCCTTAATCGCACTAGAAGCATGTCGCTATCGAGT
>oligos_1_TGCGGATGCGGAAGTATGGTCCTCG_CACTAGAAGCATGTCGCTATCGAGT_380
TGCGGATGCGGAAGTATGGTCCTCGCCTAATTAGTGCCACCTGAAGCGCATGAGCGAGGCGTTCAAAAATAGTATAAGCTACTTCAATCCCCAGACAGCAAACTCGGTGCCATATGTAGCGTAAGTGACCCTATCGCACTAGAAGCATGTCGCTATCGAGT
>oligos_1_TGCGGATGCGGAAGTATGGTCCTCG_CACTAGAAGCATGTCGCTATCGAGT_381
TGCGGATGCGGAAGTATGGTCCTCGCGCTTTTAGCAGCAAAAAAATAGGCTTAGCGAACAAATAGTCACGTCGGCTATCTTTCGATGCTTGGTCCGCGAAAGGCAATGCGTCTAGGCTGGATGCGGCATGGAGCGGCACTAGAAGCATGTCGCTATCGAGT
>oligos_1_TGCGGATGCGGAAGTATGGTCCTCG_CACTAGAAGCATGTCGCTATCGAGT_382
TGCGGATGCGGAAGTATGGTCCTCGGTTGGCTACAAAGCAGCACGGATTGTACCGATGTCGTTAGTGGTCGATTTCGCCAAAACTCCGATGAAAGGGGATTGACTTCGGGCAAGCGGCGGAACTGACAATCAGCGGCACTAGAAGCATGTCGCTATCGAGT
>oligos_1_TGCGGATGCGGAAGTATGGTCCTCG_CACTAGAAGCATGTCGCTATCGAGT_383
TGCGGATGCGGAAGTATGGTCCTCGCGGGCGGGCACCGACTCTCGAGGCAGCCTTGGATTCATCGTGGTTACGTATGGACACTCTGGTCGGATTTCTTGACTGCGTTCTCTCGCGTACTCGAGGGGCGGGGCGACGCACTAGAAGCATGTCGCTATCGAGT
>oligos_1_TGCGGATGCGGAAGTATGGTCCTCG_CACTAGAAGCATGTCGCTATCGAGT_384
TGCGGATGCGGAAGTATGGTCCTCGGTATTCAAGGCACGGCCTGGCGCGATCTTGCCCATCGGCGGTCTAATATTCCTCTGCGGCTGTGGGTCCCACACACGGGTCAAGGCTAAGAGGTTCATGTGATTACTTGGGCACTAGAAGCATGTCGCTATCGAGT
>oligos_1_TGCGGATGCGGAAGTATGGTCCTCG_CACTAGAAGCATGTCGCTATCGAGT_385
TGCGGATGCGGAAGTATGGTCCTCGCCACGCACCAAGTATAGTAGATGATGAGGTCATTAGTTGAGCGCCACTGGGACCCTGTTCCGAGTTCCGTCTGAACGAATGGGATCCGAATGGATTCTCGGCGACTCTTCGCACTAGAAGCATGTCGCTATCGAGT
>oligos_1_TGCGGATGCGGAAGTATGGTCCTCG_CACTAGAAGCATGTCGCTATCGAGT_386
TGCGGATGCGGAAGTATGGTCCTCGGAGATACTACTAAACGGGAGAACGTTAGTAACTTGGCCTGCCCCCAGAGGATGGATCTAAGAAAGTGGCCCGGTCTTTTCCTTACGGACGAACTCACGGCTGGGGGCGACGCACTAGAAGCATGTCGCTATCGAGT
>oligos_1_TGCGGATGCGGAAGTATGGTCCTCG_CACTAGAAGCATGTCGCTATCGAGT_387
TGCGGATGCGGAAGTATGGTCCTCGCCTTGTCCCGGCGGATTACACATTTGGATGAAGCGTTATATTAAGTTCCATAGGCGCTCTCCTTTGACAGGTTGTAAAGCGATGGATCACCCCTTCTCTCCGAGGCGAGGGCACTAGAAGCATGTCGCTATCGAGT
>oligos_1_TGCGGATGCGGAAGTATGGTCCTCG_CACTAGAAGCATGTCGCTATCGAGT_388
TGCGGATGCGGAAGTATGGTCCTCGCGCTTTTTACGAACCTAGGCATCACCCTCATAATTATGGAGGGATCTCCCTTTGGAGTGAGTCGCAGTGGCAGTCTAGGGATTTCAAAGGGTTCTTGCGGCGGTGTATGGGCACTAGAAGCATGTCGCTATCGAGT
>oligos_1_TGCGGATGCGGAAGTATGGTCCTCG_CACTAGAAGCATGTCGCTATCGAGT_389
TGCGGATGCGGAAGTATGGTCCTCGGTTGGCACTGAATAGCCAATGGGGGGACACTCTCGCCCTCCGGGACGAGGTTTGGAGGAGCCTTGTATCTATTAGCTTGTTGTTGCAACGAGTTTTCTGGCTGGTGATCTCCACTAGAAGCATGTCGCTATCGAGT
>oligos_1_TGCGGATGCGGAAGTATGGTCCTCG_CACTAGAAGCATGTCGCTATCGAGT_390
TGCGGATGCGGAAGTATGGTCCTCGCGGGGAGTCCCTGATAAGATGATGTTACGCATTACAACTCTTTACCGATACGCAATCGTGTGGAAGATTCATTAGTAAGCATTCAGAGCTACCTCACCGTTTTTATGTAACCACTAGAAGCATGTCGCTATCGAGT
>oligos_1_TGCGGATGCGGAAGTATGGTCCTCG_CACTAGAAGCATGTCGCTATCGAGT_391
TGCGGATGCGGAAGTATGGTCCTCGGTATTCTCAACAAAGCGACAGGCCGGCACGCTGTGTAACACAGGTCTTAGTGGGGGTTTGTTCTGCGTCTAAGAAGATCAAGTAGCTTGAAATCATAATAAGGATAACTACCACTAGAAGCATGTCGCTATCGAGT
>oligos_1_TGCGGATGCGGAAGTATGGTCCTCG_CACTAGAAGCATGTCGCTATCGAGT_392
TGCGGATGCGGAAGTATGGTCCTCGCCACGCTATCGCGAAAAAAGTCTAGAAGACCTGGTATCGATATGGCCAATACTACTCGGGTCCCCCTTAGTGGATTGTGGCGGTCAATGCTACCCAGCATTTCATAATGGGCACTAGAAGCATGTCGCTATCGAGT
>oligos_1_TGCGGATGCGGAAGTATGGTCCTCG_CACTAGAAGCATGTCGCTATCGAGT_393
TGCGGATGCGGAAGTATGGTCCTCGGACGTGTCTTAGCCATATCTGGCCGATGGCACTGAGCCCCAAGTGCTGAGTACTGCTTACGTTGCGATTATGCGATAATTGCGCCCGAATCTCGGGTTCACTCCCATTCTCCACTAGAAGCATGTCGCTATCGAGT
>oligos_1_TGCGGATGCGGAAGTATGGTCCTCG_CACTAGAAGCATGTCGCTATCGAGT_394
TGCGGATGCGGAAGTATGGTCCTCGCCTTGTGATACACCGTTAGCGTGCATGGCCGGTCAAAATACAATAACTTACGCGCGGGGGCGCAACAGCTTCTTCCGTATGATCTTCGTGGACGTTAGTTGACACTTAAACCACTAGAAGCATGTCGCTATCGAGT
>oligos_1_TGCGGATGCGGAAGTATGGTCCTCG_CACTAGAAGCATGTCGCTATCGAGT_395
TGCGGATGCGGAAGTATGGTCCTCGCGCTTACAATCAGAATTCAGTATGGGATGACGCGGCTGAAAAGCGAGTGTTCTGCGGACGTGAGGGCCTGGGCACCTGGGTATACTTACTATTATTTTGGGCGATGCCCGGCACTAGAAGCATGTCGCTATCGAGT
>oligos_1_TGCGGATGCGGAAGTATGGTCCTCG_CACTAGAAGCATGTCGCTATCGAGT_396
TGCGGATGCGGAAGTATGGTCCTCGGTTGCTAAACTGCACGACAAGCGGAGTTATTCAAACTCTTTTTATCTGTATTGCTGGAGCGCCGGAAAACTGAAACTGCATTCTGGGGCTAATAGCAGCGGTCCCGAGCGGCACTAGAAGCATGTCGCTATCGAGT
>oligos_1_TGCGGATGCGGAAGTATGGTCCTCG_CACTAGAAGCATGTCGCTATCGAGT_397
TGCGGATGCGGAAGTATGGTCCTCGCGGGGACGTTCTATGATTTATGAATGCGTTTTTTATTACGTTAACCTGATGATGCACAGTATTCGTATTGGTTGAATCTGACAGCACACCATTGCAATTGTTAGCGAAAACCACTAGAAGCATGTCGCTATCGAGT
>oligos_1_TGCGGATGCGGAAGTATGGTCCTCG_CACTAGAAGCATGTCGCTATCGAGT_398
TGCGGATGCGGAAGTATGGTCCTCGGTATTGCGAGCCAACCCCGTACCGCTGTATGGGATACGGCCGCGTTTCGTATGGTCTGATGAGTGTAGGACTGTTCCATGTCCGCGAGTCCTTAATCATTCAGCAAATGGGCACTAGAAGCATGTCGCTATCGAGT
>oligos_1_TGCGGATGCGGAAGTATGGTCCTCG_CACTAGAAGCATGTCGCTATCGAGT_399
TGCGGATGCGGAAGTATGGTCCTCGCCAGACCCAAGCGACACCTAAGACGCATTTGCGAGTTATTTATCTAGGATCACTTCACTCGGTGATGACTTCATGTACAACTTAAGAATTCGCAGCTGCATCAGAGCCCGGCACTAGAAGCATGTCGCTATCGAGT
>oligos_1_TGCGGATGCGGAAGTATGGTCCTCG_CACTAGAAGCATGTCGCTATCGAGT_400
TGCGGATGCGGAAGTATGGTCCTCGGACGTGAACGGCAGCAGCTGTCTGAGAATCAGCCGGCCGCGTAAGACTGAGCCCGGTCATTGCAGCACTGTATATCTTGTCATCCATATAGACACTCCAATGCTTCGTTCGCACTAGAAGCATGTCGCTATCGAGT
>oligos_1_TGCGGATGCGGAAGTATGGTCCTCG_CACTAGAAGCATGTCGCTATCGAGT_401
TGCGGATGCGGAAGTATGGTCCTCGCCTTGAATTGGAACCCAAAGACCATTCTTGTGAAATGACACTCTCGAGCTATCTCCAATCACGTCCCCGGACGTGGTGAGGCGGTGTCGGGTACCGAACAGACACTTAAACCACTAGAAGCATGTCGCTATCGAGT
>oligos_1_TGCGGATGCGGAAGTATGGTCCTCG_CACTAGAAGCATGTCGCTATCGAGT_402
TGCGGATGCGGAAGTATGGTCCTCGCGCTTAGCGCGCGCCTGTGGAGTATCGTGACATTCCGATTTGCGCGATCTCCTCTTCGTTGTAAATATTCCTCATAGCCAACTACCTTTATGTAGCAGTTTCGTAACTTCGCACTAGAAGCATGTCGCTATCGAGT
>oligos_1_TGCGGATGCGGAAGTATGGTCCTCG_CACTAGAAGCATGTCGCTATCGAGT_403
TGCGGATGCGGAAGTATGGTCCTCGGTTGCTTCGTTGACATTGGTCACGCACCCGTGCGCGCACTCTCGTTGGATCAAAGTGAACCTTACTCGCTCGTGAGACAGCGATTTGATGACTCTATCAGGAAAAGACACGCACTAGAAGCATGTCGCTATCGAGT
>oligos_1_TGCGGATGCGGAAGTATGGTCCTCG_CACTAGAAGCATGTCGCTATCGAGT_404
TGCGGATGCGGAAGTATGGTCCTCGCGGGGTTGCCAGCAGCATATGAGGACTCCACCGTCAGATATTGCCTGTTCATAGGGCAACACGTCGCAGTGGATCGGTTTTTGGACAGCCTCTTGAGCATCGTTTAATGGGCACTAGAAGCATGTCGCTATCGAGT
>oligos_1_TGCGGATGCGGAAGTATGGTCCTCG_CACTAGAAGCATGTCGCTATCGAGT_405
TGCGGATGCGGAAGTATGGTCCTCGGTATTGGTGACCGTACCCATTCAATTAAAGCGGGAAACCTCTGGTTATGTTCACTTACTTAATGTTCTCCCGTGGACCAGCCCCTGGCATAAACATACATCTCCCGAAAACCACTAGAAGCATGTCGCTATCGAGT
>oligos_1_TGCGGATGCGGAAGTATGGTCCTCG_CACTAGAAGCATGTCGCTATCGAGT_406
TGCGGATGCGGAAGTATGGTCCTCGCCAGACGAGGCAGCTCGGTATCTAGTGTCAAGTGTGCTGGTTCATATTTTCTTGAGGATGATGTGAGGTGGGTTGTTATAAATATCACTTAGCATTCGGGTGGACTTAAACCACTAGAAGCATGTCGCTATCGAGT
>oligos_1_TGCGGATGCGGAAGTATGGTCCTCG_CACTAGAAGCATGTCGCTATCGAGT_407
TGCGGATGCGGAAGTATGGTCCTCGGACGTCGTCACCGACCCCGAGCTGCGCTAGGGCCCGTCACCCTGGTTCGCCATCGGTACCGGTTTGATCTGCGTGTTATGATACGGTCGACGAATTGCAATCGCCGGCGTCCACTAGAAGCATGTCGCTATCGAGT
>oligos_1_TGCGGATGCGGAAGTATGGTCCTCG_CACTAGAAGCATGTCGCTATCGAGT_408
TGCGGATGCGGAAGTATGGTCCTCGCCTTGATGCTATGTCGCCTGATGCCAATTTCGGGCACGCTGGGGGACAGCTTGAAGAGATATAGGTAGGCTCAGTGCTTGAATACAGTTCGTTAGAAGATCGTTCCGAGGGCACTAGAAGCATGTCGCTATCGAGT
>oligos_1_TGCGGATGCGGAAGTATGGTCCTCG_CACTAGAAGCATGTCGCTATCGAGT_409
TGCGGATGCGGAAGTATGGTCCTCGCGCTAGGAGACGTCTGACGGGTTTGACCGGACTCGCAAACTTATCGGGTTAGATAGTGACCCATATAGTTGCTCAGCAGACGAGGTGATCGCGGAGGAGAGGGCTTAGGTCCACTAGAAGCATGTCGCTATCGAGT
>oligos_1_TGCGGATGCGGAAGTATGGTCCTCG_CACTAGAAGCATGTCGCTATCGAGT_410
TGCGGATGCGGAAGTATGGTCCTCGGTTGCACGGCTTAGGCGTCCGGACAGGAGAGACAGTGCTCCTATACGCCGGCGTACTTCGGTAGAAGCCTTCGGGGAAGGAGTACCGAAGGAAGCGTGATAATGGCACACGCACTAGAAGCATGTCGCTATCGAGT
>oligos_1_TGCGGATGCGGAAGTATGGTCCTCG_CACTAGAAGCATGTCGCTATCGAGT_411
TGCGGATGCGGAAGTATGGTCCTCGCGGGGTATTTAGTTATAGCACAGTCGTCATGTAGTCTCTTAGAATAGTGAGTATTTCCCGTGACGTCGCCTTGATATATTACCGTGTTTTGAACACTCAGTGGATAATGGGCACTAGAAGCATGTCGCTATCGAGT
>oligos_1_TGCGGATGCGGAAGTATGGTCCTCG_CACTAGAAGCATGTCGCTATCGAGT_412
TGCGGATGCGGAAGTATGGTCCTCGGAGTCATCCTAAAAAAGGATGGCGAGTTCCGAAGGTTTCGGGACCAGATACCTAGACCTAATGCGCGATCCTATTCTGACACATTGGCCGTTTAACTAACAGTAGTGGACGCACTAGAAGCATGTCGCTATCGAGT
>oligos_1_TGCGGATGCGGAAGTATGGTCCTCG_CACTAGAAGCATGTCGCTATCGAGT_413
TGCGGATGCGGAAGTATGGTCCTCGCCAGAGATGAGATCAATGAAGAGAAGAAAGCCTGAAGGAAAGTTCGTCCACCCTCGACAAGCAGAGTGTCACATCCTGCTCTTCGGGGATCCCGAAACGAGCCCAGCCCGGCACTAGAAGCATGTCGCTATCGAGT
>oligos_1_TGCGGATGCGGAAGTATGGTCCTCG_CACTAGAAGCATGTCGCTATCGAGT_414
TGCGGATGCGGAAGTATGGTCCTCGGACGTCCGTGGACTTCCCGATTTCAACACGCGATTGCGGGTCGTTCCCAATGATGGAATACACGTTCGACCCTAAGTTTAAACGAACCGACCCGACTTGCACAATTTCACGCACTAGAAGCATGTCGCTATCGAGT
>oligos_1_TGCGGATGCGGAAGTATGGTCCTCG_CACTAGAAGCATGTCGCTATCGAGT_415
TGCGGATGCGGAAGTATGGTCCTCGCCTTCGTTCGTATAGCCTTACTGCGTCTTTCCAGGCCGTTACGAGCCATAATATATTTATCTTTTTGCGTTAGAACTGGTAGTACCGGGCCAGAGACTCGTGGGGAGTAACCACTAGAAGCATGTCGCTATCGAGT
>oligos_1_TGCGGATGCGGAAGTATGGTCCTCG_CACTAGAAGCATGTCGCTATCGAGT_416
TGCGGATGCGGAAGTATGGTCCTCGCGCTAGCCACTCCAGACTCGCGCACCATCAAAAAAGTGCTCTGGCTGTCAATTTGTAATCTACTATGGTTGCTCGTCTGACACATGGAGACGAATGCGATCGTCACAGCGGCACTAGAAGCATGTCGCTATCGAGT
>oligos_1_TGCGGATGCGGAAGTATGGTCCTCG_CACTAGAAGCATGTCGCTATCGAGT_417
TGCGGATGCGGAAGTATGGTCCTCGGTTGCAGTATTTCTACATCTCTTGATTGGGTCGTTATTAAGAACCGGTCTGGGAGAACTCGGGTCTTAGATCAAGGAACTGCAGTATTGTTGAGGGGAGTAATACGTCTACCACTAGAAGCATGTCGCTATCGAGT
>oligos_1_TGCGGATGCGGAAGTATGGTCCTCG_CACTAGAAGCATGTCGCTATCGAGT_418
TGCGGATGCGGAAGTATGGTCCTCGCGGCATGGAGTTCGACCTCTCTCTTCACTAATCCGCCTTGGGCACCTCCGATACGCAAAAACCCAACGTAACTGTACGTCGGCTCGTGCCTTGTGTAATTTCAATCAGCGGCACTAGAAGCATGTCGCTATCGAGT
>oligos_1_TGCGGATGCGGAAGTATGGTCCTCG_CACTAGAAGCATGTCGCTATCGAGT_419
TGCGGATGCGGAAGTATGGTCCTCGGAGTCAAATCAACGATAAAAGCCTCACCCCTTACGACACCCATGCGGTCGCAACTCTAGTCCTCCTGACGGTCGTTTTATAGCTCTATTTTGCTATTGACTGGACCATCTCCACTAGAAGCATGTCGCTATCGAGT
>oligos_1_TGCGGATGCGGAAGTATGGTCCTCG_CACTAGAAGCATGTCGCTATCGAGT_420
TGCGGATGCGGAAGTATGGTCCTCGCCAGAGAAAAAGGTAGTTCATTGCCGCTATGTCACTGCCTGATGTGTAACTGGACCCTGTTAGGAAACTAGCGGTGAGTCCCGTTTATGAGGGCAATAATGACATAACTACCACTAGAAGCATGTCGCTATCGAGT
>oligos_1_TGCGGATGCGGAAGTATGGTCCTCG_CACTAGAAGCATGTCGCTATCGAGT_421
TGCGGATGCGGAAGTATGGTCCTCGGACGATCTTTCTATGGATTGTGGACCGGAATCGCGCGTGATGTGGCTAACGCCAGTGGCAAATTGCAGATTAGTGCTGGTTCAAGTGTCTCCTCAAAAGCCCCTCAGCCGGCACTAGAAGCATGTCGCTATCGAGT
>oligos_1_TGCGGATGCGGAAGTATGGTCCTCG_CACTAGAAGCATGTCGCTATCGAGT_422
TGCGGATGCGGAAGTATGGTCCTCGCCTTCGAGTAACTGCCCCTGATTGCGTTGAGGAGCATATGGGCGGCCGCACTCTCTTGAGTGTGTAAAGCCCAATCAAAAAATGTCTGTACCAAGCCGGCCCTAAGACACGCACTAGAAGCATGTCGCTATCGAGT
>oligos_1_TGCGGATGCGGAAGTATGGTCCTCG_CACTAGAAGCATGTCGCTATCGAGT_423
TGCGGATGCGGAAGTATGGTCCTCGCGCTACTGATACTCACACGTGCATGACACCTCCGGCTTCTGGAGCGCATTAAACGAGCCGATTCACAGCCCCTAACTGTTAGTTTTAGTCCCATTGCTCGGCGGGAAATCGCACTAGAAGCATGTCGCTATCGAGT
>oligos_1_TGCGGATGCGGAAGTATGGTCCTCG_CACTAGAAGCATGTCGCTATCGAGT_424
TGCGGATGCGGAAGTATGGTCCTCGGTAACGACTGGGTCAGTGGGTTCGTCGGTACGGACCCAACGGGCTATACTGCGTAATTTGCGACCCAACGAAAATTCAGGACTGGGGGGATAATAACCATCTCTGTACTACCACTAGAAGCATGTCGCTATCGAGT
>oligos_1_TGCGGATGCGGAAGTATGGTCCTCG_CACTAGAAGCATGTCGCTATCGAGT_425
TGCGGATGCGGAAGTATGGTCCTCGCGGCATCTGATTTGATTTATCTAACCCTGATGAGATAGAGCCCTGTTGAGCTCACTTAAAAATGATTTTCGGGCGGTATAGCATGGCATTATTCGGAAGCCCTAAATGCGGCACTAGAAGCATGTCGCTATCGAGT
>oligos_1_TGCGGATGCGGAAGTATGGTCCTCG_CACTAGAAGCATGTCGCTATCGAGT_426
TGCGGATGCGGAAGTATGGTCCTCGGAGTCTGTTTACCCGGTGACTTCGTGGACCCTGAGGTATCTATTCTAAGTGAACTACTGGGAGGCGATCATCGGTCCCCAGGTATCATTACGCGACGACCCTATTGTATCGCACTAGAAGCATGTCGCTATCGAGT
>oligos_1_TGCGGATGCGGAAGTATGGTCCTCG_CACTAGAAGCATGTCGCTATCGAGT_427
TGCGGATGCGGAAGTATGGTCCTCGCCAGAGTCGGAGATTCAAGGCAACCTTCTTACAGTCATCGACAACAAATAGTCTATTGCAGCGGAGACCTCGAATTTACGGGAAGGGACGTCTTCAATCGTGATGACGTACCACTAGAAGCATGTCGCTATCGAGT
>oligos_1_TGCGGATGCGGAAGTATGGTCCTCG_CACTAGAAGCATGTCGCTATCGAGT_428
TGCGGATGCGGAAGTATGGTCCTCGGACGATGGGTCGCTTGGCTGAACGTCTACACCGGCTACGGATTGAGTGTCGTCACAAGCCATGGGAACAGTTACACCGCAATTTGCTATTTTCTTTGGTAAACTAACCGTCCACTAGAAGCATGTCGCTATCGAGT
>oligos_1_TGCGGATGCGGAAGTATGGTCCTCG_CACTAGAAGCATGTCGCTATCGAGT_429
TGCGGATGCGGAAGTATGGTCCTCGCCTTCCGCTGTCCAGGGTAGCTTATAACCTAGTCCAGTTTATATCAGGCAAACAAACGTAAGCTAACCTGTTTAGTTTGCTGGGGGTTCAGTAATCGTATTGTGCATTCTCCACTAGAAGCATGTCGCTATCGAGT
>oligos_1_TGCGGATGCGGAAGTATGGTCCTCG_CACTAGAAGCATGTCGCTATCGAGT_430
TGCGGATGCGGAAGTATGGTCCTCGCGCTACATGCTATAGTCCCTGAATAGCTATCCAGCAGGGCCAGGTCCTCTTTACCAAACATGTCGGTAAGTAACTACTCCGCTTGTGCGAGAGAGATGAACAGCGTCCGTCCACTAGAAGCATGTCGCTATCGAGT
>oligos_1_TGCGGATGCGGAAGTATGGTCCTCG_CACTAGAAGCATGTCGCTATCGAGT_431
TGCGGATGCGGAAGTATGGTCCTCGGTAACGTACAGGGTTTGTGCTTCGGAGCTCCCCATCTGTTCGCATAATAGATGTACCTGACACACCCTATCGTTGGTTCTCGTCCACAATGCCACTACTTGCCCGCGAGGGCACTAGAAGCATGTCGCTATCGAGT
>oligos_1_TGCGGATGCGGAAGTATGGTCCTCG_CACTAGAAGCATGTCGCTATCGAGT_432
TGCGGATGCGGAAGTATGGTCCTCGCGGCAATAGCGACGTCTAGCTGCGTCTCGTGACTACCACTTAGCTCCGACACTCAGTCCTCCCCAATCGAGCAACTTCCGAACACTTGCAGAGACAGGACGCGGACAGCGGCACTAGAAGCATGTCGCTATCGAGT
>oligos_1_TGCGGATGCGGAAGTATGGTCCTCG_CACTAGAAGCATGTCGCTATCGAGT_433
TGCGGATGCGGAAGTATGGTCCTCGGAGTCTCGCCACTCCGCTCAATTGATCTGTACTTTTGGTATCGTTAGCCTAATTGCCAGCGGTCAGCCGAAAGGACAACATCTAACCTGTGCAACATCAATTCGGGCACTCCACTAGAAGCATGTCGCTATCGAGT
>oligos_1_TGCGGATGCGGAAGTATGGTCCTCG_CACTAGAAGCATGTCGCTATCGAGT_434
TGCGGATGCGGAAGTATGGTCCTCGCCAGTATAGTAAAAAATCATTACCTGCGCTACGTAACGACAGGAGCGGGGTGTTATAGTAGGCCCCCCGTGCGTCGAGGTTGTCCGACTCCCAGTTTCAGACAATTTCACGCACTAGAAGCATGTCGCTATCGAGT
>oligos_1_TGCGGATGCGGAAGTATGGTCCTCG_CACTAGAAGCATGTCGCTATCGAGT_435
TGCGGATGCGGAAGTATGGTCCTCGGACGAAACGCGGTCTTGTCAAGTGAGTAACAGCCCGGTTTGGGAGCCTCATCTGGTAAAACATAGCTGTACAGGCGTGTGATATTGACTTAGCGTCAGCCTGGACCGAGGGCACTAGAAGCATGTCGCTATCGAGT
>oligos_1_TGCGGATGCGGAAGTATGGTCCTCG_CACTAGAAGCATGTCGCTATCGAGT_436
TGCGGATGCGGAAGTATGGTCCTCGCCTTCCCTTACAACCGTTGCTCCACTACCCTATCGCATTATCGGTGGGAGACCGTCAGCAAAAAAGGATAATTACCAATTACACCGCACAAGGTAAGTCTTAACGGTTGGGCACTAGAAGCATGTCGCTATCGAGT
>oligos_1_TGCGGATGCGGAAGTATGGTCCTCG_CACTAGAAGCATGTCGCTATCGAGT_437
TGCGGATGCGGAAGTATGGTCCTCGCGCAGCGGCATATTGGTCCCATCATTCTACTGTGTAGCCTAGCCGCACAAAGCCAGCTCTTATGTTACTGGATTCGCGGGGCCTCCCTAAGTATCGATAAGTATCCATCTCCACTAGAAGCATGTCGCTATCGAGT
>oligos_1_TGCGGATGCGGAAGTATGGTCCTCG_CACTAGAAGCATGTCGCTATCGAGT_438
TGCGGATGCGGAAGTATGGTCCTCGGTAACCCTCGGTGAGACAGCGTGCCCCTATGCATTAAAGGATCTGAGCTGTAGGTCCGTAAGGCCACTAGTTCAAGTCCTTGAACCTGGGGTGCGTAATACGTTTAGACTCCACTAGAAGCATGTCGCTATCGAGT
>oligos_1_TGCGGATGCGGAAGTATGGTCCTCG_CACTAGAAGCATGTCGCTATCGAGT_439
TGCGGATGCGGAAGTATGGTCCTCGCGGCAAACATGATGTTGGACCGGATACGAGATGGAATAGGCACCGTCAAGCGGCAGCAAAGTACGTTAAAAATTTAGTGAGGCTAATGTGCGACTCGATCCGAGAAGGACGCACTAGAAGCATGTCGCTATCGAGT
>oligos_1_TGCGGATGCGGAAGTATGGTCCTCG_CACTAGAAGCATGTCGCTATCGAGT_440
TGCGGATGCGGAAGTATGGTCCTCGGAGTGCCTCTCCGACGGGGCAGAGGTGTTTGAGTTCGTGTTATTGGGCGTAAAATTGCCCTAGGAGAGGGTTAGCATGTGATGCCAAACTACGTAGTGGACCGGGGCACTCCACTAGAAGCATGTCGCTATCGAGT
>oligos_1_TGCGGATGCGGAAGTATGGTCCTCG_CACTAGAAGCATGTCGCTATCGAGT_441
TGCGGATGCGGAAGTATGGTCCTCGCCAGTAACACAAGTGGAGCCTTGGTAAAATACGTAGCCGTGTAACTAGGTTCTGACAGTCCGGCATGACACACGGCGAAAAGTTGGTTCAGTTCAAGTATATAGTCTCTACCACTAGAAGCATGTCGCTATCGAGT
>oligos_1_TGCGGATGCGGAAGTATGGTCCTCG_CACTAGAAGCATGTCGCTATCGAGT_442
TGCGGATGCGGAAGTATGGTCCTCGGACGAATAATCTAGCTCGAACCGGGTCTCTCGCTCGCACGGACATACTTGCTGATCTCATGTATCCCAGTGAAGTTCAGAGTGGTGAAAATTCCAAACGAGTATTGCCCGGCACTAGAAGCATGTCGCTATCGAGT
>oligos_1_TGCGGATGCGGAAGTATGGTCCTCG_CACTAGAAGCATGTCGCTATCGAGT_443
TGCGGATGCGGAAGTATGGTCCTCGGTTCTAAGATGTGTGTACTCTTTGATCTGGAACTTATTTGCAGCTAGCGTTCACCGACAACCACAATGTATCAGTCCGGTGCTACACCGCATTCTGGGTCCTGGCTACTACCACTAGAAGCATGTCGCTATCGAGT
>oligos_1_TGCGGATGCGGAAGTATGGTCCTCG_CACTAGAAGCATGTCGCTATCGAGT_444
TGCGGATGCGGAAGTATGGTCCTCGCGCAGCCTAATCCGGCTCTCCAGATAGGCCATGAGGCAAGGTGGACGTTCGCTCTCTTATTTGTCCGGCTAGAATGGTCAGGGGCAGCTAAGTTTGGGTAAGATATAGGTCCACTAGAAGCATGTCGCTATCGAGT
>oligos_1_TGCGGATGCGGAAGTATGGTCCTCG_CACTAGAAGCATGTCGCTATCGAGT_445
TGCGGATGCGGAAGTATGGTCCTCGGTAACCGGTAGTTGCCACCAGGCGAATCTATCACGATGAACGAATCGTCGCGTAGGAGATTGAAGGCTCTGCTCGCAGGCCTGTAATAAGCTCTTGCTGCAGCTCAAGGTCCACTAGAAGCATGTCGCTATCGAGT
>oligos_1_TGCGGATGCGGAAGTATGGTCCTCG_CACTAGAAGCATGTCGCTATCGAGT_446
TGCGGATGCGGAAGTATGGTCCTCGCGGCTGAAAGGGTCAGGGAGATTCTTGGTGCGGGGAACCGGGTGGAATTGCGCGAGTTTTACTTTAAGTGCGTTGCGGTTGCCAGAATTTGGCGTAGAGTGACATAATGGGCACTAGAAGCATGTCGCTATCGAGT
>oligos_1_TGCGGATGCGGAAGTATGGTCCTCG_CACTAGAAGCATGTCGCTATCGAGT_447
TGCGGATGCGGAAGTATGGTCCTCGGAGTGCGGTCCCTCAAATCAAGATTCCATATGCCAATTCCCAGCTCTTCACGAAGGTATAGACCGTATGTTACTTATTCTGTTACTGAAGTTTGGTTTTCATTTACTCTACCACTAGAAGCATGTCGCTATCGAGT
>oligos_1_TGCGGATGCGGAAGTATGGTCCTCG_CACTAGAAGCATGTCGCTATCGAGT_448
TGCGGATGCGGAAGTATGGTCCTCGCCAGTTGGAACTTGAAAAGAGGTTGGTTTTAGGCTTGTATACGTATATAACCGGCTTTATTTGCTCTCTACGCGTTTCCGATTGTTAGCCTTCTAGTATATTCGGGCACTCCACTAGAAGCATGTCGCTATCGAGT
>oligos_1_TGCGGATGCGGAAGTATGGTCCTCG_CACTAGAAGCATGTCGCTATCGAGT_449
TGCGGATGCGGAAGTATGGTCCTCGGACCGACCTGCTTAACCTTATTATTTTTAGTTGCTACTGGCGGGGAGTTCAACATGAAATATTGTAACATATAAAGAGGATACCTCAGAGGCAGGAGCAGGAGTCAAATCGCACTAGAAGCATGTCGCTATCGAGT
>oligos_1_TGCGGATGCGGAAGTATGGTCCTCG_CACTAGAAGCATGTCGCTATCGAGT_450
TGCGGATGCGGAAGTATGGTCCTCGGTTCTATTGCCGCATCTCCGCGTTACCGGCCACGTCCTGCAGTAAATAGCGGAGACTAAACAGGCCGGTTTCCTTAAAAACATCACCAATAGGAGGTGAGGAAAAACTTCGCACTAGAAGCATGTCGCTATCGAGT
>oligos_1_TGCGGATGCGGAAGTATGGTCCTCG_CACTAGAAGCATGTCGCTATCGAGT_451
TGCGGATGCGGAAGTATGGTCCTCGCGCAGGTAAGACTACCGATGCCGAGTAAATGCGGCCTCAAGCTGGCAGTCAGCCCCCCGCCGCCCTCCCAATAAAGACTCTAAAACCACGCATCATTACCAGTGCACGTACCACTAGAAGCATGTCGCTATCGAGT
>oligos_1_TGCGGATGCGGAAGTATGGTCCTCG_CACTAGAAGCATGTCGCTATCGAGT_452
TGCGGATGCGGAAGTATGGTCCTCGGTAACCGCCAACGACACCTGGCGCCGGTTCCGGCAGTCTCCTCGTCCCGTAAACGAGCGGGACGACCACGACAGAGTATTTCTACTGTCGGTTCAATTCCCTGGTACTTCGCACTAGAAGCATGTCGCTATCGAGT
>oligos_1_TGCGGATGCGGAAGTATGGTCCTCG_CACTAGAAGCATGTCGCTATCGAGT_453
TGCGGATGCGGAAGTATGGTCCTCGCGGCTGTCGAGGCGCCACGTGTGAGTTCCTCGGATCCTAGGCAGTTCTAGGGTCACCCGTGAATGGAGAGTGTTATGGAAATGATCGCTCGGTCTTGTAGTGGGACGTTCGCACTAGAAGCATGTCGCTATCGAGT
>oligos_1_TGCGGATGCGGAAGTATGGTCCTCG_CACTAGAAGCATGTCGCTATCGAGT_454
TGCGGATGCGGAAGTATGGTCCTCGGAGTGGACTTCAATTGCACCCTGAAGCCATGCCTCGGATGGCCAGTTGAAGGGTGGAAGATGAGGGTGTTGCCATAAACCGACCCTCTGCAAAGTCGAGGATTTATGTAACCACTAGAAGCATGTCGCTATCGAGT
>oligos_1_TGCGGATGCGGAAGTATGGTCCTCG_CACTAGAAGCATGTCGCTATCGAGT_455
TGCGGATGCGGAAGTATGGTCCTCGCCAGTTCTGGCTGAATGCAACGCGGGGGCTACAGGTAGCTTTAGGGACAGACCTTCTAAGGCACTGCCTATTATTACTAGTGGGTTATTCACACGCTGGGGAGTCGCACTCCACTAGAAGCATGTCGCTATCGAGT
>oligos_1_TGCGGATGCGGAAGTATGGTCCTCG_CACTAGAAGCATGTCGCTATCGAGT_456
TGCGGATGCGGAAGTATGGTCCTCGGACCGAGACTTAGATGGGCATCGTCGATTCAACTACAGAACCCCTTGGACATAGTGGTAAGAGTTCAAACATAGCGTGAGCCTGGTCGCACGTTATGCCTAGACCTACTACCACTAGAAGCATGTCGCTATCGAGT
>oligos_1_TGCGGATGCGGAAGTATGGTCCTCG_CACTAGAAGCATGTCGCTATCGAGT_457
TGCGGATGCGGAAGTATGGTCCTCGGTTCTTCAGTGGTCCAGTGATTTCGCCGATGCTGCTCACTAATTTGGTGTGAACAGCCATTCGTGAGTAAACGCAACCCTAGGGTTTCCAAATTTCGCGGGCATGATCACGCACTAGAAGCATGTCGCTATCGAGT
>oligos_1_TGCGGATGCGGAAGTATGGTCCTCG_CACTAGAAGCATGTCGCTATCGAGT_458
TGCGGATGCGGAAGTATGGTCCTCGCGCAGGACGATAATTGAACACCGGGGTACAAGTAAATTATATTAAATTCGACGGGGTCATGGTGAGCATACCAAGGAGTATGTGGTGCCATTTGCCGAACTCCGTATGCGGCACTAGAAGCATGTCGCTATCGAGT
>oligos_1_TGCGGATGCGGAAGTATGGTCCTCG_CACTAGAAGCATGTCGCTATCGAGT_459
TGCGGATGCGGAAGTATGGTCCTCGGTAAGTGACCTGAGACCAAGCTATTCCCGTTCCGGTATTAACCATACTAAGTGGATGACGGTGCGCGGGAGTCTCGCTACTCTTAATTTACGCAGTTAGATTCACCGAGGGCACTAGAAGCATGTCGCTATCGAGT
>oligos_1_TGCGGATGCGGAAGTATGGTCCTCG_CACTAGAAGCATGTCGCTATCGAGT_460
TGCGGATGCGGAAGTATGGTCCTCGCGGCTCCGCACTTGTCTTGGTCCGGCTGCTTGAAGAACAAAGATACCATGCTCGTGGCGTTGATGAGGACGTAGCGCTTCTTCCAACGCAACCGTCTAATGCTGTCTTGGGCACTAGAAGCATGTCGCTATCGAGT
>oligos_1_TGCGGATGCGGAAGTATGGTCCTCG_CACTAGAAGCATGTCGCTATCGAGT_461
TGCGGATGCGGAAGTATGGTCCTCGGAGTGGTACCCACCATACCCTTACGGCGAGTCGTAACCCGCCATGATTTCCGTCTATATGGCCGACCGGACGTAGCTTTGGGGTCCGATATCCCGCCAGTAATATTCGTACCACTAGAAGCATGTCGCTATCGAGT
>oligos_1_TGCGGATGCGGAAGTATGGTCCTCG_CACTAGAAGCATGTCGCTATCGAGT_462
TGCGGATGCGGAAGTATGGTCCTCGCCTATCTCCACACTGAGGTCGGAGAGCAGACCGTATTCTCGGGGATCTGATATCTAGAGCATACCAAGCCTTACGCGAGGATTTCGACTACTCGCAGTGGAAATCCGAGGGCACTAGAAGCATGTCGCTATCGAGT
>oligos_1_TGCGGATGCGGAAGTATGGTCCTCG_CACTAGAAGCATGTCGCTATCGAGT_463
TGCGGATGCGGAAGTATGGTCCTCGGACCGTATCCAAACCACTCGCTTCTGCATTCGAGTCTACATTTTTACATAGCATACGCAAGTCTACCGGCGTTCAGAGCTATTCAAGTGTAGTACATTATTTTTATAATCGCACTAGAAGCATGTCGCTATCGAGT
>oligos_1_TGCGGATGCGGAAGTATGGTCCTCG_CACTAGAAGCATGTCGCTATCGAGT_464
TGCGGATGCGGAAGTATGGTCCTCGGTTCTTGCAGACGGAACAACTGTAAACTTAAGGTATGTTTTAATGCTCACCAACCTGTTCGCGCTGAGTATGTTCGGCCTCGGCCCAGTGATTAGGCTACACAGAAGACTCCACTAGAAGCATGTCGCTATCGAGT
>oligos_1_TGCGGATGCGGAAGTATGGTCCTCG_CACTAGAAGCATGTCGCTATCGAGT_465
TGCGGATGCGGAAGTATGGTCCTCGCGCACAAAGCATGCCCTCATGGAATTTCATTCTACATGGTGCCCACTTTGGAACCTGCTCTGTGATTAGCGTATCCCAAAGGTCATCGTCTCATGGCCCTCGTTTAGACTCCACTAGAAGCATGTCGCTATCGAGT
>oligos_1_TGCGGATGCGGAAGTATGGTCCTCG_CACTAGAAGCATGTCGCTATCGAGT_466
TGCGGATGCGGAAGTATGGTCCTCGGTAAGTCCTTATTCGGTTATCCATCTGGGGGGCAAACAATCATATAAGGGTGTTCTTTCAACAAGCACCAAGGCTTCGCTTCGTGTGCGATTATCGGTATCAGTCGCGACGCACTAGAAGCATGTCGCTATCGAGT
>oligos_1_TGCGGATGCGGAAGTATGGTCCTCG_CACTAGAAGCATGTCGCTATCGAGT_467
TGCGGATGCGGAAGTATGGTCCTCGCGGCTCGTTGCTGAATTATTAACGCCTGTCAGAGATGAATGTCTTGGGGCCGGTGGTGTACCAGCTGCTCCGTAGTAATCGATCCCGAGGAGCCAGTACTATAGCATCACGCACTAGAAGCATGTCGCTATCGAGT
>oligos_1_TGCGGATGCGGAAGTATGGTCCTCG_CACTAGAAGCATGTCGCTATCGAGT_468
TGCGGATGCGGAAGTATGGTCCTCGGAGAAGCGAATCGAGCCCTCTTCCATTGGGTAAAAACCAACCAGTATGTTCGGCCAAAACGCTGAGCACGTCTACGGGCAGAGGTCGCGTGGTAACTCTACCGACTTGCGGCACTAGAAGCATGTCGCTATCGAGT
>oligos_1_TGCGGATGCGGAAGTATGGTCCTCG_CACTAGAAGCATGTCGCTATCGAGT_469
TGCGGATGCGGAAGTATGGTCCTCGCCTATCAATGCATATAGCTCTATAGCAGCGCCGCAAGCCCGGGGGAATCTTTCAGTGGAGTGCGATCAGGCCCCATAGCAACTGATCAACTATGTAGTGATTCGATCAGGGCACTAGAAGCATGTCGCTATCGAGT
>oligos_1_TGCGGATGCGGAAGTATGGTCCTCG_CACTAGAAGCATGTCGCTATCGAGT_470
TGCGGATGCGGAAGTATGGTCCTCGGACCGTTGTTTCTCCTGATCACCTTCATCATAGCTTAGAGACATCCTAACGAGACATGAATCGGACAAAGTCGGCCTCAACGTGATCCAAGGAGCATGAGTTGTTCAAAACCACTAGAAGCATGTCGCTATCGAGT
>oligos_1_TGCGGATGCGGAAGTATGGTCCTCG_CACTAGAAGCATGTCGCTATCGAGT_471
TGCGGATGCGGAAGTATGGTCCTCGGTTCACGAATTGAAGAACTTTAGTTACAATCAGTCCCGCGCTATCGCCTTCTCACGGGGCTGCTAGAGTAGCCAGATTAGAAGAGGTTTGAAATTTGATGCTGAGGAGCGGCACTAGAAGCATGTCGCTATCGAGT
>oligos_1_TGCGGATGCGGAAGTATGGTCCTCG_CACTAGAAGCATGTCGCTATCGAGT_472
TGCGGATGCGGAAGTATGGTCCTCGCGCACATCAAGAAAATGAGCTATATACCTTCTCAGGCCCTCGCCGTCAACCTGTTTCAATCAGACCTAACCGGCCGCAGGTGTTTTTGTCGTTTGGAGGGAAGAACCGACGCACTAGAAGCATGTCGCTATCGAGT
>oligos_1_TGCGGATGCGGAAGTATGGTCCTCG_CACTAGAAGCATGTCGCTATCGAGT_473
TGCGGATGCGGAAGTATGGTCCTCGGTAAGATGTCTTCTGACCTGGTCTTCCTAGAACGTACCTACACTACGCTACTTGTGTAGGGGGACGCTTCCCCTAGGGGGTGGCGACCTTGTTGACTTTTTCAGAAATGGGCACTAGAAGCATGTCGCTATCGAGT
>oligos_1_TGCGGATGCGGAAGTATGGTCCTCG_CACTAGAAGCATGTCGCTATCGAGT_474
TGCGGATGCGGAAGTATGGTCCTCGCCACCTTCTTTGCGAGACGACTTTGTCGGGGATAGTTCATCAGTCATGCCGGCATGTAACGTCTCTACCTTGGACATCGGAGAGATAGGGCGTCGCTTCATAATCCATCTCCACTAGAAGCATGTCGCTATCGAGT
>oligos_1_TGCGGATGCGGAAGTATGGTCCTCG_CACTAGAAGCATGTCGCTATCGAGT_475
TGCGGATGCGGAAGTATGGTCCTCGGAGAAGGTGGTCTGGGTACCATTTCGGAAGAATGCACGGGCAATTGATCCGACTTCACTGACAGTGATCTGGACAGTAAATGGACGGCGAATGCATCAACCACACTTGCGGCACTAGAAGCATGTCGCTATCGAGT
>oligos_1_TGCGGATGCGGAAGTATGGTCCTCG_CACTAGAAGCATGTCGCTATCGAGT_476
TGCGGATGCGGAAGTATGGTCCTCGCCTATGGTAGGCGGCCCGATTGGTTAGTTAAATGACGGAATATTTCGTCTCAGGTTGACAAATCCAGATGGAGATGGCTCGCCGCGAGCTGATCAACTGGCTACATTTCTCCACTAGAAGCATGTCGCTATCGAGT
>oligos_1_TGCGGATGCGGAAGTATGGTCCTCG_CACTAGAAGCATGTCGCTATCGAGT_477
TGCGGATGCGGAAGTATGGTCCTCGGACCCCTTTGAGGGGAGCCAGCGGCAATACTATTGTTAGCAGCAGTCGGGGTGGTGCCTGAGGCGATTAGGCCCTATAACAGCGCAAGTGCACGATACGTTCAATTCGTACCACTAGAAGCATGTCGCTATCGAGT
>oligos_1_TGCGGATGCGGAAGTATGGTCCTCG_CACTAGAAGCATGTCGCTATCGAGT_478
TGCGGATGCGGAAGTATGGTCCTCGGTTCACCCGCATAGGGACCTGTGTTTTGGGCTAAGAGGCCTGCCTTTCGTTAAGGGACGAATAGTTGACCGTATGGTGCTGACCACAATTCGATCCATAGTGATACCGACGCACTAGAAGCATGTCGCTATCGAGT
>oligos_1_TGCGGATGCGGAAGTATGGTCCTCG_CACTAGAAGCATGTCGCTATCGAGT_479
TGCGGATGCGGAAGTATGGTCCTCGCGCACTCGAGCAGCCTGCTGGAGGGCTAAGCCGGGCAAAATCAAGGGCGCTCACTCCGCCTAATCCACTTAGACGGCAAATACTATACCCACATGGTACCTCTTTAGACTCCACTAGAAGCATGTCGCTATCGAGT
>oligos_1_TGCGGATGCGGAAGTATGGTCCTCG_CACTAGAAGCATGTCGCTATCGAGT_480
TGCGGATGCGGAAGTATGGTCCTCGGTAAGAATCACATGAATAAGGTTTGGTCTTATCCCCGTATTGCTTCCGCGCCTCGAAAGCAACACCCAGAGTTGTCATAAATGTCTCAAGCCCTCTTCTCTGATGACGTACCACTAGAAGCATGTCGCTATCGAGT
>oligos_1_TGCGGATGCGGAAGTATGGTCCTCG_CACTAGAAGCATGTCGCTATCGAGT_481
TGCGGATGCGGAAGTATGGTCCTCGCCACCTAACCTGAAACGATGCACCAACGCCGCAGATCCTAGTGCCGCTTCTTAGAAAAGGGGGATGGCATGTGTCGCCTTTCTTTTGAGTCTAAAGAATAACCAACTTGGGCACTAGAAGCATGTCGCTATCGAGT
>oligos_1_TGCGGATGCGGAAGTATGGTCCTCG_CACTAGAAGCATGTCGCTATCGAGT_482
TGCGGATGCGGAAGTATGGTCCTCGGAGAACAAGATATCTCTCCTAACTATATCAGCTCGTCTCCAACCCTGATCTCCTAACTCTCGACGGTGGGACGGCTCTTGGATAACGCCCAGCCGTCTAGCTACGAAATCGCACTAGAAGCATGTCGCTATCGAGT
>oligos_1_TGCGGATGCGGAAGTATGGTCCTCG_CACTAGAAGCATGTCGCTATCGAGT_483
TGCGGATGCGGAAGTATGGTCCTCGCCTATGCGGAGCAGCTAAGAAATGGCCGAGCTATGGGAATGATTCACCCTCTCTAGCCCTGGACTACCCCGAAACAGCAAACAGCTAAATGGTTGTCTAGTCCAGGGCGTCCACTAGAAGCATGTCGCTATCGAGT
>oligos_1_TGCGGATGCGGAAGTATGGTCCTCG_CACTAGAAGCATGTCGCTATCGAGT_484
TGCGGATGCGGAAGTATGGTCCTCGGACCCCTACGGAACTGCAAACCCTAAACTCCGCCCAGCTCTTTCGCCCACATGGCACGCTATACGACACTTGCACATGGTCCTTGTCATCCCATGAATCCGTCCCGAAAACCACTAGAAGCATGTCGCTATCGAGT
>oligos_1_TGCGGATGCGGAAGTATGGTCCTCG_CACTAGAAGCATGTCGCTATCGAGT_485
TGCGGATGCGGAAGTATGGTCCTCGGTTCAGTGGTTTCCACTCCTTATAACACATAATTTCACCTTTCTAGCGCCCGGGTGCTAGGTCCTCACCAGATTATGCTGGCCCACACTACCACTCCGACTATACAAGGTCCACTAGAAGCATGTCGCTATCGAGT
>oligos_1_TGCGGATGCGGAAGTATGGTCCTCG_CACTAGAAGCATGTCGCTATCGAGT_486
TGCGGATGCGGAAGTATGGTCCTCGCGCACTGTGAGCGTGTGACAGAGGCTGGGAAAATACTGTGGAGGAACAGCCTGTGGCAGGATTGGGGCGTATAATTGCCCCACAACCCTGGGACAGCGGGACAGAGTGGTCCACTAGAAGCATGTCGCTATCGAGT
>oligos_1_TGCGGATGCGGAAGTATGGTCCTCG_CACTAGAAGCATGTCGCTATCGAGT_487
TGCGGATGCGGAAGTATGGTCCTCGGTATAAGGGCCATCAGACTCAGATTCACCCTCATAATAGTAAGGGGCCGCTCGGTCCAATGCCCAGCGTCGTGACGGCTCTCCAAGCGTTCCAGTTGTTCCACGGAAATCGCACTAGAAGCATGTCGCTATCGAGT
>oligos_1_TGCGGATGCGGAAGTATGGTCCTCG_CACTAGAAGCATGTCGCTATCGAGT_488
TGCGGATGCGGAAGTATGGTCCTCGCCACCAGTCAGCGTGGGTTACGAGATACGTACGGCGGAACAGCAGCGCGTCTTGTCTTGAGCAAATTTGCTTAGACAGACCGCAGGACTGGCGTTCTTGGATTCCCCTAACCACTAGAAGCATGTCGCTATCGAGT
>oligos_1_TGCGGATGCGGAAGTATGGTCCTCG_CACTAGAAGCATGTCGCTATCGAGT_489
TGCGGATGCGGAAGTATGGTCCTCGGAGAACTCAGTACCTAAATGTTTAGTACTTTACCCGAATGATGTCAATAGCTAGAATTTATGAGTTGGGGGGGAAAGCCATTTAAGGAATATTACGCTCTGCTAAGATCTCCACTAGAAGCATGTCGCTATCGAGT
>oligos_1_TGCGGATGCGGAAGTATGGTCCTCG_CACTAGAAGCATGTCGCTATCGAGT_490
TGCGGATGCGGAAGTATGGTCCTCGCCTAAACTGCGTAGTTTGACGGGAGCCTGGCGCCACGCAGCAAGACCCGTATATAGTCGCGGCGAGCTGCCCGCTGCAGCAGCAGTATATTAGCCCCAAGCCTAGTGGACGCACTAGAAGCATGTCGCTATCGAGT
>oligos_1_TGCGGATGCGGAAGTATGGTCCTCG_CACTAGAAGCATGTCGCTATCGAGT_491
TGCGGATGCGGAAGTATGGTCCTCGGACCCCACTAGACTTGGACCGAATTTTGACGCCGCGGCGTCCCCAACAAAACGCCATAGGACGTCTCTTCGTGACTCAGGAACACGGCAAAGGCGAAGAGCTATCTTGCGGCACTAGAAGCATGTCGCTATCGAGT
>oligos_1_TGCGGATGCGGAAGTATGGTCCTCG_CACTAGAAGCATGTCGCTATCGAGT_492
TGCGGATGCGGAAGTATGGTCCTCGGTTCAGATTTTGTTGCTTATAGGGAGGCCTATGTCCCTATCTTTATCATACCCAATGTCACCCGGGTTTTTTGCACTCCGTATTATGCCGCCACGACCATTCAATTCAGGGCACTAGAAGCATGTCGCTATCGAGT
>oligos_1_TGCGGATGCGGAAGTATGGTCCTCG_CACTAGAAGCATGTCGCTATCGAGT_493
TGCGGATGCGGAAGTATGGTCCTCGCGGGCCACCGCTTGAAATGTACTCGATTGGTCGCCTACGGCCGGGTGACGCTTATTTGCCAGTGAGGCGCTGGGCATTTCATAGCAAACATCTCTCTTACGCGGACGTTCGCACTAGAAGCATGTCGCTATCGAGT
>oligos_1_TGCGGATGCGGAAGTATGGTCCTCG_CACTAGAAGCATGTCGCTATCGAGT_494
TGCGGATGCGGAAGTATGGTCCTCGGTATAACTATGCTACGCTCCTTCTACAACTGGGGAGACCCCACAAATACGCGCGCAGATTAGCCACATAAAAACATTCGGGTGAGAAATTGTGCGTAAGTACCAATGCCGGCACTAGAAGCATGTCGCTATCGAGT
>oligos_1_TGCGGATGCGGAAGTATGGTCCTCG_CACTAGAAGCATGTCGCTATCGAGT_495
TGCGGATGCGGAAGTATGGTCCTCGCCACCACGTGGCTCGGCTGGTCTCGACGTTTACGGCGGAATGATCTGTAAATATGTGTTGTGAGTGGACACCCAGTAGCCATTTTCAATGCGGGAAGCAACGTTCTCCGTCCACTAGAAGCATGTCGCTATCGAGT
>oligos_1_TGCGGATGCGGAAGTATGGTCCTCG_CACTAGAAGCATGTCGCTATCGAGT_496
TGCGGATGCGGAAGTATGGTCCTCGGAGATTTAAAGAAATTCCGCGTGCTCAGTTGTGTATGCGACGACGTCTGCCCGTTCCCGTGGATCAGCTATCCCCTGCCGGCCTCCATTTCTAAGATATGAAGGTGATCTCCACTAGAAGCATGTCGCTATCGAGT
>oligos_1_TGCGGATGCGGAAGTATGGTCCTCG_CACTAGAAGCATGTCGCTATCGAGT_497
TGCGGATGCGGAAGTATGGTCCTCGCCTAAAGGATGTGCCGGGCCCCATGTTTAGGTAACTGTCTGGCGCCACTCGCTGAGGCACGGAAATCGCGCGTTAGAATTCTCTCCCGACTCCCGGAGCGTACCTTAGGTCCACTAGAAGCATGTCGCTATCGAGT
>oligos_1_TGCGGATGCGGAAGTATGGTCCTCG_CACTAGAAGCATGTCGCTATCGAGT_498
TGCGGATGCGGAAGTATGGTCCTCGGACCCGGGTGGCGCATGGGGCAAGTGTCTCATACCGCTTGCCTCACTGGAGGTTGTTGTGAACCTGGGTACTTAAGAGACCTTTGCCGTGATATTACTTGGAGTTTTCACGCACTAGAAGCATGTCGCTATCGAGT
>oligos_1_TGCGGATGCGGAAGTATGGTCCTCG_CACTAGAAGCATGTCGCTATCGAGT_499
TGCGGATGCGGAAGTATGGTCCTCGGTTGGGGGAGTGTAGAGCTCACCTTCGACCCCTCAGAACATACTGTAGCACCCCTAATTAACCATTAGAAAAGCCGCTTCCGTCCCGTCCACAATTCACACGCAACCGACGCACTAGAAGCATGTCGCTATCGAGT
>oligos_1_TGCGGATGCGGAAGTATGGTCCTCG_CACTAGAAGCATGTCGCTATCGAGT_500
TGCGGATGCGGAAGTATGGTCCTCGCGGGCCTTCATGGTAGCCGGCCCGACAAGCACTGACTGATCTGTGAGCGATCTGGGTGGATGGAATCTGGACGGCCTCTCGAGACGATGGCACGATCCTATAGAACTTGGGCACTAGAAGCATGTCGCTATCGAGT
>oligos_1_TGCGGATGCGGAAGTATGGTCCTCG_CACTAGAAGCATGTCGCTATCGAGT_501
TGCGGATGCGGAAGTATGGTCCTCGGTATATTAACCCCCACTGGTGATCAGGTCCTCGCATCATCACCTGCTAGTGGCATCCAGAACGCTCTCACGTTTAAGAGAAAACCAGCGATTGGACATTCGGCAACTCTACCACTAGAAGCATGTCGCTATCGAGT
>oligos_1_TGCGGATGCGGAAGTATGGTCCTCG_CACTAGAAGCATGTCGCTATCGAGT_502
TGCGGATGCGGAAGTATGGTCCTCGCCACGGCTTTGTTGGCCGCGGATTCAAGATTCATAGCTCCCTAACCTTTCAGATAATTCACGTTTATCTTTCATACAGTTGACTAGCGTAGCAGACCTTTAACTGCTATCGCACTAGAAGCATGTCGCTATCGAGT
>oligos_1_TGCGGATGCGGAAGTATGGTCCTCG_CACTAGAAGCATGTCGCTATCGAGT_503
TGCGGATGCGGAAGTATGGTCCTCGGAGATTACGGGACGTTGCAGGCTCTTTGGCGTTGAACAGACCTCACTAGCACCACTGCGCAGTGCCGACTGGATCGATCCGCCCACAAAACTTTCAGCCCAGTGTCCACTCCACTAGAAGCATGTCGCTATCGAGT
>oligos_1_TGCGGATGCGGAAGTATGGTCCTCG_CACTAGAAGCATGTCGCTATCGAGT_504
TGCGGATGCGGAAGTATGGTCCTCGCCTAATACAGTATAACAGGTTCCTGTGCAGCATCCTGCTTTTGATAACCTACTGGAGCCGCAGTGTCGTATCAGGCAGTTACCTAGAATTCTCCAGCCCGATCATGCTAACCACTAGAAGCATGTCGCTATCGAGT
>oligos_1_TGCGGATGCGGAAGTATGGTCCTCG_CACTAGAAGCATGTCGCTATCGAGT_505
TGCGGATGCGGAAGTATGGTCCTCGGACCCGCTCAGCAGGGAATTGGCCTCTTTAGGGCCTGCGCGTTCAGGCACGGACACCGTTCCTTGGGAGCGGGGGAAATATGATTCGACACAATAACCCACCGACTTAAACCACTAGAAGCATGTCGCTATCGAGT
>oligos_1_TGCGGATGCGGAAGTATGGTCCTCG_CACTAGAAGCATGTCGCTATCGAGT_506
TGCGGATGCGGAAGTATGGTCCTCGGTTGGGCTGAATATTCATTCAGAGTTAGATGGTTTTACCCTGCAGGGGGGCCTGTAGGGAACCAACACGGCTTAGAACTCCACCCCTAGTACGGGGGACGTATATTCGTACCACTAGAAGCATGTCGCTATCGAGT
>oligos_1_TGCGGATGCGGAAGTATGGTCCTCG_CACTAGAAGCATGTCGCTATCGAGT_507
TGCGGATGCGGAAGTATGGTCCTCGCGGGCGCACGAGAGCGGCGCAACTCCAAGCGTATGTGACGACAAACGGTGGAGCTGCTACGGTACGCGCTATCGTTCCACTAATCTTTCGCACATCGACCGAGTCAGCCGGCACTAGAAGCATGTCGCTATCGAGT
>oligos_1_TGCGGATGCGGAAGTATGGTCCTCG_CACTAGAAGCATGTCGCTATCGAGT_508
TGCGGATGCGGAAGTATGGTCCTCGGTATATACCCCAAGATACATGAAAGAGGTCCCTACTATGATCATTGTGGGTTTGTGATGTCTGAGCCATCGGACCCTCCGAAGGAGTGGAACTGGGGCCTAGGACCGGTACCACTAGAAGCATGTCGCTATCGAGT
>oligos_1_TGCGGATGCGGAAGTATGGTCCTCG_CACTAGAAGCATGTCGCTATCGAGT_509
TGCGGATGCGGAAGTATGGTCCTCGCCACGGGGCCGTGAGCCTCAAGCTATCGCTCATAAATAGCGATTGATCGAACTTAAGTCCGTCATTGGCCTGGACCAACTACACCACACGTTGCCTATTACTTACAAATCGCACTAGAAGCATGTCGCTATCGAGT
>oligos_1_TGCGGATGCGGAAGTATGGTCCTCG_CACTAGAAGCATGTCGCTATCGAGT_510
TGCGGATGCGGAAGTATGGTCCTCGGAGATAGGGAGCGATAGGACAAGTCTAGTTAGCCTACGCAGCAAGGTTTTGTCAAAGCGTTTCCTCACAGGAAAGTTCTTTCAAGCGTACATCGACCGCGGAGCGCGGTACCACTAGAAGCATGTCGCTATCGAGT
>oligos_1_TGCGGATGCGGAAGTATGGTCCTCG_CACTAGAAGCATGTCGCTATCGAGT_511
TGCGGATGCGGAAGTATGGTCCTCGCCTAATTAGATAGGTACTCCGGAAACCATGTTTGTTCCAGAAATGCTCCCTAAAGTATCCACAAGTGGCAGGTGGCTGTCGGGATTATCTCCCGCAACGTTGCTCGTTGGGCACTAGAAGCATGTCGCTATCGAGT
>oligos_1_TGCGGATGCGGAAGTATGGTCCTCG_CACTAGAAGCATGTCGCTATCGAGT_512
TGCGGATGCGGAAGTATGGTCCTCGCGCTTTAGGATCGCATATCCTCACACGGTCAGTTGCATTGCGGTGGAGTCCACTTTCATGCACGTGTCATCAGCGCATACCTACAATAACAAAGGTGCGTAACTAACCGTCCACTAGAAGCATGTCGCTATCGAGT
>oligos_1_TGCGGATGCGGAAGTATGGTCCTCG_CACTAGAAGCATGTCGCTATCGAGT_513
TGCGGATGCGGAAGTATGGTCCTCGGTTGGCTAGGTTGCTAAGACGACGTTCCATGTTCGGTACGGGGAATTACACAAGAATGGTCGTCCACTGAGTCCGGGGGTCGTGCGCCAGCCTAGAGCCTTAACATTCACGCACTAGAAGCATGTCGCTATCGAGT
>oligos_1_TGCGGATGCGGAAGTATGGTCCTCG_CACTAGAAGCATGTCGCTATCGAGT_514
TGCGGATGCGGAAGTATGGTCCTCGCGGGCGGCTATTTCTCACATATTGGAACCCATGCTCGCGCTCCTCCGGCAACTTCTAATAAATGAGCCGCCACTTCCGAGCCGTCGGTACTTCGTGCCCGCGGCCGGTTCGCACTAGAAGCATGTCGCTATCGAGT
>oligos_1_TGCGGATGCGGAAGTATGGTCCTCG_CACTAGAAGCATGTCGCTATCGAGT_515
TGCGGATGCGGAAGTATGGTCCTCGGTATTCAACAGTCGGCTGATCAACGCGGTATACTAGGTGTCGTCAACGAGCAGATTAAGGTACTCTCATTCCCAGTCCACTCATAGACGGAGCGAGTAAATGCCAGCCCGGCACTAGAAGCATGTCGCTATCGAGT
>oligos_1_TGCGGATGCGGAAGTATGGTCCTCG_CACTAGAAGCATGTCGCTATCGAGT_516
TGCGGATGCGGAAGTATGGTCCTCGCCACGGGCTCACTGGAATTCGGCAGACCGGTCGATCTGGACGCGCTTGGCGAGTAGCCACACTACGCATCATTCGCAAAATGTTATACTTTAATGATGGCCTATTGTATCGCACTAGAAGCATGTCGCTATCGAGT
>oligos_1_TGCGGATGCGGAAGTATGGTCCTCG_CACTAGAAGCATGTCGCTATCGAGT_517
TGCGGATGCGGAAGTATGGTCCTCGGAGATACTAGGCATGTACGAGAAATACGAAAAGCGAAATGAGGCATAATGGGGCGTTTGAACCAACACTCGCGAACTGATGATCCTGACATCATTGCGATTAACGAGTAACCACTAGAAGCATGTCGCTATCGAGT
>oligos_1_TGCGGATGCGGAAGTATGGTCCTCG_CACTAGAAGCATGTCGCTATCGAGT_518
TGCGGATGCGGAAGTATGGTCCTCGCCTTGTCCCCACTGGGAAGCACGAGCTAATCGACGTGCGACACACTAACTAGTAGCTCCTAAAATACCATTCCACCTAGGCCCAGCCTCCCGGAGTGAGGAGCCAGCCCGGCACTAGAAGCATGTCGCTATCGAGT
>oligos_1_TGCGGATGCGGAAGTATGGTCCTCG_CACTAGAAGCATGTCGCTATCGAGT_519
TGCGGATGCGGAAGTATGGTCCTCGCGCTTTTTAGTCAGGCAGTTCGCATTTACCGGTATTACCTTGTTGTGTTGTGAGTGCCATTTTAAGAAAAGGGTCATTAGGCGCGCCGATATGTACGAGCGTTGAAGACTCCACTAGAAGCATGTCGCTATCGAGT
>oligos_1_TGCGGATGCGGAAGTATGGTCCTCG_CACTAGAAGCATGTCGCTATCGAGT_520
TGCGGATGCGGAAGTATGGTCCTCGGTTGGCACATCATGCGACAATCGCTTTCCGGTTTACGTCACGCGTCGTTAAGAATTCGGGGAACGCATGTCACTTCGAGGACGAGGCCTGCTTTAACGCAAGACTGACACGCACTAGAAGCATGTCGCTATCGAGT
>oligos_1_TGCGGATGCGGAAGTATGGTCCTCG_CACTAGAAGCATGTCGCTATCGAGT_521
TGCGGATGCGGAAGTATGGTCCTCGCGGGGAGATCAAGGACGTGAGCGTCATTTGGGTTTAACGCAGAGATCGGCACCGAGCGACGAGTCTAATTAAGTCCATTGCATATCTCAGGCGTTAGTTTTAACACAAAACCACTAGAAGCATGTCGCTATCGAGT
>oligos_1_TGCGGATGCGGAAGTATGGTCCTCG_CACTAGAAGCATGTCGCTATCGAGT_522
TGCGGATGCGGAAGTATGGTCCTCGGTATTCTCTGCGCACGCTTCATACAGAAGTCCAGCATCGAAACAACGTCCTGGAGCCTTCTGAACGCGCGGTCGCTTTCGGGCCCGTGAGGCACGACAGACCACCCCTAACCACTAGAAGCATGTCGCTATCGAGT
>oligos_1_TGCGGATGCGGAAGTATGGTCCTCG_CACTAGAAGCATGTCGCTATCGAGT_523
TGCGGATGCGGAAGTATGGTCCTCGCCACGCAGTTTCCTTATTTGACCTGAGGGACATACCAACGAACCAGGATCCCCAGCGGACGCTCTGATACCCTACTAGGGAAAAAAACGGCTCCACTAGGGGTCATCGTACCACTAGAAGCATGTCGCTATCGAGT
>oligos_1_TGCGGATGCGGAAGTATGGTCCTCG_CACTAGAAGCATGTCGCTATCGAGT_524
TGCGGATGCGGAAGTATGGTCCTCGGACGTGTCAGCGGGGACAGAAATACTACCCATGAGGATTTCTGGTCGCGCTATGTCGTGGTTATCCTAAATGCACATCATTAAGCCGTCTTTGGTTCAGATTTCTATGCGGCACTAGAAGCATGTCGCTATCGAGT
>oligos_1_TGCGGATGCGGAAGTATGGTCCTCG_CACTAGAAGCATGTCGCTATCGAGT_525
TGCGGATGCGGAAGTATGGTCCTCGCCTTGTGATTACCCTGTCCGCATGTTCTGGGGACCGTTGTCAACAGAAGTTATCAGATCTAATTCGTAGCCCATACTAGATCTTACGATTGAGAATAGGGAGTGCATCACGCACTAGAAGCATGTCGCTATCGAGT
>oligos_1_TGCGGATGCGGAAGTATGGTCCTCG_CACTAGAAGCATGTCGCTATCGAGT_526
TGCGGATGCGGAAGTATGGTCCTCGCGCTTACAAATAAGCGCTGCATACGGCGAATGATATGGATAATCAAGTTGATGTGACGGTTCCAACGATAGGACTATGTCATGTACCAGTCCAGTGAGGCAAACACAAAACCACTAGAAGCATGTCGCTATCGAGT
>oligos_1_TGCGGATGCGGAAGTATGGTCCTCG_CACTAGAAGCATGTCGCTATCGAGT_527
TGCGGATGCGGAAGTATGGTCCTCGGTTGCTAAAGGTGCGCAAGGTGGTTCTCGCCGCTTAAGGACTAAGTAACGAAGTGGAGACCTGTATAATACCATCGTTCGTCCATCCAACGGGGGAAATCTTGTTCGTTCGCACTAGAAGCATGTCGCTATCGAGT
>oligos_1_TGCGGATGCGGAAGTATGGTCCTCG_CACTAGAAGCATGTCGCTATCGAGT_528
TGCGGATGCGGAAGTATGGTCCTCGCGGGGACCCAGTAAACGAACAAAACCCAGAAAAAGGAGGGTAAGCCTTCGCGTCGACACCAGTTGAGACTCCTTACCTGCAGATTGGGGTGCGGGAGACCTATGGTCTTCGCACTAGAAGCATGTCGCTATCGAGT
>oligos_1_TGCGGATGCGGAAGTATGGTCCTCG_CACTAGAAGCATGTCGCTATCGAGT_529
TGCGGATGCGGAAGTATGGTCCTCGGTATTGCGTAGGATTGATGCTCGGTTCCGTGGAACGTGTATAGATAGTCCACGAAGCCAAGCGGTTATACATCCTTCCAACATTGGACACCTTCACTGCCTGGGGGTTGGGCACTAGAAGCATGTCGCTATCGAGT
>oligos_1_TGCGGATGCGGAAGTATGGTCCTCG_CACTAGAAGCATGTCGCTATCGAGT_530
TGCGGATGCGGAAGTATGGTCCTCGCCACGCTTCCAACGCGCGGAAAAGGCGCGAGAGATTGCGTCCGCCCCTTGAAAGTTATTATGAACCGGTTTGGCTGGCGAGGCTAGATTGCCGTGCCAGACTTATCAAAACCACTAGAAGCATGTCGCTATCGAGT
>oligos_1_TGCGGATGCGGAAGTATGGTCCTCG_CACTAGAAGCATGTCGCTATCGAGT_531
TGCGGATGCGGAAGTATGGTCCTCGGACGTGAAGACGTAGTATACATCGCCGACCACAAACATCTAGAAGCTACCAGGGGCCATCCCGTACGCGTCAAACATCAAATGGTTTGGCGATTCGTTCGGGCAGATTCTCCACTAGAAGCATGTCGCTATCGAGT
>oligos_1_TGCGGATGCGGAAGTATGGTCCTCG_CACTAGAAGCATGTCGCTATCGAGT_532
TGCGGATGCGGAAGTATGGTCCTCGCCTTGAAACCCATATCCGTCACAATAGCTATTTCCGAAGGGGCTGTATAGACACCCGGTGTAACTCTTAGTAGCACCACGGATACCCTCTCTAAAGGGTAATGTTCGTTCGCACTAGAAGCATGTCGCTATCGAGT
>oligos_1_TGCGGATGCGGAAGTATGGTCCTCG_CACTAGAAGCATGTCGCTATCGAGT_533
TGCGGATGCGGAAGTATGGTCCTCGCGCTTAGCGGTACAGTTAGAGGCTGTCCATCCCGAACTCATGTGACATGGGCGTGCAGAATATCGTCGCGAGCGGCTAAGGTGTCCCCGCCGGTAGTTACGGCGCCTGGTCCACTAGAAGCATGTCGCTATCGAGT
>oligos_1_TGCGGATGCGGAAGTATGGTCCTCG_CACTAGAAGCATGTCGCTATCGAGT_534
TGCGGATGCGGAAGTATGGTCCTCGGTTGCTTCGACGGTGAGTAACGGCCGCCAACATCGGGAGGACTTATTAGATGCCAGCCCTCGTGGAGGGTGGTCAAGGTTCATAACAAGCAGTGTTAGCCGGCAACCGACGCACTAGAAGCATGTCGCTATCGAGT
>oligos_1_TGCGGATGCGGAAGTATGGTCCTCG_CACTAGAAGCATGTCGCTATCGAGT_535
TGCGGATGCGGAAGTATGGTCCTCGCGGGGTTGCGCTCTGGGGTGGCCCGATATGTGTAGTAGAGGCACTTCAAAGGGATAGGCTCTGGCGGAGTTCACACATCGGACCAGTTGCGGGGCGTTACGCATGGGTTCGCACTAGAAGCATGTCGCTATCGAGT
>oligos_1_TGCGGATGCGGAAGTATGGTCCTCG_CACTAGAAGCATGTCGCTATCGAGT_536
TGCGGATGCGGAAGTATGGTCCTCGGTATTGGTCCACGCAATACCCATGTGGCTCTGATTGCCCGAAAGCGGACTGACAAAAAGAGCGAGCTTCTAGGACTGTGGGGCAGTCTGCGTCACAGGGGTATACAGTAACCACTAGAAGCATGTCGCTATCGAGT
>oligos_1_TGCGGATGCGGAAGTATGGTCCTCG_CACTAGAAGCATGTCGCTATCGAGT_537
TGCGGATGCGGAAGTATGGTCCTCGCCAGACCGGAAAGTGAATAAAGCTAGTCTCAGCGTTCACAAATGTGACTCATCGCTGGACAAAGGACTGGTATAATCATACCTATGATACAATGTTCTGAGTATTAGGACGCACTAGAAGCATGTCGCTATCGAGT
>oligos_1_TGCGGATGCGGAAGTATGGTCCTCG_CACTAGAAGCATGTCGCTATCGAGT_538
TGCGGATGCGGAAGTATGGTCCTCGGACGTCGTGGCTAGGTGTAACCTACAGGGTGCGGCACAATTGCTCTCATGTGAGGTAATTGGATGGGCATCAGCAAGCTCGACCCTCACTGAAGCCCGGCTTAAGTGACTCCACTAGAAGCATGTCGCTATCGAGT
>oligos_1_TGCGGATGCGGAAGTATGGTCCTCG_CACTAGAAGCATGTCGCTATCGAGT_539
TGCGGATGCGGAAGTATGGTCCTCGCCTTGATCTTCAGCGTTTAAACAGTAAAACACATCCAGACGAACACCCTTTAGGCCTGGAAAGGGTTCTTCTGTGGTCGCGCGACGTTTATCAGCTTCGAAGATGGAGCGGCACTAGAAGCATGTCGCTATCGAGT
>oligos_1_TGCGGATGCGGAAGTATGGTCCTCG_CACTAGAAGCATGTCGCTATCGAGT_540
TGCGGATGCGGAAGTATGGTCCTCGCGCTAGGACCAGAGCGTCGCTTCGGTTCGTCCCTAAGATATATGCCGGTGGATTATTACCTCATTGGTTAAGTCCTACTTTTTCACTTGGAGACGGAATAACTTTAATGGGCACTAGAAGCATGTCGCTATCGAGT
>oligos_1_TGCGGATGCGGAAGTATGGTCCTCG_CACTAGAAGCATGTCGCTATCGAGT_541
TGCGGATGCGGAAGTATGGTCCTCGGTTGCACGGGGGTAATGCAGCCTTGAAACCTGGTAGCGCAGCTGCCGATTCTCCTAGATTTATAACTAAGGAACTGACTAGAGAGGCAAGCGAAAGCCGCTTAGCGGCGTCCACTAGAAGCATGTCGCTATCGAGT
>oligos_1_TGCGGATGCGGAAGTATGGTCCTCG_CACTAGAAGCATGTCGCTATCGAGT_542
TGCGGATGCGGAAGTATGGTCCTCGCGGGGTATTAGGCCCGCGATTCTATCTACTGCATTATAGGTGTCCTCGCCAATGTGCAGACGTTCGCCGGAAAGGGAGGCCGTATTAAGGCTTGAAAATCCTATTGTGGTCCACTAGAAGCATGTCGCTATCGAGT
>oligos_1_TGCGGATGCGGAAGTATGGTCCTCG_CACTAGAAGCATGTCGCTATCGAGT_543
TGCGGATGCGGAAGTATGGTCCTCGGAGTCATCCACCAAGTGCGTTTATCGGATGCTGCACCTTGGTCCTATTCGGAAACGACTTCAGTCATACGTTTCTTATACGGATGTGGCGGCAAGTACCAAACCCATCACGCACTAGAAGCATGTCGCTATCGAGT
>oligos_1_TGCGGATGCGGAAGTATGGTCCTCG_CACTAGAAGCATGTCGCTATCGAGT_544
TGCGGATGCGGAAGTATGGTCCTCGCCAGACGTACGTTTGGGCTACAATCATATTGCGATTTTGACTGTACTCCCTGTAAGCGTTGGTCCCCCAGAGCTTGAGGCGCAATTATTGCCAGCATAGCTATATCAGCGGCACTAGAAGCATGTCGCTATCGAGT
>oligos_1_TGCGGATGCGGAAGTATGGTCCTCG_CACTAGAAGCATGTCGCTATCGAGT_545
TGCGGATGCGGAAGTATGGTCCTCGGACGTCCGAACTCTTGGGGCAGATCGGTTATACCCCAACGTCCCACCTTCTCTGCCTGCCTCCCGTCACGGGGCATATATCGGAAATATTACATTGGGATCGCGCCCCCGGCACTAGAAGCATGTCGCTATCGAGT
>oligos_1_TGCGGATGCGGAAGTATGGTCCTCG_CACTAGAAGCATGTCGCTATCGAGT_546
TGCGGATGCGGAAGTATGGTCCTCGCCTTCGTATGCGCAGCTTAAGAATTAGACTATCCAGCCTTGGATTCATCCGTCGATGCCAAAACTCTAGCTCTGCTGTGGTTGTCAGAAAACTAATAAACCGGTGTATGGGCACTAGAAGCATGTCGCTATCGAGT
>oligos_1_TGCGGATGCGGAAGTATGGTCCTCG_CACTAGAAGCATGTCGCTATCGAGT_547
TGCGGATGCGGAAGTATGGTCCTCGCGCTAGCCTTAGGCTTGGCGAGACTCCGCCTGGGCTCTATTGCTAGCCCTTCCCTTTGTCCGGCGTCCTTCTCGGCAATCAGCATTCGAAAAGAAGAACCGCATGACGTACCACTAGAAGCATGTCGCTATCGAGT
>oligos_1_TGCGGATGCGGAAGTATGGTCCTCG_CACTAGAAGCATGTCGCTATCGAGT_548
TGCGGATGCGGAAGTATGGTCCTCGGTTGCACCAGAACATCTCCCGAAATAAGCTCGTTAGAACACCCCAAAGGCAGTAACCTAGTCTGTTCGCGACCAAGGCCTCCTCTATTAATCATTCCGACCCTGTTAGGTCCACTAGAAGCATGTCGCTATCGAGT
>oligos_1_TGCGGATGCGGAAGTATGGTCCTCG_CACTAGAAGCATGTCGCTATCGAGT_549
TGCGGATGCGGAAGTATGGTCCTCGCGGCATGGACGGCGCAGAGCCACGAATCATTGCTAATGGATTACAAGCAGCCCTGGCCTGATGTGCGGATCATATTCAGTATCACACGGATCAAAACGTCCTGAACTCTACCACTAGAAGCATGTCGCTATCGAGT
>oligos_1_TGCGGATGCGGAAGTATGGTCCTCG_CACTAGAAGCATGTCGCTATCGAGT_550
TGCGGATGCGGAAGTATGGTCCTCGGAGTCAAATGGATTTGATCGGACTTCTTCACCTTGCTCCTAAGATACAAACCGACTAGTGCAAGGGTAGAAGCTCCACACCGCGTACGGAAAGGGATCCGCCCTTTTTCTCCACTAGAAGCATGTCGCTATCGAGT
>oligos_1_TGCGGATGCGGAAGTATGGTCCTCG_CACTAGAAGCATGTCGCTATCGAGT_551
TGCGGATGCGGAAGTATGGTCCTCGCCAGAGAAATCTGATAAGGTAGCCGCCAAAGGAACTCAAGGAATGACCAGCCTGAGCTTGTCTGATACACGCTTGTGCGGACCATTTGCTGGCCTTTTCTGTGAATAGGTCCACTAGAAGCATGTCGCTATCGAGT
>oligos_1_TGCGGATGCGGAAGTATGGTCCTCG_CACTAGAAGCATGTCGCTATCGAGT_552
TGCGGATGCGGAAGTATGGTCCTCGGACGATCTAGATAGATATGATCCGCCAACCTCAACCGGGTCTCAATCAGACTGTTATCTACCGTTGAGGTCGGCATGTGCTCTGCCCGTGGCCTGTTGCTCTTATTTCACGCACTAGAAGCATGTCGCTATCGAGT
>oligos_1_TGCGGATGCGGAAGTATGGTCCTCG_CACTAGAAGCATGTCGCTATCGAGT_553
TGCGGATGCGGAAGTATGGTCCTCGCCTTCGACCACGACTAAAGTCCTTCTCCCCTAGTTCTACCGCGCTACCTCTCGGCACTCCCATACGTCATGGATCGGTCAGGCCCCAGAAGCAGTGAAACCATTGACAGGGCACTAGAAGCATGTCGCTATCGAGT
>oligos_1_TGCGGATGCGGAAGTATGGTCCTCG_CACTAGAAGCATGTCGCTATCGAGT_554
TGCGGATGCGGAAGTATGGTCCTCGCGCTACTGTCATCAGGAGTACTTCCGAGGGGAGGGCGGCCGGCTCCACTGTGTTAGTAAGTAGTTCGCCGGCGATCTCTAACGCTCTTCAACCACAATGAGTATCTCTTCGCACTAGAAGCATGTCGCTATCGAGT
>oligos_1_TGCGGATGCGGAAGTATGGTCCTCG_CACTAGAAGCATGTCGCTATCGAGT_555
TGCGGATGCGGAAGTATGGTCCTCGGTTGCAGAGAAAACCGTCAACTTTTCCTCGTATGAAGGGGACTATTCTCATGTCTTCCCGCTTCTTCGGTGCTTTTTCTAGCAGGCGCACTGGTTCTGAGGCACCCTGGTCCACTAGAAGCATGTCGCTATCGAGT
>oligos_1_TGCGGATGCGGAAGTATGGTCCTCG_CACTAGAAGCATGTCGCTATCGAGT_556
TGCGGATGCGGAAGTATGGTCCTCGCGGCATCTCCGTACCGGGCCGAGACATCGGATCTAACGGACCTCAAATGGGCCCTCATGCTTGTTAATTATGCTGCCAAGACCCCGCACATCATGCGTTACAGCAAGACTCCACTAGAAGCATGTCGCTATCGAGT
>oligos_1_TGCGGATGCGGAAGTATGGTCCTCG_CACTAGAAGCATGTCGCTATCGAGT_557
TGCGGATGCGGAAGTATGGTCCTCGGAGTCTGTTACACCTAGCCCCTTAGGTAGAATACGGGCGAATCCGTCAAACCTTTGCGAGTGCGTTTTAGTGTAGAAAGTGATTACTGGTTTGTTAGGCTGGAGAGCCCGGCACTAGAAGCATGTCGCTATCGAGT
>oligos_1_TGCGGATGCGGAAGTATGGTCCTCG_CACTAGAAGCATGTCGCTATCGAGT_558
TGCGGATGCGGAAGTATGGTCCTCGCCAGAGTCGCGGGCGTACTCCCTGGAGGGGCTAAGCTCACCACTGACTCTTGAGTTAGAAAGCGTTCGAGGTTGGAACGGCCACTTCCTATAAAGTGGAAGGGTAGGAGGGCACTAGAAGCATGTCGCTATCGAGT
>oligos_1_TGCGGATGCGGAAGTATGGTCCTCG_CACTAGAAGCATGTCGCTATCGAGT_559
TGCGGATGCGGAAGTATGGTCCTCGGACGATGGGAATGGACCCAAGTGCGTCGTTGAAGCGCTGGTGACTCACCTGACAGTAGATATGGAGCCTCTATCCTCTGATCATTATTGTATTGAGTACGCTATTGCTAACCACTAGAAGCATGTCGCTATCGAGT
>oligos_1_TGCGGATGCGGAAGTATGGTCCTCG_CACTAGAAGCATGTCGCTATCGAGT_560
TGCGGATGCGGAAGTATGGTCCTCGCCTTCCGGCCACCTAAGCACATATCTGTTTCCTAGCTAAGAATTTTTAACCTGGCGTCAACAAACTCTGGGACCGTAAGTACTGGGCATATGAGGCCCCCGAGTTTTCACGCACTAGAAGCATGTCGCTATCGAGT
>oligos_1_TGCGGATGCGGAAGTATGGTCCTCG_CACTAGAAGCATGTCGCTATCGAGT_561
TGCGGATGCGGAAGTATGGTCCTCGCGCTACATCTATAGGGTGCAAACTTGTAGTCACAAAGGCAGGCGTGTTGTCACCCCTTTAAGCAATGGAACTCTACGGAATGAGTCGATCTGCTCCGCTCTTGTCAGCCGGCACTAGAAGCATGTCGCTATCGAGT
>oligos_1_TGCGGATGCGGAAGTATGGTCCTCG_CACTAGAAGCATGTCGCTATCGAGT_562
TGCGGATGCGGAAGTATGGTCCTCGGTAACGAGCGATATCAGTCCAGTCTCATTGACTGGGGAGCTGCATAGCTCGCAACATGCAGGAATTGGTCCAACCAGTTCGCGGATAGCGTGTAGGTCTCCACACCGAGGGCACTAGAAGCATGTCGCTATCGAGT
>oligos_1_TGCGGATGCGGAAGTATGGTCCTCG_CACTAGAAGCATGTCGCTATCGAGT_563
TGCGGATGCGGAAGTATGGTCCTCGCGGCAATACTCTGTGCCTACGTCCGCCACAACTCCTGGGAAGAACTACCATCTCCAGTGATAGTACGCCTAGCGGGGCCACGCGCCCGTGTCTCAAGATCGCACTGGAGGGCACTAGAAGCATGTCGCTATCGAGT
>oligos_1_TGCGGATGCGGAAGTATGGTCCTCG_CACTAGAAGCATGTCGCTATCGAGT_564
TGCGGATGCGGAAGTATGGTCCTCGGAGTCTCCTGTCTCCTGGAGCGCAGTCCGCTATGAAAGTTCTCATTTTCGTGGCGCAGGACTGGCGTATATACTATACTTGAATGGGTCCCGAGGAGTTGTACTGTATGGGCACTAGAAGCATGTCGCTATCGAGT
>oligos_1_TGCGGATGCGGAAGTATGGTCCTCG_CACTAGAAGCATGTCGCTATCGAGT_565
TGCGGATGCGGAAGTATGGTCCTCGCCAGTATAGACCATTCCCTTACCCTATAATAAAGCCTGGTGATAGTATGCCATGTTCCCGTTTAAGGGGCAATATATTAATTCCGAGGTTTATCATAGTGTTGTTTTTCTCCACTAGAAGCATGTCGCTATCGAGT
>oligos_1_TGCGGATGCGGAAGTATGGTCCTCG_CACTAGAAGCATGTCGCTATCGAGT_566
TGCGGATGCGGAAGTATGGTCCTCGGACGAAACGGAGGCCCTTATACGATTTCAGTTAACGCGGAAGTGGAAGTTGTACGCCGAGAGGTTAAATGACATTTGGAGGCCAGGGGTTAGGAATGCCTAGACCTACTACCACTAGAAGCATGTCGCTATCGAGT
>oligos_1_TGCGGATGCGGAAGTATGGTCCTCG_CACTAGAAGCATGTCGCTATCGAGT_567
TGCGGATGCGGAAGTATGGTCCTCGCCTTCCCTTTACTACTACTGAATAGGCCCGCTTTAGGTAGTGCACCGGGCTGTCAAGCACAAGCTCAATCCCTCTGTGGCGTGAGGGTACGTATAGCTAGGTCTGCCTAACCACTAGAAGCATGTCGCTATCGAGT
>oligos_1_TGCGGATGCGGAAGTATGGTCCTCG_CACTAGAAGCATGTCGCTATCGAGT_568
TGCGGATGCGGAAGTATGGTCCTCGCGCAGCGGGCGAAATTGTCCGGTTTTCCTTTTGACGAGAATCAGATGTCGAACTTGAACTGTGGCTAGAAGGCACGCGGCTACACCCGGGCCGTGTCGTGTACTAACTTCGCACTAGAAGCATGTCGCTATCGAGT
>oligos_1_TGCGGATGCGGAAGTATGGTCCTCG_CACTAGAAGCATGTCGCTATCGAGT_569
TGCGGATGCGGAAGTATGGTCCTCGGTAACGTTTAATCCGCATACGTTCGTCAGACTCGTCCGCATGGCGTTCACAGTCCATAGGCCGAAATACGAGTCAAGGTCCCAAGCAGGCTGCGCGTAGACCGGATCGTACCACTAGAAGCATGTCGCTATCGAGT
>oligos_1_TGCGGATGCGGAAGTATGGTCCTCG_CACTAGAAGCATGTCGCTATCGAGT_570
TGCGGATGCGGAAGTATGGTCCTCGCGGCAAACTCGGGCCGTGTTAGCAAACAGCGTATAATTTCTCCGAATGACCAGCCTGTAGATGAAAATCTAGTGTCATTCATGACCTCTAACGGCAGGCGGTTACGTTGGGCACTAGAAGCATGTCGCTATCGAGT
>oligos_1_TGCGGATGCGGAAGTATGGTCCTCG_CACTAGAAGCATGTCGCTATCGAGT_571
TGCGGATGCGGAAGTATGGTCCTCGGAGTGCCATTAGCACATGCGCGTCAGAGTTAGCACTAAGGATTCGTATGTGTGTAGAGGAGCCGTCATAACTGTGTATGCTCTTCCTCACCATCCGGGCCCGAACAGTAACCACTAGAAGCATGTCGCTATCGAGT
>oligos_1_TGCGGATGCGGAAGTATGGTCCTCG_CACTAGAAGCATGTCGCTATCGAGT_572
TGCGGATGCGGAAGTATGGTCCTCGCCAGTAACTACAGGAACTTCCCAATGTCGTTTAGAGCGCACACTCTATGAGTACCGGAATTCGCTCATGATCTACGTGCCACTCGCTACCGGGTTGTACGGCGGACGTTCGCACTAGAAGCATGTCGCTATCGAGT
>oligos_1_TGCGGATGCGGAAGTATGGTCCTCG_CACTAGAAGCATGTCGCTATCGAGT_573
TGCGGATGCGGAAGTATGGTCCTCGGACGAATAAAAGTAAAAAGTCTGACTCAATAGCCAGTCACTTTACCCAATGATAACACCAGAGGCTCTCGCCAATATGCTGCGTACATCCCTAACGAGTGTCTCGGCACTCCACTAGAAGCATGTCGCTATCGAGT
>oligos_1_TGCGGATGCGGAAGTATGGTCCTCG_CACTAGAAGCATGTCGCTATCGAGT_574
TGCGGATGCGGAAGTATGGTCCTCGGTTCTAAGAAATTAGGGGTAGAATGCATCTTCGATTACTGAAAATCGTACGGGATCCGATTTAACCGTTCGTAAGTAATCGAAAAGTATCGTGCTAGAATGATCTATAAACCACTAGAAGCATGTCGCTATCGAGT
>oligos_1_TGCGGATGCGGAAGTATGGTCCTCG_CACTAGAAGCATGTCGCTATCGAGT_575
TGCGGATGCGGAAGTATGGTCCTCGCGCAGCCTATGAGTGTGAGTATAGTTGTACCAAGTCGCTAAAACCCAGGATCCATTGTTTTTGTCTTGGAGGTCTGAATGTGATTTTGCGACCTCAATAGGAAGCACAGGGCACTAGAAGCATGTCGCTATCGAGT
>oligos_1_TGCGGATGCGGAAGTATGGTCCTCG_CACTAGAAGCATGTCGCTATCGAGT_576
TGCGGATGCGGAAGTATGGTCCTCGGTAACCCATCCATCCTTGCTCAAAAAAAACGCCGAAACATTTACCTAGCGCATGGCTCTTCTCGTCTCGTGTCCAGAGCCGCGAAGCAAGCCCCTCAATACCGGGGCGACGCACTAGAAGCATGTCGCTATCGAGT
>oligos_1_TGCGGATGCGGAAGTATGGTCCTCG_CACTAGAAGCATGTCGCTATCGAGT_577
TGCGGATGCGGAAGTATGGTCCTCGCGGCTGAATACCAACGTTGATTCCCGCGGTTCCTCTCACCATATTACAGTGTCGCTACAGCGGTACAGCGAATCTTTGATCGACAGACCAGTCTCGACGGCTGAATGTAACCACTAGAAGCATGTCGCTATCGAGT
>oligos_1_TGCGGATGCGGAAGTATGGTCCTCG_CACTAGAAGCATGTCGCTATCGAGT_578
TGCGGATGCGGAAGTATGGTCCTCGGAGTGCGCCCTTCCTGCAGATCAATCCCCCGGCTGAGGACACTCGGATCTGGGACCGCCATGTGTTTTCCATTTCCTTCCGAGGACGCGCGCGATCTTGCGTTACGCACTCCACTAGAAGCATGTCGCTATCGAGT
>oligos_1_TGCGGATGCGGAAGTATGGTCCTCG_CACTAGAAGCATGTCGCTATCGAGT_579
TGCGGATGCGGAAGTATGGTCCTCGCCAGTTGGTGGATGATTATTTTTCATCACCTGGGGATGAGCTGAATCAACTCATGTCCAAACACTACCTTGTCATGATGTCAAGATAGCGTAAAACTTCTATGTCAAATCGCACTAGAAGCATGTCGCTATCGAGT
>oligos_1_TGCGGATGCGGAAGTATGGTCCTCG_CACTAGAAGCATGTCGCTATCGAGT_580
TGCGGATGCGGAAGTATGGTCCTCGGACGAATTGAGAGGACGGATTGGGCTATTCCTCATCCCGATGCTTCCGGTTACCGGGCGCGTGGATCTGAGGGAGGCTTGCATGTCGTCAACTATACTTCCCTGTTAGGTCCACTAGAAGCATGTCGCTATCGAGT
>oligos_1_TGCGGATGCGGAAGTATGGTCCTCG_CACTAGAAGCATGTCGCTATCGAGT_581
TGCGGATGCGGAAGTATGGTCCTCGGTTCTATTGGATGCTTCCGCGCGGTATCTGGGCTACCAACGCGTCTGCTACCCTCAAATGCGTCGGACATTATTATTCATCACACGAAGCCTTGCTGCTTCTTGAGTGGTCCACTAGAAGCATGTCGCTATCGAGT
>oligos_1_TGCGGATGCGGAAGTATGGTCCTCG_CACTAGAAGCATGTCGCTATCGAGT_582
TGCGGATGCGGAAGTATGGTCCTCGCGCAGGTAACGCGATACAAACCACGACAATTCCAACTTCATTCCGTAAGCACATCTTTGGATTGTAGAGAGCCACGTGAGATTGATATTTACAGACTATTCTCCTTGTAACCACTAGAAGCATGTCGCTATCGAGT
>oligos_1_TGCGGATGCGGAAGTATGGTCCTCG_CACTAGAAGCATGTCGCTATCGAGT_583
TGCGGATGCGGAAGTATGGTCCTCGGTAACCGCCTCACCCGAACCGCGGGAATAAGCTGTTTGTCGGCCTGAGGAACGCAGGTTGCAACGGCGCCCAACATAGCCAACTTATGCTTAGTGGTCACATTCTATAAACCACTAGAAGCATGTCGCTATCGAGT
>oligos_1_TGCGGATGCGGAAGTATGGTCCTCG_CACTAGAAGCATGTCGCTATCGAGT_584
TGCGGATGCGGAAGTATGGTCCTCGCGGCTGTCCCTGGGGTCCCTCGAAATGAAACTCGGAAGCCCGTTCTTAGCTGGCCGCGCGCTGGCCCCATAAAAGCCCTCCTTCTATGCCGCAACTTAGTGCCCAGCTAACCACTAGAAGCATGTCGCTATCGAGT
>oligos_1_TGCGGATGCGGAAGTATGGTCCTCG_CACTAGAAGCATGTCGCTATCGAGT_585
TGCGGATGCGGAAGTATGGTCCTCGGAGTGGAGCTATTACTTAGGTACCTCGCTCGAGTGCTTGAAACATTATAGCGGTACACCTCGCCCAACACAGGATGGCCACTGATTCCCGTCTCGGCTTGATTCCTGGACGCACTAGAAGCATGTCGCTATCGAGT
>oligos_1_TGCGGATGCGGAAGTATGGTCCTCG_CACTAGAAGCATGTCGCTATCGAGT_586
TGCGGATGCGGAAGTATGGTCCTCGCCAGTTCTCACCAGTGTTAGTTTCCCATGTGACAACGCGGTATACACATCGTAGGATGACGAGGAATTTCGCGGATCAGCAGGAAGCGACCTACAAAGCTAGATGACGTACCACTAGAAGCATGTCGCTATCGAGT
>oligos_1_TGCGGATGCGGAAGTATGGTCCTCG_CACTAGAAGCATGTCGCTATCGAGT_587
TGCGGATGCGGAAGTATGGTCCTCGGACCGACGCCGAGCTCCGAATTCCCCTGCTGGCCGCCTGATTGTGAGAAAGTCAGATTCTCTCTCTATCTTGTAGCGAACATAGCACCGGCTACAAGCGTTTCGACAAAACCACTAGAAGCATGTCGCTATCGAGT
>oligos_1_TGCGGATGCGGAAGTATGGTCCTCG_CACTAGAAGCATGTCGCTATCGAGT_588
TGCGGATGCGGAAGTATGGTCCTCGGTTCTTCACGTGACCATGGTAGAGATTATCACTAGTAGCGTGAACAACCCTACCTAGATGTGTTTCTTGCAAGCGGGTCCTAGGAATAACAACCGTAGTTCGCGCCTATCGCACTAGAAGCATGTCGCTATCGAGT
>oligos_1_TGCGGATGCGGAAGTATGGTCCTCG_CACTAGAAGCATGTCGCTATCGAGT_589
TGCGGATGCGGAAGTATGGTCCTCGCGCAGGACGTGCATCGCGACTTTGCATAAATCGAGCTGAGCAGTAAACAGGTGTTATACAAGTCATGGCTGACCGGGGTCTACGAGGCTGAACGAAGAGTTGTGTCCGACGCACTAGAAGCATGTCGCTATCGAGT
>oligos_1_TGCGGATGCGGAAGTATGGTCCTCG_CACTAGAAGCATGTCGCTATCGAGT_590
TGCGGATGCGGAAGTATGGTCCTCGGTAAGTGACGCGCGCCTAAACTTTTCTTACATCACGAAGTGCTTACATGGAGCGAGTTTTCTAATGGCGTGGATTCAGACCATGTGTTAACCCAAGGAACACAACAAGGTCCACTAGAAGCATGTCGCTATCGAGT
>oligos_1_TGCGGATGCGGAAGTATGGTCCTCG_CACTAGAAGCATGTCGCTATCGAGT_591
TGCGGATGCGGAAGTATGGTCCTCGCGGCTCCGCTAGAACTTCAACGCTCGATTACATATAGGGTTGGCCGGTGTTCAATGTTTCGTACCGCGACAAGCCTTTACTATGATACCGTAGCATGATTATGCAAGACTCCACTAGAAGCATGTCGCTATCGAGT
>oligos_1_TGCGGATGCGGAAGTATGGTCCTCG_CACTAGAAGCATGTCGCTATCGAGT_592
TGCGGATGCGGAAGTATGGTCCTCGGAGTGGTTTGGAGACCCGCCTAGGTACCGCCGACGATGCATGACTAGGGTGTCGCAATCCCCTTAGTCGCCAGGCTGGTTTGCTGTCATGAATAAAACGATTTTATAATCGCACTAGAAGCATGTCGCTATCGAGT
>oligos_1_TGCGGATGCGGAAGTATGGTCCTCG_CACTAGAAGCATGTCGCTATCGAGT_593
TGCGGATGCGGAAGTATGGTCCTCGCCTATCTCGGGTGCCAGAGATAGCGATGCGGAGAGACATCCCGGTAATTAGGATCTGTGAGAGCCGGAACCCGTAGCTGCTGTGACTCGCGTTAATTCCAAATACGCGACGCACTAGAAGCATGTCGCTATCGAGT
>oligos_1_TGCGGATGCGGAAGTATGGTCCTCG_CACTAGAAGCATGTCGCTATCGAGT_594
TGCGGATGCGGAAGTATGGTCCTCGGACCGAGTTTCCCCATATGACATGTGTTAATACCCGACCTGATTCAGGGTCCATCCTCTAGCCTACCCTCGGCTAATGCTAACCTTCTCGGGCGCGGTGTTGCTCAAATCGCACTAGAAGCATGTCGCTATCGAGT
>oligos_1_TGCGGATGCGGAAGTATGGTCCTCG_CACTAGAAGCATGTCGCTATCGAGT_595
TGCGGATGCGGAAGTATGGTCCTCGGTTCTTGCTATGCAAGGCGGGCAGCCATAAGGTGGCGATCCCTCTAGTATTGATACGTAACCTATAAAAATTAGCAGTACTACCCGGTCCGGTGTGGCGCTTGCAGTGGTCCACTAGAAGCATGTCGCTATCGAGT
>oligos_1_TGCGGATGCGGAAGTATGGTCCTCG_CACTAGAAGCATGTCGCTATCGAGT_596
TGCGGATGCGGAAGTATGGTCCTCGCGCACAATAGTTCAATGCCCTTCCTAGGCTCAGGCCTCCCTAGAGAGGTAACAGTCTGCTGCAAGAAAGGTAGGAAATTGGGCCCGTCGAGGCCTTACCTGTACGAGTAACCACTAGAAGCATGTCGCTATCGAGT
>oligos_1_TGCGGATGCGGAAGTATGGTCCTCG_CACTAGAAGCATGTCGCTATCGAGT_597
TGCGGATGCGGAAGTATGGTCCTCGGTAAGTCCTACGTCACTTATCATACAAGCCAGGCGGGTTGGCTTTCTAGGACTAGCCACATAGGCAATCCGGGTAAGTGAGGCTCAGTGAATCAACATTTTCAATTCAGGGCACTAGAAGCATGTCGCTATCGAGT
>oligos_1_TGCGGATGCGGAAGTATGGTCCTCG_CACTAGAAGCATGTCGCTATCGAGT_598
TGCGGATGCGGAAGTATGGTCCTCGCGGCTCGTTCTTACTCGCTTAGGCGAATTAACGATAGCTAAGGAGTGAAGAATCATCGTTTTTCTAGATGGATACAACATCACACAATTAAAAACCTGTCTTAAGCCCCGGCACTAGAAGCATGTCGCTATCGAGT
>oligos_1_TGCGGATGCGGAAGTATGGTCCTCG_CACTAGAAGCATGTCGCTATCGAGT_599
TGCGGATGCGGAAGTATGGTCCTCGGAGAAGCGATGACCGTTCAGATCCTCGACCTGTTCAATATAGTCACCTTGCTTAATGGTAAGCCTGTCGCAGGATACTGCGGCAAACGGAAGTACTGACGTCTTCCGAGGGCACTAGAAGCATGTCGCTATCGAGT
>oligos_1_TGCGGATGCGGAAGTATGGTCCTCG_CACTAGAAGCATGTCGCTATCGAGT_600
TGCGGATGCGGAAGTATGGTCCTCGCCTATCAAATAAAAACCGAAGTCGTTTAGCCCGTTTCCGACCTTGTATCGGTCCTCGTCGTCTGTATTGTATTTCTACATGCCGACAAAGCATATTTGTCGGTTTGTGGTCCACTAGAAGCATGTCGCTATCGAGT
>oligos_1_TGCGGATGCGGAAGTATGGTCCTCG_CACTAGAAGCATGTCGCTATCGAGT_601
TGCGGATGCGGAAGTATGGTCCTCGGACCGTAATCGCTTTTCGCGACTTAACGGTCTGAGCTGTGATTTAAATCCTGCCACGACGGCTCTTGCGTGGTGGACGCGCTAACCATCATCCCACCTATGTACATCAGGGCACTAGAAGCATGTCGCTATCGAGT
>oligos_1_TGCGGATGCGGAAGTATGGTCCTCG_CACTAGAAGCATGTCGCTATCGAGT_602
TGCGGATGCGGAAGTATGGTCCTCGGTTCACGATCTAGGCGAGTGCGCAGCCCTCATGGTGAAATAGGATGATGGTCGGAGTAGTCCACTGGCACGAGGTGCTTCTTATTCTGGATAAGAAGCTAAGACCTGACTCCACTAGAAGCATGTCGCTATCGAGT
>oligos_1_TGCGGATGCGGAAGTATGGTCCTCG_CACTAGAAGCATGTCGCTATCGAGT_603
TGCGGATGCGGAAGTATGGTCCTCGCGCACATGGATTAGTGACTAACAGCGCGAGATGGCGCAGTAGAGTACATGCCTGCGGATATTACTCGCGCGCTCATGTGGGAGTGGCGGCGCGCTGAGAACGTTCTCCGTCCACTAGAAGCATGTCGCTATCGAGT
>oligos_1_TGCGGATGCGGAAGTATGGTCCTCG_CACTAGAAGCATGTCGCTATCGAGT_604
TGCGGATGCGGAAGTATGGTCCTCGGTAAGATGAAGTCCCAGAGCGATACTTAATTCTTGAGGGCTTAGGAAACAGCGGCGTCCTCATTGAGTGAAAGTACCAACTCAATGAGCCCCCCGTTTGCATTCCTGGACGCACTAGAAGCATGTCGCTATCGAGT
>oligos_1_TGCGGATGCGGAAGTATGGTCCTCG_CACTAGAAGCATGTCGCTATCGAGT_605
TGCGGATGCGGAAGTATGGTCCTCGCCACCTTCTAGTCGCTAAGCGCGGTCAGATAAAGGCCGACTGAGATCCACAGTATGTGCCGTAAATCATTACCTCTCCCAACGGTTAAGTACATCCTCTGCCTAAACTTCGCACTAGAAGCATGTCGCTATCGAGT
>oligos_1_TGCGGATGCGGAAGTATGGTCCTCG_CACTAGAAGCATGTCGCTATCGAGT_606
TGCGGATGCGGAAGTATGGTCCTCGGAGAAGGTGCCCCTCACTCTGTAACTGCATGTTATTGAACCCGGTGTACCCGCCTTATCTGTCCCCATAGTAGATGGGCTTAAACAGTTTAAAATATGATCCGACCGGTACCACTAGAAGCATGTCGCTATCGAGT
>oligos_1_TGCGGATGCGGAAGTATGGTCCTCG_CACTAGAAGCATGTCGCTATCGAGT_607
TGCGGATGCGGAAGTATGGTCCTCGCCTATGGTACTACAACCGTCCAGCAGCGGCGCAACATGAGCCACTAGATGTACACGCCACCTGCGAGAATTCACGCAATGATGATCCCCCTCTTTCTGGTGATCTACTTCGCACTAGAAGCATGTCGCTATCGAGT
>oligos_1_TGCGGATGCGGAAGTATGGTCCTCG_CACTAGAAGCATGTCGCTATCGAGT_608
TGCGGATGCGGAAGTATGGTCCTCGGACCGTTCCAAGCGGCAAGGAGCGCTATTTTTTCGGGCGGTAAGGAAGGACACTATCGCACAACGCCTCGACCCTCTTTACAGTTCGGAAGGAGGTGACTCTCTAATGCGGCACTAGAAGCATGTCGCTATCGAGT
>oligos_1_TGCGGATGCGGAAGTATGGTCCTCG_CACTAGAAGCATGTCGCTATCGAGT_609
TGCGGATGCGGAAGTATGGTCCTCGGTTCACCCCTTAACTTCGGGCACGAACATCGGCTGCTCTCCGGCCTTATGATTCAGTCCATGTGAACACACAGTGCCGGTTGGCCTCAACGCAGGCGGTTACCGCTACTACCACTAGAAGCATGTCGCTATCGAGT
>oligos_1_TGCGGATGCGGAAGTATGGTCCTCG_CACTAGAAGCATGTCGCTATCGAGT_610
TGCGGATGCGGAAGTATGGTCCTCGCGCACTCCGGTGTAAACGAAATATACAATCGAGGCTATTCGATGTCGCGCTAGATAGTCGAATCACACCACCGAATCCTGTCCAAATTGAGGGCAACGCTTTTCCCTGGTCCACTAGAAGCATGTCGCTATCGAGT
>oligos_1_TGCGGATGCGGAAGTATGGTCCTCG_CACTAGAAGCATGTCGCTATCGAGT_611
TGCGGATGCGGAAGTATGGTCCTCGGTAAGAATGGGTTGAACGTCAGACACATCGTGCATTCTCACGTTCTCTAATGTGCAACTCACGCCCCTAAAAACATCGAGTCCTTACACAGCCTCCGCTTTAATCTCCGTCCACTAGAAGCATGTCGCTATCGAGT
>oligos_1_TGCGGATGCGGAAGTATGGTCCTCG_CACTAGAAGCATGTCGCTATCGAGT_612
TGCGGATGCGGAAGTATGGTCCTCGCCACCTTGCAACTCTTTATTTACGCGGACTTGTGCGCGAAGCGGTCACCGGGTCAAATTTGTGCTCCAAGGCTGTGTCTTGCCCGTACGTCACATGTGCCTGACCTATGGGCACTAGAAGCATGTCGCTATCGAGT
>oligos_1_TGCGGATGCGGAAGTATGGTCCTCG_CACTAGAAGCATGTCGCTATCGAGT_613
TGCGGATGCGGAAGTATGGTCCTCGGAGAACAAGTGCTCGAACACGGCCTACCTTAAGCAGATCGTGAGCCTACCCAGGCCGGTAAGTCTTCAATATCATTGGGCAAGGACATGCCTAGCGTCTGACGTAATGCGGCACTAGAAGCATGTCGCTATCGAGT
>oligos_1_TGCGGATGCGGAAGTATGGTCCTCG_CACTAGAAGCATGTCGCTATCGAGT_614
TGCGGATGCGGAAGTATGGTCCTCGCCTATGCGGTACCCCCATTCTGTACCGTGTCATATAATGCTAGTGCATGCGGGGCAACTCGTCGCTACTGGCGATCACCCAATGAAAGGCTTGTGTTTGAGGGTAACCGTCCACTAGAAGCATGTCGCTATCGAGT
>oligos_1_TGCGGATGCGGAAGTATGGTCCTCG_CACTAGAAGCATGTCGCTATCGAGT_615
TGCGGATGCGGAAGTATGGTCCTCGGACCCCTACCTCAGTGGTGAACACATTTCTCATTATCTACATAGGGTACCGTTTGCGCTCGATAGTTGCCTTTACATATATCGTGTTATAACGATACCCATTTCCCCCCGGCACTAGAAGCATGTCGCTATCGAGT
>oligos_1_TGCGGATGCGGAAGTATGGTCCTCG_CACTAGAAGCATGTCGCTATCGAGT_616
TGCGGATGCGGAAGTATGGTCCTCGGTTCAGTGCGGTCACCCAGGGAGTGGAAGTTTAAGCACAGGGTTGGACCGGGGTGTGGATCTGATGAACCCAGATCTCGCGCGTATACCCCAGCCGTCAGCGAGGCGGTACCACTAGAAGCATGTCGCTATCGAGT
>oligos_1_TGCGGATGCGGAAGTATGGTCCTCG_CACTAGAAGCATGTCGCTATCGAGT_617
TGCGGATGCGGAAGTATGGTCCTCGCGCACTGAAATGCAACCCGAATCCGCGCCATCAGAATAGCCCCGCTTTCTAGGTTATGCGCGGAGGCTTAATTCCAGGCGTCCTTACCATTGGTAGCCAATAGAATAATCGCACTAGAAGCATGTCGCTATCGAGT
>oligos_1_TGCGGATGCGGAAGTATGGTCCTCG_CACTAGAAGCATGTCGCTATCGAGT_618
TGCGGATGCGGAAGTATGGTCCTCGGTATAAGGCTCGGCAAGCAAACGCTGGGATCATCCTTGGGGCATCGGAGAGCTCACAGCAAGACGGCCGTTCCAGTTCCACTTCAAACAGCATGGTCTTGTCCGCTACTACCACTAGAAGCATGTCGCTATCGAGT
>oligos_1_TGCGGATGCGGAAGTATGGTCCTCG_CACTAGAAGCATGTCGCTATCGAGT_619
TGCGGATGCGGAAGTATGGTCCTCGCCACCTATTGACCCAAAAGCATGGTTATATACCGTGAGTTACCACAGTCCTCGCTATCCCCTTGCCCTTGTATCTATTTACGAGCAAATTTATCCGCATGGTCCTTAGGTCCACTAGAAGCATGTCGCTATCGAGT
>oligos_1_TGCGGATGCGGAAGTATGGTCCTCG_CACTAGAAGCATGTCGCTATCGAGT_620
TGCGGATGCGGAAGTATGGTCCTCGGAGAACTCTTGACAGTACGGCGGTTCAATCCGAGAAGTATCTACGGCGGGGTCCAGATTACCACAAAGGGAGAAGCCTGTTAGCTTCCAAATGTCATCATTAGGCCCTAACCACTAGAAGCATGTCGCTATCGAGT
>oligos_1_TGCGGATGCGGAAGTATGGTCCTCG_CACTAGAAGCATGTCGCTATCGAGT_621
TGCGGATGCGGAAGTATGGTCCTCGCCTAAACTGGTGTTTCCGTCATCGTGCGACGAATATGCATCCATCATCCTGACGATAGGTGGTGCGTCTGGTACGTTATCTGGGTATCGGTACTTATGGGTTGCAAATGGGCACTAGAAGCATGTCGCTATCGAGT
>oligos_1_TGCGGATGCGGAAGTATGGTCCTCG_CACTAGAAGCATGTCGCTATCGAGT_622
TGCGGATGCGGAAGTATGGTCCTCGGACCCCACTTAAAATACGGGGTTCTCCGATGGTGGACTCGAACAAATATACATCGCTTATCGCGTACAGACACCACCAAAAAGCGACTCTCCTCAAGGAAGATCTGGAGGGCACTAGAAGCATGTCGCTATCGAGT
>oligos_1_TGCGGATGCGGAAGTATGGTCCTCG_CACTAGAAGCATGTCGCTATCGAGT_623
TGCGGATGCGGAAGTATGGTCCTCGGTTCAGATTAGTACAACCTCTGGAATGCCGTCCCTAATGAACGACGGTTACATACCCAAGGCCTCTCTCGAATACCCTTCTTAGTTTCGGTGCCTCCGTATCAGGTTAAACCACTAGAAGCATGTCGCTATCGAGT
>oligos_1_TGCGGATGCGGAAGTATGGTCCTCG_CACTAGAAGCATGTCGCTATCGAGT_624
TGCGGATGCGGAAGTATGGTCCTCGCGGGCCAGTCGTATGACGTACCTCATATGTGATGTGTAAGCCCTTGCTTTATAACGGCTATCACTACTATCATCTCTTAAAGTAACATCACTCACTCATTCGCAACTTGGGCACTAGAAGCATGTCGCTATCGAGT
>oligos_1_TGCGGATGCGGAAGTATGGTCCTCG_CACTAGAAGCATGTCGCTATCGAGT_625
TGCGGATGCGGAAGTATGGTCCTCGGTATAACTTCCGAGCTAGCTGTGTTGATCTATAATTCAACCGGTCACCTACTTCGGTGACATCGATTTTCACTGTAGCAGCTCTTCTAACCTATGGGCTGGTCTAGGGTACCACTAGAAGCATGTCGCTATCGAGT
>oligos_1_TGCGGATGCGGAAGTATGGTCCTCG_CACTAGAAGCATGTCGCTATCGAGT_626
TGCGGATGCGGAAGTATGGTCCTCGCCACCAGATAAAGACCCCCTGCTCAAATCAACGATTCGGGCACCTAGTTGCGTTACATGAAATAAGAGCGCATAGCCAGCCCCGTGGTCTGAACGAAAACCATCCTATGGGCACTAGAAGCATGTCGCTATCGAGT
>oligos_1_TGCGGATGCGGAAGTATGGTCCTCG_CACTAGAAGCATGTCGCTATCGAGT_627
TGCGGATGCGGAAGTATGGTCCTCGGAGATTTATGCTATGCCTCATAAGGCTGGCCCGCGTCTTCGATACGGGAAATCTTCCTAGCGGGCCACTTTATCGACTACGATGGGTGCCTGGTAGCGTCGAGCGCATCTCCACTAGAAGCATGTCGCTATCGAGT
>oligos_1_TGCGGATGCGGAAGTATGGTCCTCG_CACTAGAAGCATGTCGCTATCGAGT_628
TGCGGATGCGGAAGTATGGTCCTCGCCTAAAGCGACTGGAGCAAAGGAGCTCTTCGGTGCGATTGACTAGGGAATTTCACTGCACTACATCCTGAGGCCTGAGTTCGTAACACATAGTTTGATTTTAATTAACTACCACTAGAAGCATGTCGCTATCGAGT
>oligos_1_TGCGGATGCGGAAGTATGGTCCTCG_CACTAGAAGCATGTCGCTATCGAGT_629
TGCGGATGCGGAAGTATGGTCCTCGGACCCGGGTCTACAAGGGTTAATACTGCTTGTCCAATATTGGATACCGCGGATCGAGGGCAACCGTTGTTGAGGACCAGTATCCCCGCGAGAGGTATAACAGTGCATCACGCACTAGAAGCATGTCGCTATCGAGT
>oligos_1_TGCGGATGCGGAAGTATGGTCCTCG_CACTAGAAGCATGTCGCTATCGAGT_630
TGCGGATGCGGAAGTATGGTCCTCGGTTGGGGGACCGCCGTGTGGAGCTTTGCTGCCGCATCGTGGACCTGGCTGCGTGCGTCTATATTGAAAATACATTCCTCTCTTTAACAATGTAGCAAGATGACGGGCACTCCACTAGAAGCATGTCGCTATCGAGT
>oligos_1_TGCGGATGCGGAAGTATGGTCCTCG_CACTAGAAGCATGTCGCTATCGAGT_631
TGCGGATGCGGAAGTATGGTCCTCGCGGGCCTTCTGTCGTGTAGGGCTAGCGAGTAACGTCGGAGTAACAGTCGTAAAGGAACCAGTGCCGCCCCTTCACGCTGAATATTGGAACAGTCTCCTAAACTTCTCTTCGCACTAGAAGCATGTCGCTATCGAGT
>oligos_1_TGCGGATGCGGAAGTATGGTCCTCG_CACTAGAAGCATGTCGCTATCGAGT_632
TGCGGATGCGGAAGTATGGTCCTCGGTATATTATAACCACGTTTAGCATGGTAAGCGAGTTTCCTTCTCAACTGGGGTAATACGATGGCTCCTATACTCATTACGATTAGCCGAGTCGGTGAACGACAGGTCCGTCCACTAGAAGCATGTCGCTATCGAGT
>oligos_1_TGCGGATGCGGAAGTATGGTCCTCG_CACTAGAAGCATGTCGCTATCGAGT_633
TGCGGATGCGGAAGTATGGTCCTCGCCACCACCCGAAATACCGCTACTAGATGAGAGCTAGGGGCGTGGGTTAACAGCGGCGATGTTAGTCGTTGTCTTACGAGCATAGCTGCGCAGTAGTCACCTTAAAACCGTCCACTAGAAGCATGTCGCTATCGAGT
>oligos_1_TGCGGATGCGGAAGTATGGTCCTCG_CACTAGAAGCATGTCGCTATCGAGT_634
TGCGGATGCGGAAGTATGGTCCTCGGAGATTACCAGGTAACCTGGGAGAGCGCATCACTGGTCTCCCGTTTTTATTATCCTCCTAAGCGCGGTCTTGCAAGGGAGTCCCCCCGTTTTGTCGCTGCCACGGAGTAACCACTAGAAGCATGTCGCTATCGAGT
>oligos_1_TGCGGATGCGGAAGTATGGTCCTCG_CACTAGAAGCATGTCGCTATCGAGT_635
TGCGGATGCGGAAGTATGGTCCTCGCCTAATAGGGGTTCCTCAGTACACCCGTGTGTAAGCGCGCCCCCAGGTTCTTCTATCATGAAAGTCGTACAGCGCACGCCTGGAGCAGTGATGTGCCTGGAGTAAGGAGGGCACTAGAAGCATGTCGCTATCGAGT
>oligos_1_TGCGGATGCGGAAGTATGGTCCTCG_CACTAGAAGCATGTCGCTATCGAGT_636
TGCGGATGCGGAAGTATGGTCCTCGGACCCGCTGCTCATTCAGATCTCCCCGCGTGATCTACACCAACTATCCTATATGCTACAGAGTTCCCTGCGCAACGTTCTTAGCGGAGACACCAGACATTGGGCCATTCTCCACTAGAAGCATGTCGCTATCGAGT
>oligos_1_TGCGGATGCGGAAGTATGGTCCTCG_CACTAGAAGCATGTCGCTATCGAGT_637
TGCGGATGCGGAAGTATGGTCCTCGGTTGGGCTGTCGTCGCAAGACATGTTTAACATCATACGCGGGCTTGCAGCCTGGGTGTGGGTAAGCCGACGTCGCAAGCCCGATCCCCCGATTCGATGCGGTCCCGAGCGGCACTAGAAGCATGTCGCTATCGAGT
>oligos_1_TGCGGATGCGGAAGTATGGTCCTCG_CACTAGAAGCATGTCGCTATCGAGT_638
TGCGGATGCGGAAGTATGGTCCTCGCGGGCGCACCGGCGAGAGTCCCTGTATGAAATTCCTAACGTTGTTGCTCGTAGTACAAAGCTTTGGATTTGCGAGGAAATTCGGTTTACGTATCCCCTGAGCTGCATCACGCACTAGAAGCATGTCGCTATCGAGT
>oligos_1_TGCGGATGCGGAAGTATGGTCCTCG_CACTAGAAGCATGTCGCTATCGAGT_639
TGCGGATGCGGAAGTATGGTCCTCGGTATATACCGACAGCCGTTGGTAAAGAGCTGGAAGTTACGTAGCACTGGCCACGTGAAATTGCACGAATATTACTCCGCAGGAGTACATATGCCAGAGTAGTATTAGACTCCACTAGAAGCATGTCGCTATCGAGT
>oligos_1_TGCGGATGCGGAAGTATGGTCCTCG_CACTAGAAGCATGTCGCTATCGAGT_640
TGCGGATGCGGAAGTATGGTCCTCGCCACGGCACACAGTCGACAGCTTCCCCCGGCTCCATCTACTGCTAACACCAAATGTGGTTCTTGTACATTCCCAGATCGATCGCTTGCACCAGAACTCCCTATGGTTGCGGCACTAGAAGCATGTCGCTATCGAGT
>oligos_1_TGCGGATGCGGAAGTATGGTCCTCG_CACTAGAAGCATGTCGCTATCGAGT_641
TGCGGATGCGGAAGTATGGTCCTCGGAGATAGGCGCGCCGTGCTCAGGAGAGAATCGGTTTTACGATCGATTCAACCGAATTCCGAGGCGTCGCCAGTCACCTAGCGATCACGTCCCTTCTATGATCGTAATGCGGCACTAGAAGCATGTCGCTATCGAGT
>oligos_1_TGCGGATGCGGAAGTATGGTCCTCG_CACTAGAAGCATGTCGCTATCGAGT_642
TGCGGATGCGGAAGTATGGTCCTCGCCTAATTTAACGTTCGTTAGAGTACCATGTTAATGGCCTCAAGAGAACCTGAGGAATGCAGAGCACGGATTGACTTCCTTCACATACACAGCGAGAGGTGAGTGCGAAAACCACTAGAAGCATGTCGCTATCGAGT
>oligos_1_TGCGGATGCGGAAGTATGGTCCTCG_CACTAGAAGCATGTCGCTATCGAGT_643
TGCGGATGCGGAAGTATGGTCCTCGCGCTTTAGCGAGGGGTTCTGAGACACCAAAGCCTTTACCCTAAGCCACGTTAGCACAGCACATTCTGGGTACCGCGTAGGGCTTTCGGATTAGATGGAACGGCAATAGGTCCACTAGAAGCATGTCGCTATCGAGT
>oligos_1_TGCGGATGCGGAAGTATGGTCCTCG_CACTAGAAGCATGTCGCTATCGAGT_644
TGCGGATGCGGAAGTATGGTCCTCGGTTGGGCAATTACCCATTATGGGTGGGAGCAACCCACACGCGGCACGCCGAAACGGTGGAGGCGTCGGAGATGACACATATGGGCTTTTGTTTGGGTACCTGACTGACACGCACTAGAAGCATGTCGCTATCGAGT
>oligos_1_TGCGGATGCGGAAGTATGGTCCTCG_CACTAGAAGCATGTCGCTATCGAGT_645
TGCGGATGCGGAAGTATGGTCCTCGCGGGCGGCTTGGTCGAATCTAACTGCGGTGTCTGCATGTCGGAGGCCAATTACGGGGGCTTCTCGAATATGTTGAGTGGCGAATACCGAGCAAATCAGTTGACATGCTAACCACTAGAAGCATGTCGCTATCGAGT
>oligos_1_TGCGGATGCGGAAGTATGGTCCTCG_CACTAGAAGCATGTCGCTATCGAGT_646
TGCGGATGCGGAAGTATGGTCCTCGGTATTCAACTATACCCACTCCGCAAGGAGCAATCCGTTTTAGACTAAGCAATTGACGGCGCCTTTCAACCCGGAGAAATCTCTTTTCACTGATGCGTGTCCATTATGCCGGCACTAGAAGCATGTCGCTATCGAGT
>oligos_1_TGCGGATGCGGAAGTATGGTCCTCG_CACTAGAAGCATGTCGCTATCGAGT_647
TGCGGATGCGGAAGTATGGTCCTCGCCACGGGCTGCATCCGTCCTCAGTATTTCTCCCGTAGACGTGTAGGTACGCCGGGCCCACGCCTTTTTGTCTATACTTGAAAAGACTCGAGTCGTGAAGGGGCAACTCTACCACTAGAAGCATGTCGCTATCGAGT
>oligos_1_TGCGGATGCGGAAGTATGGTCCTCG_CACTAGAAGCATGTCGCTATCGAGT_648
TGCGGATGCGGAAGTATGGTCCTCGGAGATACTTTTCACCTAGTGGCTAGTGGATGGAGAACTGCATCCGGAATGCCGTAGGCGGGTGCTGCATAACAATAACTCCGGCCCGACGGAATTTATAATAACATCAGGGCACTAGAAGCATGTCGCTATCGAGT
>oligos_1_TGCGGATGCGGAAGTATGGTCCTCG_CACTAGAAGCATGTCGCTATCGAGT_649
TGCGGATGCGGAAGTATGGTCCTCGCCTTGTCGTCCGAGCCTGCCCCTAGTTCCGTTTTAGTAGTGTGCCTATGATGAGAGTACTCCAAACTATTGGAGTATTCAGAGCTCGGCATCTGTCTCTTCCATACCACTCCACTAGAAGCATGTCGCTATCGAGT
>oligos_1_TGCGGATGCGGAAGTATGGTCCTCG_CACTAGAAGCATGTCGCTATCGAGT_650
TGCGGATGCGGAAGTATGGTCCTCGCGCTTTTTTATTGAGGGACCCCATTGGTGAGACGTAACACCTGGTCCTGACAATCGGCCATCGTGCGAACTGGTTACTATCTGGTGTTGTCAGTCAAAACACGCCATTCTCCACTAGAAGCATGTCGCTATCGAGT
>oligos_1_TGCGGATGCGGAAGTATGGTCCTCG_CACTAGAAGCATGTCGCTATCGAGT_651
TGCGGATGCGGAAGTATGGTCCTCGGTTGGCTTACAATAATGTGCACAGCTACACATCACTTATCACGTGCTCCAAGATCTAATTTTAACTTTCCTCCTTCGCTCCCGTGCGTCTTGGCTGGTGGATTTGACGTACCACTAGAAGCATGTCGCTATCGAGT
>oligos_1_TGCGGATGCGGAAGTATGGTCCTCG_CACTAGAAGCATGTCGCTATCGAGT_652
TGCGGATGCGGAAGTATGGTCCTCGCGGGGAGAAACAGATGATTTTTAGGCTTTTGAGTGATCTAGTAGCTTTCGGAGCATTCCAGTCTAGGCGTGTTGGCGCCTAACGAGTGATAGGGCAATGTTAATCCACACGCACTAGAAGCATGTCGCTATCGAGT
>oligos_1_TGCGGATGCGGAAGTATGGTCCTCG_CACTAGAAGCATGTCGCTATCGAGT_653
TGCGGATGCGGAAGTATGGTCCTCGGTATTCTCTCATGCGCCCAGGCAGCCAACTTCCGATTTGACCCTCTCGCATCAGAGTGAATCAGTGCGGATAACATCATAGTAGCCTTACACCCTTACATTGCTTCAAAACCACTAGAAGCATGTCGCTATCGAGT
>oligos_1_TGCGGATGCGGAAGTATGGTCCTCG_CACTAGAAGCATGTCGCTATCGAGT_654
TGCGGATGCGGAAGTATGGTCCTCGCCACGCAGTACCATGACTAGTGCCCAAGCAGCGTGACGTTTCTTCCTGCGGCACCCCGATGCACTCGCTAGATCTTCTCTAAGCAAATTGGCGTAATAACCGGTAGGAGGGCACTAGAAGCATGTCGCTATCGAGT
>oligos_1_TGCGGATGCGGAAGTATGGTCCTCG_CACTAGAAGCATGTCGCTATCGAGT_655
TGCGGATGCGGAAGTATGGTCCTCGGACGTGTCACATGGTCCGTTCGGACATTGACTAGGCCCTTCGAGGATCGCGGGACGGTGGGTTGAAATCACGCTGCAGGTTCTCATGAGCGTGGTTAATTTTCACTTGCGGCACTAGAAGCATGTCGCTATCGAGT
>oligos_1_TGCGGATGCGGAAGTATGGTCCTCG_CACTAGAAGCATGTCGCTATCGAGT_656
TGCGGATGCGGAAGTATGGTCCTCGCCTTGTGTCATCCGCATTGACATGACCGGTACATACGGGAAATCAGACTGGATCAAAAATGGTTGAACCTGATCTCTTATATCTAATGGATCTAGGTCGCAAATCCGGTACCACTAGAAGCATGTCGCTATCGAGT
>oligos_1_TGCGGATGCGGAAGTATGGTCCTCG_CACTAGAAGCATGTCGCTATCGAGT_657
TGCGGATGCGGAAGTATGGTCCTCGCGCTTACATGATACATTGCGCGTACTAGTGATCATCACGCGTCGCGTACGCATTCATCGAGAAGGAGGAAGCATCTATCGAACGGGATGGACCTCTAGGCGGCAGGAGCGGCACTAGAAGCATGTCGCTATCGAGT
>oligos_1_TGCGGATGCGGAAGTATGGTCCTCG_CACTAGAAGCATGTCGCTATCGAGT_658
TGCGGATGCGGAAGTATGGTCCTCGGTTGGCAGGTTCTCGCACCTCATGGCGCTACTTGGAATCGTGAATCCGCATCTCATACGCTGGATAGGTATGTGGCCCTTATGTTAGAGCAGGACGCTAGGGTCACAGCGGCACTAGAAGCATGTCGCTATCGAGT
>oligos_1_TGCGGATGCGGAAGTATGGTCCTCG_CACTAGAAGCATGTCGCTATCGAGT_659
TGCGGATGCGGAAGTATGGTCCTCGCGGGGACCGGCATCGAGCGCTGGCTCATTGTCATTCTAAGCCACAAGGTCGGGGCTTAAGTACCGAGCGGTCCAATGTTTGACACGGGTACGTATCCCAAGATTATGCCGGCACTAGAAGCATGTCGCTATCGAGT
>oligos_1_TGCGGATGCGGAAGTATGGTCCTCG_CACTAGAAGCATGTCGCTATCGAGT_660
TGCGGATGCGGAAGTATGGTCCTCGGTATTGCCCTCGATACAGGCATATGCAACGCCTTCTCCCTACAGTTAGCCGCGTGTGTCTTGAGCGCTACAATTTGCAATCCGCCGTCCGAGTTTGCATTAACTAGACACGCACTAGAAGCATGTCGCTATCGAGT
>oligos_1_TGCGGATGCGGAAGTATGGTCCTCG_CACTAGAAGCATGTCGCTATCGAGT_661
TGCGGATGCGGAAGTATGGTCCTCGCCACGCTTCGCCCGTGTCCTGCCGACGAGGGAGCAAAATCAAATGTCCTGTTGCGTGCTGACCACAAACCTAGCACGCACACAGCTAGACGCTCGCGAAGCTGAGATCACGCACTAGAAGCATGTCGCTATCGAGT
>oligos_1_TGCGGATGCGGAAGTATGGTCCTCG_CACTAGAAGCATGTCGCTATCGAGT_662
TGCGGATGCGGAAGTATGGTCCTCGGACGTGAAGTTGCGTGGCGCCTGAACTGTATAGAACTAACGTCGCTGTGCCGCCAAGATTTGATCCCACCCTGTTGCTGGCCCAGCTCACTAGTTTGTAAAGATATAGGTCCACTAGAAGCATGTCGCTATCGAGT
>oligos_1_TGCGGATGCGGAAGTATGGTCCTCG_CACTAGAAGCATGTCGCTATCGAGT_663
TGCGGATGCGGAAGTATGGTCCTCGCCTTGAAACGACTTATCGCCGTAACCATAAAGGGGGATCACCTTTATCACGGATATTGCGCATTGAAGAGGTGGACCTACTACTAAGGACGTGGCTCTGTTCGCCGGCGTCCACTAGAAGCATGTCGCTATCGAGT
>oligos_1_TGCGGATGCGGAAGTATGGTCCTCG_CACTAGAAGCATGTCGCTATCGAGT_664
TGCGGATGCGGAAGTATGGTCCTCGCGCTTAGCCTGAGTTGCACAGTCGGGTGGGCCGTGCAAAGACATACTGTGCACGCGCGAAGTGTACGGAGAGTGACCCCGTCCCGGTAGCTTAACCCGACTCCGTACTTCGCACTAGAAGCATGTCGCTATCGAGT
>oligos_1_TGCGGATGCGGAAGTATGGTCCTCG_CACTAGAAGCATGTCGCTATCGAGT_665
TGCGGATGCGGAAGTATGGTCCTCGGTTGCTATGGAGGGCGAATCCAGGTCGGTTGTTTAGCCCGCGACCCTTTGCACTATATTACCCACCGCTTCGTACCAAATGGTGAAAGGCCTACTCTGGCCTATCTCTTCGCACTAGAAGCATGTCGCTATCGAGT
>oligos_1_TGCGGATGCGGAAGTATGGTCCTCG_CACTAGAAGCATGTCGCTATCGAGT_666
TGCGGATGCGGAAGTATGGTCCTCGCGGGGTTGGACCTGAGACATTATGAAAGATGACACCGCATTTGGTTTTAGTCGCCCAGATCTATACTGAGTCTGATGGCAGACTAAAAGGATCTACGACTTTTTGGAAAACCACTAGAAGCATGTCGCTATCGAGT
>oligos_1_TGCGGATGCGGAAGTATGGTCCTCG_CACTAGAAGCATGTCGCTATCGAGT_667
TGCGGATGCGGAAGTATGGTCCTCGGTATTGGATCCGGTATGCGAAAGGTTTAAGCCGCCTTTTCGGCCGGACCGGTGAATGGGGTTCCTATCGTGCAGGCACTACCCGTATTGAGCAACCCAAATGCTCGTTGGGCACTAGAAGCATGTCGCTATCGAGT
>oligos_1_TGCGGATGCGGAAGTATGGTCCTCG_CACTAGAAGCATGTCGCTATCGAGT_668
TGCGGATGCGGAAGTATGGTCCTCGCCAGACCGCCCAGCCAATTCTATGGGGACCCAGGAGTTTGTAACATATTCCGTCAATGGCCATAACGATAATGTATGCATTTCGTTCCGTTAAGTCATCAGCCTTTCAGGGCACTAGAAGCATGTCGCTATCGAGT
>oligos_1_TGCGGATGCGGAAGTATGGTCCTCG_CACTAGAAGCATGTCGCTATCGAGT_669
TGCGGATGCGGAAGTATGGTCCTCGGACGTCGTGCAGAGTGCTCGAGCAGAACAGTGAATGGATGGGGTATGCACCGTGTCTCGTTCACCGAATAGCTGGTCCTCATTCGGCTTCACCTTCCGTCCCCCGCGGTACCACTAGAAGCATGTCGCTATCGAGT
>oligos_1_TGCGGATGCGGAAGTATGGTCCTCG_CACTAGAAGCATGTCGCTATCGAGT_670
TGCGGATGCGGAAGTATGGTCCTCGCCTTGATCTATAAACGACTTCGTAGCGGCACGCAATACCGCGGTTTCGGAGGAGCGCCGTTAAGCAGTAGACCGGCCGGGTTGCTGGGGTGGGGCGGGTTCTCTGTGACTCCACTAGAAGCATGTCGCTATCGAGT
>oligos_1_TGCGGATGCGGAAGTATGGTCCTCG_CACTAGAAGCATGTCGCTATCGAGT_671
TGCGGATGCGGAAGTATGGTCCTCGCGCTAGGACGCTAGTCTGACCTGGCAAATGGAGCGAAACTCGCAATCATGTGTAAGTTAATAAATAAAACCCAGTTAACGATAGAAATGCTAATGGGCCCCTGGCTATGGGCACTAGAAGCATGTCGCTATCGAGT
>oligos_1_TGCGGATGCGGAAGTATGGTCCTCG_CACTAGAAGCATGTCGCTATCGAGT_672
TGCGGATGCGGAAGTATGGTCCTCGGTTGCTTGATGCAACGTCCGCAGCCTACGAGTTTGTTATTGCTCGGAAGTTGTCTGTTCTTCATTTATGTTCTTGGGAACGATACGTGAGGAAACAAGCCATTTACCGACGCACTAGAAGCATGTCGCTATCGAGT
>oligos_1_TGCGGATGCGGAAGTATGGTCCTCG_CACTAGAAGCATGTCGCTATCGAGT_673
TGCGGATGCGGAAGTATGGTCCTCGCGGGGTATAGCCCGATAGGTACTTACGTGGACAGCTCGCTCTTTAAGTGGAATACTCCATGGCAGCGACTTGGAACCTTTTATGAGTAAGTCCGCTTGCGGTCTAATGCGGCACTAGAAGCATGTCGCTATCGAGT
>oligos_1_TGCGGATGCGGAAGTATGGTCCTCG_CACTAGAAGCATGTCGCTATCGAGT_674
TGCGGATGCGGAAGTATGGTCCTCGGAGTCATGTATTGACGCGATGCTACCTCACCGTTAGCCCGAAGCGCTCCGGATGTTCATCGGCAATATTGCGATCCGGCCTACTCAGTATGCACCCACGGCTGGCCCTAACCACTAGAAGCATGTCGCTATCGAGT
>oligos_1_TGCGGATGCGGAAGTATGGTCCTCG_CACTAGAAGCATGTCGCTATCGAGT_675
TGCGGATGCGGAAGTATGGTCCTCGCCAGACGTTTCATTCAACCAGCTCTCCCGGCGCAGCAATAGCTAGGGCCGCAATACGCACAGGATGAGAGATTGTGATCCTAAAGTCTGGTCTCCTTATACCGGGGCGACGCACTAGAAGCATGTCGCTATCGAGT
>oligos_1_TGCGGATGCGGAAGTATGGTCCTCG_CACTAGAAGCATGTCGCTATCGAGT_676
TGCGGATGCGGAAGTATGGTCCTCGGACGTCGAACGAGCGTTAGCGGTATGAGACTTCAGGGGCATAGTCATCCTGAAATTCGCGTAAAGGTTTTACCTGCCACGCGCATGGCGAGTCTACTTGGGAGCAGCTAACCACTAGAAGCATGTCGCTATCGAGT
>oligos_1_TGCGGATGCGGAAGTATGGTCCTCG_CACTAGAAGCATGTCGCTATCGAGT_677
TGCGGATGCGGAAGTATGGTCCTCGCCTTCGTATCATGCGATATGTGAGCAAGACGTCATCTAGAACTTCGGTATACACGGCAAAGCTGCATTGGAGAACGGTATACATTCGGTCGGATATGATCATTTACTCTACCACTAGAAGCATGTCGCTATCGAGT
>oligos_1_TGCGGATGCGGAAGTATGGTCCTCG_CACTAGAAGCATGTCGCTATCGAGT_678
TGCGGATGCGGAAGTATGGTCCTCGCGCTAGCCTAGGAAACACCACTGGATTAATGCGGAGCTACCCACTTATTGCACCGGACGCTAGAGAACAAAGGACACGTCTGTGAACCAGGTTGCTGCATGATCTGATCTCCACTAGAAGCATGTCGCTATCGAGT
>oligos_1_TGCGGATGCGGAAGTATGGTCCTCG_CACTAGAAGCATGTCGCTATCGAGT_679
TGCGGATGCGGAAGTATGGTCCTCGGTTGCACCACCCGCACCACGTTCCTTGGAGTCTCATTACGATTACTCAGTGTATGGAATAGCGTTAAACTAAGGAGTGGGTACTGTACAGCTATCCTTGCCACGGGTCTACCACTAGAAGCATGTCGCTATCGAGT
>oligos_1_TGCGGATGCGGAAGTATGGTCCTCG_CACTAGAAGCATGTCGCTATCGAGT_680
TGCGGATGCGGAAGTATGGTCCTCGCGGCATGGTATGCAGACCAACGTACGCATCGCCACAGCACTCACGTGGTCGGAACAGTATCATTTGATCGGTTATTTCTATGTCACTTCAGATTATAAGATGTAAGGGTACCACTAGAAGCATGTCGCTATCGAGT
>oligos_1_TGCGGATGCGGAAGTATGGTCCTCG_CACTAGAAGCATGTCGCTATCGAGT_681
TGCGGATGCGGAAGTATGGTCCTCGGAGTCAATCGTTATAGGTTATACTGGTGCTCTTCGTGTGTGAAGAAAGTGCGGACACCGGCCAACGCGGTGTAGCCTGCTGGGAATGCTTATTTAAACGCACAGAAATGGGCACTAGAAGCATGTCGCTATCGAGT
>oligos_1_TGCGGATGCGGAAGTATGGTCCTCG_CACTAGAAGCATGTCGCTATCGAGT_682
TGCGGATGCGGAAGTATGGTCCTCGCCAGAGAATCCCAGTAATTCTACAAGGCTCAAAGACGTTCCTTCAATTAAGGCCTGTGCGGGAGCTGTGGTGTCAGAGGAAAGAATGCTACTGCATGCGACAGTCGCGACGCACTAGAAGCATGTCGCTATCGAGT
>oligos_1_TGCGGATGCGGAAGTATGGTCCTCG_CACTAGAAGCATGTCGCTATCGAGT_683
TGCGGATGCGGAAGTATGGTCCTCGGACGTCCCGTGAACCAATGCTCTACGACAACCTCAGCACCCGCGCTGTGTAATGTCGCCGGGTCGCTGTGCCCATGAGCGGCTAGCTCAGCTGAAGGCTAGGGTGTGGACGCACTAGAAGCATGTCGCTATCGAGT
>oligos_1_TGCGGATGCGGAAGTATGGTCCTCG_CACTAGAAGCATGTCGCTATCGAGT_684
TGCGGATGCGGAAGTATGGTCCTCGCCTTCGACGCAGATAAAACGGATCTCACTCCGGCCATGATGGTATTAGATGTCTACGTGTGATTTACTTGGGGTAGTCTCCCACCAGAATGCATCCGCATTAGAACTCTACCACTAGAAGCATGTCGCTATCGAGT
>oligos_1_TGCGGATGCGGAAGTATGGTCCTCG_CACTAGAAGCATGTCGCTATCGAGT_685
TGCGGATGCGGAAGTATGGTCCTCGCGCTACTGTGCGCATAGAACGGTTCCAGGTGGTCTTTACAAAGTTGGTAGAGGTACCGACGCCCTCTGTCAATGCTGCGTACAATCTCGAGTAATTTGGCCGAGGTCCGTCCACTAGAAGCATGTCGCTATCGAGT
>oligos_1_TGCGGATGCGGAAGTATGGTCCTCG_CACTAGAAGCATGTCGCTATCGAGT_686
TGCGGATGCGGAAGTATGGTCCTCGGTTGCAGAGTGAGTATCTCGTTGCTCAGAGGCCCGATTTTGACATCGCTTCGTAGCGATGTTTGTTTATGAACGTTTTGTCCCCCTCCTCATGTAGCCATAGGGGGCGACGCACTAGAAGCATGTCGCTATCGAGT
>oligos_1_TGCGGATGCGGAAGTATGGTCCTCG_CACTAGAAGCATGTCGCTATCGAGT_687
TGCGGATGCGGAAGTATGGTCCTCGCGGCATCTCGTGACATCCGTGAACAATTAATCACTCGTTTCGTACCATACGCCCCCTGCGCAGGTGAGCCTGGATGTCGTACTTGTGGGCGTCTGTAGCTCAAAAGATCTCCACTAGAAGCATGTCGCTATCGAGT
>oligos_1_TGCGGATGCGGAAGTATGGTCCTCG_CACTAGAAGCATGTCGCTATCGAGT_688
TGCGGATGCGGAAGTATGGTCCTCGGAGTCTGACTGAGAGGTCTGGAGCTTGAGAGTTCTACCCGGGAACTGACGCTACCCTCGTCCTCAAATACTACACCCGTTAGTCCTAAACGCCGCTAGTGTGACCTGGACGCACTAGAAGCATGTCGCTATCGAGT
>oligos_1_TGCGGATGCGGAAGTATGGTCCTCG_CACTAGAAGCATGTCGCTATCGAGT_689
TGCGGATGCGGAAGTATGGTCCTCGCCAGAGTCCTCCCTCAGTAGCGTTGGCAGGATTTGTTTGGTTGGTCCGTCGTTTCTATAGTCTGTATACGAATCTCCATGGCGATTTTATCGAGGAGGCACCATGACGTACCACTAGAAGCATGTCGCTATCGAGT
>oligos_1_TGCGGATGCGGAAGTATGGTCCTCG_CACTAGAAGCATGTCGCTATCGAGT_690
TGCGGATGCGGAAGTATGGTCCTCGGACGATCAGGGGTACGTGAATAACTGCGTCATCCGCAGACGTCATTTTTGTCTGAGCCTCGGAATAAAGCGGCTTCCCGCATGATCAACGTGCGCCGTCAGATTATGTAACCACTAGAAGCATGTCGCTATCGAGT
>oligos_1_TGCGGATGCGGAAGTATGGTCCTCG_CACTAGAAGCATGTCGCTATCGAGT_691
TGCGGATGCGGAAGTATGGTCCTCGCCTTCCGGGTTGCAGTACTTCATGTAAACAGGTCCAAGGTAGCGGGGTCTTCAACTTTTTCTGACACCAATCCGTGGCGGGCTGATTAACGTTAGGGGCATGTGTCTCTACCACTAGAAGCATGTCGCTATCGAGT
>oligos_1_TGCGGATGCGGAAGTATGGTCCTCG_CACTAGAAGCATGTCGCTATCGAGT_692
TGCGGATGCGGAAGTATGGTCCTCGCGCTACAATATTACTCGACCGTATGGCATCATGGTGCCATGCCCTTCTAGCGCGCAGCGTATTATCCTCAAATCTTCGCTGAAAGTCAAATAATGGCCCATAGAATGTAACCACTAGAAGCATGTCGCTATCGAGT
>oligos_1_TGCGGATGCGGAAGTATGGTCCTCG_CACTAGAAGCATGTCGCTATCGAGT_693
TGCGGATGCGGAAGTATGGTCCTCGGTAACGAGCCCGTCAACCGCACCTCGACGCGCCTTGACAGACGATACAGTAGCAGTAGTAAGGAACGTCCACGAAAGAGCGAAGCTTTTATCTTTAGAAAACCAACCGACGCACTAGAAGCATGTCGCTATCGAGT
>oligos_1_TGCGGATGCGGAAGTATGGTCCTCG_CACTAGAAGCATGTCGCTATCGAGT_694
TGCGGATGCGGAAGTATGGTCCTCGCGGCAATACATTTTTCTAGTAGCACACAGCCTATCGATCGCTGCGCGCAGACTTAGAGGTACTCGCTTCTATGCCCAGGCTCTTTGGGATCAGACATGGTCGCAGGAAAACCACTAGAAGCATGTCGCTATCGAGT
>oligos_1_TGCGGATGCGGAAGTATGGTCCTCG_CACTAGAAGCATGTCGCTATCGAGT_695
TGCGGATGCGGAAGTATGGTCCTCGGAGTCTCCTCGATGGGAGATTATCGCTACAAATTTCGTGCACATTAGCTCATGGTTTAAGGCTTGAATCCATACTTACAGCACGCACCAGAGTAATGGACCCCCAGTGGTCCACTAGAAGCATGTCGCTATCGAGT
>oligos_1_TGCGGATGCGGAAGTATGGTCCTCG_CACTAGAAGCATGTCGCTATCGAGT_696
TGCGGATGCGGAAGTATGGTCCTCGCCAGTATACCACACACCCTTCCTTCAAGTGAGATACGATTACAAGAATATCCTCTCTCTTGGGATGTTGAGTGTGCCTTACGGAATCTTAACGTTACCCTCTTACGCGACGCACTAGAAGCATGTCGCTATCGAGT
>oligos_1_TGCGGATGCGGAAGTATGGTCCTCG_CACTAGAAGCATGTCGCTATCGAGT_697
TGCGGATGCGGAAGTATGGTCCTCGGACGATGCAAGGCACTTGTGCACCGAGGCGTGACTGTCCGGGCTATATTGGTTTGGTCGTCGTGGCGTGGGTGGAATAGAAGCTGCATCGGTTTCTGCGACGTTTAGGACGCACTAGAAGCATGTCGCTATCGAGT
>oligos_1_TGCGGATGCGGAAGTATGGTCCTCG_CACTAGAAGCATGTCGCTATCGAGT_698
TGCGGATGCGGAAGTATGGTCCTCGCCTTCCCTACATGTTCAAAATACGAAGACATGCTTAAAAATTGTCCACGGATCATTACAGGGCACTCTAGATTGCTGTGGCGAACAGATGTCGCTCATGGAAGAATGCCGGCACTAGAAGCATGTCGCTATCGAGT
>oligos_1_TGCGGATGCGGAAGTATGGTCCTCG_CACTAGAAGCATGTCGCTATCGAGT_699
TGCGGATGCGGAAGTATGGTCCTCGCGCAGCGCACTTAGTTCGAGCGCGACCCAGCACTCTGAGAGGAGAAATAGGGAATTCCTAGTGAGGGTTTTGCTCCGGCCTTGCAGGCACGGGCACGCTGGCACTGGGTACCACTAGAAGCATGTCGCTATCGAGT
>oligos_1_TGCGGATGCGGAAGTATGGTCCTCG_CACTAGAAGCATGTCGCTATCGAGT_700
TGCGGATGCGGAAGTATGGTCCTCGGTAACGTTACCTGGTAGTTGTACACCCCGTTGCTAGGTAATCGGGGTACGCTGTACGTTGTGACGCCCGACCAACTGTGACTACTTGTAGCTGATCGAATATGTCAGTAACCACTAGAAGCATGTCGCTATCGAGT
>oligos_1_TGCGGATGCGGAAGTATGGTCCTCG_CACTAGAAGCATGTCGCTATCGAGT_701
TGCGGATGCGGAAGTATGGTCCTCGCGGCAAACTGTTGCTCTGAGCTCTTCCGGACTAAGTTTCCTAGGGCTACTGGTTACGTATGCGCGATGTATAGATTGCGTTGAGCGGTGCATGTAGTGGCTCCAATAGGTCCACTAGAAGCATGTCGCTATCGAGT
>oligos_1_TGCGGATGCGGAAGTATGGTCCTCG_CACTAGAAGCATGTCGCTATCGAGT_702
TGCGGATGCGGAAGTATGGTCCTCGGAGTGCCATAGGAATGGGTTCAGCCCCTTCTCCCCCGACCGTGAAAGACCTTGAGTCCTAATCGTTATGGGTAAGTATCGCTCGGTATCCGTTAGTTACAGTGGCCCCCGGCACTAGAAGCATGTCGCTATCGAGT
>oligos_1_TGCGGATGCGGAAGTATGGTCCTCG_CACTAGAAGCATGTCGCTATCGAGT_703
TGCGGATGCGGAAGTATGGTCCTCGCCAGTAACTTACCTACGCGCTCGTTCGGGTTTCATGAGGCAGGCCCTGCACCTAAGGGGACTTTGACACTACTCGTCGGATAATGGTTCCTTAGCCACACTCCAGGGTTCGCACTAGAAGCATGTCGCTATCGAGT
>oligos_1_TGCGGATGCGGAAGTATGGTCCTCG_CACTAGAAGCATGTCGCTATCGAGT_704
TGCGGATGCGGAAGTATGGTCCTCGGACGAAAGACTCACATATATAGTAGGGATAAATCACTAACTTATCCCCGACCCCTCCTGCTCTGTGTCAATACCAATCGGGGTATTGTGATTTAGTGAGAATGTTCGCGTCCACTAGAAGCATGTCGCTATCGAGT
>oligos_1_TGCGGATGCGGAAGTATGGTCCTCG_CACTAGAAGCATGTCGCTATCGAGT_705
TGCGGATGCGGAAGTATGGTCCTCGGTTCTAAGTGTATTAGCACATATAAGTCAACGGGAGCCCCACACCTGGGCGTAGTTAGAAGACCGACTGGAGTCAGCGACGGCCCCAAAATCTGTAGAAACTTGAAATGGGCACTAGAAGCATGTCGCTATCGAGT
>oligos_1_TGCGGATGCGGAAGTATGGTCCTCG_CACTAGAAGCATGTCGCTATCGAGT_706
TGCGGATGCGGAAGTATGGTCCTCGCGCAGCCAGTAGTCGCGCAGTGATTCTTGCTACCTTAGAAATTGCGAGGAGGCGCGCGTTCCCTGGCATGTCATACCTCTGCAGATTTTATGCCCTTTTCGAGTCGTCTACCACTAGAAGCATGTCGCTATCGAGT
>oligos_1_TGCGGATGCGGAAGTATGGTCCTCG_CACTAGAAGCATGTCGCTATCGAGT_707
TGCGGATGCGGAAGTATGGTCCTCGGTAACCCAATGTATCGGATCGGCTGGGTGTCCCCGTTTCAATGGTGCAGTCAGCGCAAACAATAACATGGTTTCAACATTTGCGTCCGGATACATTCTACGTCTGTGGACGCACTAGAAGCATGTCGCTATCGAGT
>oligos_1_TGCGGATGCGGAAGTATGGTCCTCG_CACTAGAAGCATGTCGCTATCGAGT_708
TGCGGATGCGGAAGTATGGTCCTCGCGGCAAAGCGCCACAAACCATGGAAAGTAGAGTGAGTTACTACAGGGAGGCGGTCTCTGATAAACAAGGTTGGTGCGGCTGGGAGACAAACGAGAGGCGATAATTAGACTCCACTAGAAGCATGTCGCTATCGAGT
>oligos_1_TGCGGATGCGGAAGTATGGTCCTCG_CACTAGAAGCATGTCGCTATCGAGT_709
TGCGGATGCGGAAGTATGGTCCTCGGAGTGCGCCGGGGATTGGTACGATCACAGGTTGCATGCTCCGCATCTCCAACACAGCACGCAACGCCCCGCCCTATTATACTCACATCCGTTGAAAATGGTACCTTAGGTCCACTAGAAGCATGTCGCTATCGAGT
>oligos_1_TGCGGATGCGGAAGTATGGTCCTCG_CACTAGAAGCATGTCGCTATCGAGT_710
TGCGGATGCGGAAGTATGGTCCTCGCCAGTTGGTCAACTAAATTAAAATGAAACGTCGCAGGTACGCAGGATCCCCTTAGGGCTTCCTGGCCGCGAGAGAGTAGTTCTCCAACGGCATCGCTCGTAGGACCATCTCCACTAGAAGCATGTCGCTATCGAGT
>oligos_1_TGCGGATGCGGAAGTATGGTCCTCG_CACTAGAAGCATGTCGCTATCGAGT_711
TGCGGATGCGGAAGTATGGTCCTCGGACGAATTGTTCGCTTCAGCTGGCCTGTCGCATGCCACAAGGGGGCCAAAGGACCGAGTCCGATGGGACTCCTGTGGGTGTCGTGCAGCTGCAGTAAGCGTGACTACCGTCCACTAGAAGCATGTCGCTATCGAGT
>oligos_1_TGCGGATGCGGAAGTATGGTCCTCG_CACTAGAAGCATGTCGCTATCGAGT_712
TGCGGATGCGGAAGTATGGTCCTCGGTTCTATTCTCTCGCTCTGTACGTACCTGCTACATCTCGGAGATCCATAACCGTTCGACGTGGTCCAACGTCGTCTGTTGGGTCCGTCCAGTGTGCGATAACCGCCCCCGGCACTAGAAGCATGTCGCTATCGAGT
>oligos_1_TGCGGATGCGGAAGTATGGTCCTCG_CACTAGAAGCATGTCGCTATCGAGT_713
TGCGGATGCGGAAGTATGGTCCTCGCGCAGGTTGCTGGCCAAAGGGCGTGGGTGTAGTTCATACCGCCTGGATGCCCCAGGAAGGATGGGGTGCAAAGAATTTGCACGTAAAGGCGGGTCTTAAATCAGAGCTAACCACTAGAAGCATGTCGCTATCGAGT
>oligos_1_TGCGGATGCGGAAGTATGGTCCTCG_CACTAGAAGCATGTCGCTATCGAGT_714
TGCGGATGCGGAAGTATGGTCCTCGGTAACCGCGCCGTTGTCCTATTGGGCTACAATCTCTTGATCTGTGCAGCTAGTGAGTAAAAACCTAATTCAAGTAGATCCGCGTCCCGGGGGATAGGAGGGCGACTTGCGGCACTAGAAGCATGTCGCTATCGAGT
>oligos_1_TGCGGATGCGGAAGTATGGTCCTCG_CACTAGAAGCATGTCGCTATCGAGT_715
TGCGGATGCGGAAGTATGGTCCTCGCGGCTGATCTGGGATCCAAGGCTAATGGTTATCAGAACGGTTCTGTCTATAGGAACGCCATCTGTGAATACTGGTTGATCCTGTGTGCAGAAGTGGTCTGTGATGGGTTCGCACTAGAAGCATGTCGCTATCGAGT
>oligos_1_TGCGGATGCGGAAGTATGGTCCTCG_CACTAGAAGCATGTCGCTATCGAGT_716
TGCGGATGCGGAAGTATGGTCCTCGGAGTGGAGGGCTAACAACTCGTAAACTATCATCTGCTCTTGATTTACACTTAAGCAGTAGAGTCCCGTTTTGTTTGATTCTTGTTACGTCGGTCGATGAAAACCCGAAAACCACTAGAAGCATGTCGCTATCGAGT
>oligos_1_TGCGGATGCGGAAGTATGGTCCTCG_CACTAGAAGCATGTCGCTATCGAGT_717
TGCGGATGCGGAAGTATGGTCCTCGCCAGTTCTCTAATTACTCAATAGAAGTGCGCCCGCCTGAATTCGGTGCGCGGCGCTTTAGGCCGCCCTTACCCATAGGTTGCAATCAGGCAGCGTCGGTCGAGCAAGACTCCACTAGAAGCATGTCGCTATCGAGT
>oligos_1_TGCGGATGCGGAAGTATGGTCCTCG_CACTAGAAGCATGTCGCTATCGAGT_718
TGCGGATGCGGAAGTATGGTCCTCGGACCGACGCGAAAAATTCTTAATCGTTTCTACTATTTCCCGCACCAGATGCAAAAACTACGTTGCGCCTCAAGTTCAGCATTCCGTAGCTTCTACGAATTCGCGCCCCCGGCACTAGAAGCATGTCGCTATCGAGT
>oligos_1_TGCGGATGCGGAAGTATGGTCCTCG_CACTAGAAGCATGTCGCTATCGAGT_719
TGCGGATGCGGAAGTATGGTCCTCGGTTCTTCACCGTACTAGATGGAGTCAGGGGGTATACGGACGCTCTACTGCTCCAAGATGGCAATTTCCCAACTAAGGACTTTTACTTGGATTCAGCTCCATGTGTCTCTACCACTAGAAGCATGTCGCTATCGAGT
>oligos_1_TGCGGATGCGGAAGTATGGTCCTCG_CACTAGAAGCATGTCGCTATCGAGT_720
TGCGGATGCGGAAGTATGGTCCTCGCGCAGGAGAACCTCCGCACTATCAGCCAAGATAATTCATTTCTCCTCTGGCCCTACTCATCAGCTTTTGTCCGCAGTTTTACTGTGTTAAACGTAACTGCGTTATCGCGTCCACTAGAAGCATGTCGCTATCGAGT
>oligos_1_TGCGGATGCGGAAGTATGGTCCTCG_CACTAGAAGCATGTCGCTATCGAGT_721
TGCGGATGCGGAAGTATGGTCCTCGGTAAGTGAGAGCGTACGGAGAGGCACATCCTACGGTGTGCGAGTGTCTCAAATCGCAACAGGGAATTCGAACTAACTCTCTCTAGCCAAGGGGCGACAATTTTTGGGTTCGCACTAGAAGCATGTCGCTATCGAGT
>oligos_1_TGCGGATGCGGAAGTATGGTCCTCG_CACTAGAAGCATGTCGCTATCGAGT_722
TGCGGATGCGGAAGTATGGTCCTCGCGGCTGTGTCCTCTCCCATTGTTCGGTTTCCGGAACCAACAGAGATGTCGCCATTCTTACCGATATCACAGATTATAAGATCGGCTTTCCACGCGATCGAGTGGTATGCGGCACTAGAAGCATGTCGCTATCGAGT
>oligos_1_TGCGGATGCGGAAGTATGGTCCTCG_CACTAGAAGCATGTCGCTATCGAGT_723
TGCGGATGCGGAAGTATGGTCCTCGGAGTGGTTAACTGTATCAGTATGACGTTCTTGCGGGTACCGAGTGACAACAACGTAGCAGGAAGTGTATTCACCGCGGTCGATGCCCAGTTCGCCGGACATTTCCTGGACGCACTAGAAGCATGTCGCTATCGAGT
>oligos_1_TGCGGATGCGGAAGTATGGTCCTCG_CACTAGAAGCATGTCGCTATCGAGT_724
TGCGGATGCGGAAGTATGGTCCTCGCCTATCTGACCTCTGGGACTGTAATTTACGCGACCCAGTGTCACTGTTTGTATGGGGTCCATGCACCTACATTTGCCTAATCGACCGAAAACCGACTAACAAATTAGGACGCACTAGAAGCATGTCGCTATCGAGT
>oligos_1_TGCGGATGCGGAAGTATGGTCCTCG_CACTAGAAGCATGTCGCTATCGAGT_725
TGCGGATGCGGAAGTATGGTCCTCGGACCGAGTTAAACCCGTTTCGTTTTTGGCGTATAAAACACCTCATTAATAGCCCATGCCCCCTGAGCGTATGACCGTACTGCGAGGGATTGCATCCTTGTTGCCGCACACGCACTAGAAGCATGTCGCTATCGAGT
>oligos_1_TGCGGATGCGGAAGTATGGTCCTCG_CACTAGAAGCATGTCGCTATCGAGT_726
TGCGGATGCGGAAGTATGGTCCTCGGTTCTTGCTTCGATATTAGGTACGTGGTTGATGACAAAGCGTCTCGCAGTCTCTGCTGGCACAGGACCGCAGGCTAGATCTCTCATTGGGCGAGCCCAAGCATCTGATCTCCACTAGAAGCATGTCGCTATCGAGT
>oligos_1_TGCGGATGCGGAAGTATGGTCCTCG_CACTAGAAGCATGTCGCTATCGAGT_727
TGCGGATGCGGAAGTATGGTCCTCGCGCACAATACGGGCTTTCAGGGTTGCCTTGGAGAGGCTATGGAGTTACGATGTTAGCGATGATAGCTACCAGCTTCCCCTATCGGATGTATATCCCCCCAGACGGAAGGTCCACTAGAAGCATGTCGCTATCGAGT
>oligos_1_TGCGGATGCGGAAGTATGGTCCTCG_CACTAGAAGCATGTCGCTATCGAGT_728
TGCGGATGCGGAAGTATGGTCCTCGGTAAGTCCACAGACTAATGAGTCTGCCACATCCCTCAGGGAGTAAAACAGCGGAAAGGTTCAACACCAGTTGCCACGTCATCCCCAAGTTATCTAAGGAATTCGGGCACTCCACTAGAAGCATGTCGCTATCGAGT
>oligos_1_TGCGGATGCGGAAGTATGGTCCTCG_CACTAGAAGCATGTCGCTATCGAGT_729
TGCGGATGCGGAAGTATGGTCCTCGCGGCTCCCTTGTTGACGTGCAAGTGACAAGGCATTGAATAACCTATACCGGTGGGCCTCGTGTTATTAATCTAGCCTTTAAGGGAGGTTAGTCATGAATAAATATTCGTACCACTAGAAGCATGTCGCTATCGAGT
>oligos_1_TGCGGATGCGGAAGTATGGTCCTCG_CACTAGAAGCATGTCGCTATCGAGT_730
TGCGGATGCGGAAGTATGGTCCTCGGAGAAGCGTCGGTTGTTACTGAGGTACTTATGAAGACCCCCACCAGTGGTAAGGGTTGACTAAATGAATGGTTATCCCTGTTCGATCTTGACCGCGTCAGGCGGATTTCTCCACTAGAAGCATGTCGCTATCGAGT
>oligos_1_TGCGGATGCGGAAGTATGGTCCTCG_CACTAGAAGCATGTCGCTATCGAGT_731
TGCGGATGCGGAAGTATGGTCCTCGCCTATCATGTCTAGAGTGCAGGGGGCTCGGGTGCCCGCAATTACAAGCTGTGTAGGAACCAACATAATGGACCTCCACTATGTAATTAGAGTGCACGACAGATTGACGTACCACTAGAAGCATGTCGCTATCGAGT
>oligos_1_TGCGGATGCGGAAGTATGGTCCTCG_CACTAGAAGCATGTCGCTATCGAGT_732
TGCGGATGCGGAAGTATGGTCCTCGGACCGTAAAATCTGGTTAATACAGACTTATCCACGGATCGCGTCCGACAGTGTCCTCACTGGTGATTGATTCCTAGTATTAACGTGACCGAGTCGCTCTTTTCACCACACGCACTAGAAGCATGTCGCTATCGAGT
>oligos_1_TGCGGATGCGGAAGTATGGTCCTCG_CACTAGAAGCATGTCGCTATCGAGT_733
TGCGGATGCGGAAGTATGGTCCTCGGTTCACGATGGCCAAGTAACAATGGCCTCACCTTTTTCGTAAGTTTAACGCCATGGCCTGGAGAGCTTTGACTAATTGGCAGCCTGCGTTACTCTCCTTGTACCTCTTGGGCACTAGAAGCATGTCGCTATCGAGT
>oligos_1_TGCGGATGCGGAAGTATGGTCCTCG_CACTAGAAGCATGTCGCTATCGAGT_734
TGCGGATGCGGAAGTATGGTCCTCGCGCACATGGTCTCCTTGCCCAGGATTTATTTGACTATCCGCTCCATTGGGTGCTAAGCACAGACGCAAGTACGCGCTCGAGACTCTGTATGTCCCGTTCGCACATAATGGGCACTAGAAGCATGTCGCTATCGAGT
>oligos_1_TGCGGATGCGGAAGTATGGTCCTCG_CACTAGAAGCATGTCGCTATCGAGT_735
TGCGGATGCGGAAGTATGGTCCTCGGTAAGATGATTGCCAGTTATAGTTCCTTGAATACGACCTGCGGAAAAATTGATACAGTAGAAATAACGTTCCATTGCTCCGATTCGTCTATCACGCCCAGAAGAGGGCGTCCACTAGAAGCATGTCGCTATCGAGT
>oligos_1_TGCGGATGCGGAAGTATGGTCCTCG_CACTAGAAGCATGTCGCTATCGAGT_736
TGCGGATGCGGAAGTATGGTCCTCGCGGCTCGACGAACTGGCAAAGTCGAAACATGACCGGGAACCTGCTAAGTTCGGCGATTAGGTAGTATCCTTACGGGTTAGTTCTCAATGGACCGCCCCAATAACGAAATCGCACTAGAAGCATGTCGCTATCGAGT
>oligos_1_TGCGGATGCGGAAGTATGGTCCTCG_CACTAGAAGCATGTCGCTATCGAGT_737
TGCGGATGCGGAAGTATGGTCCTCGGAGAAGGTCTGGGCCCTTTAGGGGAATGACTAATTTGAGGGTTAATCAGGGCCCCTGGGGCTCCACGTGCCTTATCGGACACTGAGTGTAGCAAGACTATCCACTGATCTCCACTAGAAGCATGTCGCTATCGAGT
>oligos_1_TGCGGATGCGGAAGTATGGTCCTCG_CACTAGAAGCATGTCGCTATCGAGT_738
TGCGGATGCGGAAGTATGGTCCTCGCCTATGGAGCCGAGTCCGCCGAAATAGAAAGCTTCCGCGAGTGGTAAGTCACTTGTTATCGAGTGACATCGAGATAGCGAGCCCGAATCGAATACCTACCCTACATTCACGCACTAGAAGCATGTCGCTATCGAGT
>oligos_1_TGCGGATGCGGAAGTATGGTCCTCG_CACTAGAAGCATGTCGCTATCGAGT_739
TGCGGATGCGGAAGTATGGTCCTCGGACCGTTCGGTCGACGCTTTTTTGGAGTAATTACCAGAGCGTTTCGGCAATAACGACAGTGCGCCGTCGAGCGGGACCCACTCCCCGACAACAGACCGACGCACTATGCGGCACTAGAAGCATGTCGCTATCGAGT
>oligos_1_TGCGGATGCGGAAGTATGGTCCTCG_CACTAGAAGCATGTCGCTATCGAGT_740
TGCGGATGCGGAAGTATGGTCCTCGGTTCACGTCGATTTGCCGTTCACAATCGCTTATGGTCGGTCCGCCGTCTCGGCAGAGAGCTAGGCTTAATGATGCCAGCTTCTATATGTTAATTTCGTCAGTATCTTGCGGCACTAGAAGCATGTCGCTATCGAGT
>oligos_1_TGCGGATGCGGAAGTATGGTCCTCG_CACTAGAAGCATGTCGCTATCGAGT_741
TGCGGATGCGGAAGTATGGTCCTCGCGCACTCCGCGTTACCGCATCAATCGGGAGCGAGCGCTACCCGTAAAGTCGCTATACTCTGCGCGGTTCCAACACTGCCCAGGCCCACTGGTAGCTGGAGTTAAGTACTACCACTAGAAGCATGTCGCTATCGAGT
>oligos_1_TGCGGATGCGGAAGTATGGTCCTCG_CACTAGAAGCATGTCGCTATCGAGT_742
TGCGGATGCGGAAGTATGGTCCTCGGTAAGAATGCATCACGCATAGAGCAAGCCATGACCGAATGGAACCCTTAGGTATTTGTCCACTTGGTCATCATTCTAAACGCTACTATGCCGAGAAACAGGGCAACCGACGCACTAGAAGCATGTCGCTATCGAGT
>oligos_1_TGCGGATGCGGAAGTATGGTCCTCG_CACTAGAAGCATGTCGCTATCGAGT_743
TGCGGATGCGGAAGTATGGTCCTCGCCACCTTGCTCAAATGACATATAGACAATATTGACGGAGTCTGAGTGCGCACGGATGAGCAATTTGGTACGAAAGTTAACCCGCCGAAAGGCTACGCCCAGCCCGTCTTCGCACTAGAAGCATGTCGCTATCGAGT
>oligos_1_TGCGGATGCGGAAGTATGGTCCTCG_CACTAGAAGCATGTCGCTATCGAGT_744
TGCGGATGCGGAAGTATGGTCCTCGGAGAACAACGTCTTGCCCTGGTCTCGCCTCTACTTATCTTTTACCCTCAGTTACAGAAACGACAGGCCCCCATAAAGTCAAACTGTTTTTTCGCTGTGTAAGGGATTTCTCCACTAGAAGCATGTCGCTATCGAGT
>oligos_1_TGCGGATGCGGAAGTATGGTCCTCG_CACTAGAAGCATGTCGCTATCGAGT_745
TGCGGATGCGGAAGTATGGTCCTCGCCTATGCCATCGGCCTGGCCATATACGCAGGCCATGATACCAGCAATCACCGCGGCAGGACTGAACACCTCAAAATATAAAGCATGTAACTGAATACACAGCCTCGTTGGGCACTAGAAGCATGTCGCTATCGAGT
>oligos_1_TGCGGATGCGGAAGTATGGTCCTCG_CACTAGAAGCATGTCGCTATCGAGT_746
TGCGGATGCGGAAGTATGGTCCTCGGACCCCTAGTTTCCGGCGTGGGATGTAGTGCGATACGGATAGTATAGGTCCTTGGAGGAGGCGGTTTGCCCGCAAATCACACTGGTCGCTGTTAACTGGAAGATGACAGGGCACTAGAAGCATGTCGCTATCGAGT
>oligos_1_TGCGGATGCGGAAGTATGGTCCTCG_CACTAGAAGCATGTCGCTATCGAGT_747
TGCGGATGCGGAAGTATGGTCCTCGGTTCACCGTAATCAAATTTATTGTAAGTAGCAATCTGCTATGCACTATGTAGCGTCATGTGTGATAAATAGTGATACTAGAGCCTAAGGGAATGAGCCCGTGGGGAAGGTCCACTAGAAGCATGTCGCTATCGAGT
>oligos_1_TGCGGATGCGGAAGTATGGTCCTCG_CACTAGAAGCATGTCGCTATCGAGT_748
TGCGGATGCGGAAGTATGGTCCTCGCGCACTGATCGGCGAAACGCAAAAGGATGGACACTACCGGGAGGTCGTGACGGGCCGGCCCAAATATTAGTAGGCGCAATTGCCATGAAACGGCGTGCTTAACCCGAGCGGCACTAGAAGCATGTCGCTATCGAGT
>oligos_1_TGCGGATGCGGAAGTATGGTCCTCG_CACTAGAAGCATGTCGCTATCGAGT_749
TGCGGATGCGGAAGTATGGTCCTCGGTATAAGGCAATCTCTTATGTCTTAGGGCACAAGCCGACGCCGGGGGATTAGCGAATTACCGCTTCTGACTTATTGTGTACATGTGACATGCAGGCCGTCTATATTCGTACCACTAGAAGCATGTCGCTATCGAGT
>oligos_1_TGCGGATGCGGAAGTATGGTCCTCG_CACTAGAAGCATGTCGCTATCGAGT_750
TGCGGATGCGGAAGTATGGTCCTCGCCACCTATTCGCTAATTTCTCGCATTTCAGTCAACCCATGATTCACAACTTAGCAGATTTCCTACATGACTTCGTGTTCGCTTCCGTTCGTCGGCGACCTGTACACAAAACCACTAGAAGCATGTCGCTATCGAGT
>oligos_1_TGCGGATGCGGAAGTATGGTCCTCG_CACTAGAAGCATGTCGCTATCGAGT_751
TGCGGATGCGGAAGTATGGTCCTCGGAGAACTCTATCGGTTAGAGGCTTACCGATTTTTAGAGGGTCCGGTCGTGCTATCTCACGGATCCCGCTTAGCTGTGAGGTAGACCCCATACACGTAGTACTTACGTTGGGCACTAGAAGCATGTCGCTATCGAGT
>oligos_1_TGCGGATGCGGAAGTATGGTCCTCG_CACTAGAAGCATGTCGCTATCGAGT_752
TGCGGATGCGGAAGTATGGTCCTCGCCTAAACAACAGTAGGTGTCGCAACTTTTAAATAGGCATCAGGCTTCAATTTCTCAGACTCACTACACACACGCACCTCGAACGATAAGCGAAAGTCCTTAGACCCCCCGGCACTAGAAGCATGTCGCTATCGAGT
>oligos_1_TGCGGATGCGGAAGTATGGTCCTCG_CACTAGAAGCATGTCGCTATCGAGT_753
TGCGGATGCGGAAGTATGGTCCTCGGACCCCACACTTATCAGATTCGCAGAGCTGGTGTGGATAGAGTATGACCTGTTGGGTTCCGAATGAATATCGCACGTCTAGGTTAAGATTTTTGACTTAACCGACCGAGGGCACTAGAAGCATGTCGCTATCGAGT
>oligos_1_TGCGGATGCGGAAGTATGGTCCTCG_CACTAGAAGCATGTCGCTATCGAGT_754
TGCGGATGCGGAAGTATGGTCCTCGGTTCAGTCTGAGGGAACAGTTACAGATCTATAAAGAATGAAGACACAAGGCGGCGGTTGTGCCCCTAGTTCCGTTAGCGTCAGGTTTGGTTAGGGGGTATTGCTTTTTCTCCACTAGAAGCATGTCGCTATCGAGT
>oligos_1_TGCGGATGCGGAAGTATGGTCCTCG_CACTAGAAGCATGTCGCTATCGAGT_755
TGCGGATGCGGAAGTATGGTCCTCGCGGGCCAGATCAAATCAGCACTACTTGGTCATTCATGGTATAACAGAACCTATCGTCCGGCTACTATTCAAACCCTACCTCCATATGGCAGGACCCACTGCTGAATAATCGCACTAGAAGCATGTCGCTATCGAGT
>oligos_1_TGCGGATGCGGAAGTATGGTCCTCG_CACTAGAAGCATGTCGCTATCGAGT_756
TGCGGATGCGGAAGTATGGTCCTCGGTATAACACGGGTTTAACCCCTCGTGGGAATAAGGTTGGTGAGTTATTCGTGCCCTTGTCGTCAGGGGCCGACTGGCCGGGGTTGTAGCCACTTAAAAAGCATCTACCGTCCACTAGAAGCATGTCGCTATCGAGT
>oligos_1_TGCGGATGCGGAAGTATGGTCCTCG_CACTAGAAGCATGTCGCTATCGAGT_757
TGCGGATGCGGAAGTATGGTCCTCGCCACCAGATTCCCCCAGTAACTTCCTTATTCGACGAGGTGAGCTATAGGCTGGCGGGCTACATAAATCTTAACATTAGGCGGACACTTACTAGACAGGTCATTCTGATCTCCACTAGAAGCATGTCGCTATCGAGT
>oligos_1_TGCGGATGCGGAAGTATGGTCCTCG_CACTAGAAGCATGTCGCTATCGAGT_758
TGCGGATGCGGAAGTATGGTCCTCGGAGATTTATCTTGCTTGTGCATGGGGTCGCTCCCCTGAGGTTTACTTCTTAGCGCCAGGCCACGCTGAGTGGATCCTCCAGTTAGATAACCGCCAGCCCTTGTGCATCACGCACTAGAAGCATGTCGCTATCGAGT
>oligos_1_TGCGGATGCGGAAGTATGGTCCTCG_CACTAGAAGCATGTCGCTATCGAGT_759
TGCGGATGCGGAAGTATGGTCCTCGCCTAAAGCGTAGGCTTTATTAGAGTGATGACGTCCATTCTCATCGGCGAGAGTTAGTGTCCGTAGGCGGTAGGAATCGTTGTAGCATCTGGTGGTGGGGACTTATCGCGTCCACTAGAAGCATGTCGCTATCGAGT
>oligos_1_TGCGGATGCGGAAGTATGGTCCTCG_CACTAGAAGCATGTCGCTATCGAGT_760
TGCGGATGCGGAAGTATGGTCCTCGGACCCGGGAAGAGTCACTTCCGGACCCTCGGGACAACGTAGCCGTCCTAACCTCTATCATGTACATACCAAATGGCTACGTCATCGAGGCTAGTAATCGGCTACGAGTAACCACTAGAAGCATGTCGCTATCGAGT
>oligos_1_TGCGGATGCGGAAGTATGGTCCTCG_CACTAGAAGCATGTCGCTATCGAGT_761
TGCGGATGCGGAAGTATGGTCCTCGGTTCAGAACAAGAGAGAGATCACTTGACGGCAGCCTGCAGATTTCGGGAGAACTTGCTCCGGGGAGGGAATTGTCTTGTGGTTGGGGTCAACGGTGACCTCAGTTCGCGTCCACTAGAAGCATGTCGCTATCGAGT
>oligos_1_TGCGGATGCGGAAGTATGGTCCTCG_CACTAGAAGCATGTCGCTATCGAGT_762
TGCGGATGCGGAAGTATGGTCCTCGCGGGCCTTGCGCAGAGCCGACATCTGCAACCGACTTGACCACCCCTAACGTACCGTAAGCATGCAACTACCAGGATTCCGCGGAAGTACCCGCTCGACAGACAGGCACACGCACTAGAAGCATGTCGCTATCGAGT
>oligos_1_TGCGGATGCGGAAGTATGGTCCTCG_CACTAGAAGCATGTCGCTATCGAGT_763
TGCGGATGCGGAAGTATGGTCCTCGGTATATTTCACGGACTTGTGACGTTTAGCATCTCGTAAGCGAGCCGGGAAAAACTTTATTCCCTACCTGGATCTTTAAGCGAGGTTACATGTGAGACGCTTGCTTCGTTCGCACTAGAAGCATGTCGCTATCGAGT
>oligos_1_TGCGGATGCGGAAGTATGGTCCTCG_CACTAGAAGCATGTCGCTATCGAGT_764
TGCGGATGCGGAAGTATGGTCCTCGCCACCACCGTCAACAAAGCCCAACGCGGGGGGCAATGAACATTTTAGAGAACACGCCATGCGTCCATTAGCAGTATCCGCAGTGTATCGTTAGACGCCCCGGCGTGACACGCACTAGAAGCATGTCGCTATCGAGT
>oligos_1_TGCGGATGCGGAAGTATGGTCCTCG_CACTAGAAGCATGTCGCTATCGAGT_765
TGCGGATGCGGAAGTATGGTCCTCGGAGATTACCTTTTACAGACACGATCATGCGCCCCCCTGTGTGTTGCGATTGAAGGTTGGTTCACTGAGGCACGTACCCGGATGCGATGTGTGGTTGTGGCTTGTCAAGGTCCACTAGAAGCATGTCGCTATCGAGT
>oligos_1_TGCGGATGCGGAAGTATGGTCCTCG_CACTAGAAGCATGTCGCTATCGAGT_766
TGCGGATGCGGAAGTATGGTCCTCGCCTAATAGGCATCAGGCACCCTTGGTGAGCTATTTAACCAAACCCTCCCGGTCTGCCGAATAACGTTGCGTAAGCGGAGAACTAGTATCTTACTCGGGGACGCGCCTATCGCACTAGAAGCATGTCGCTATCGAGT
>oligos_1_TGCGGATGCGGAAGTATGGTCCTCG_CACTAGAAGCATGTCGCTATCGAGT_767
TGCGGATGCGGAAGTATGGTCCTCGGACCCGCTGGGAAAATTAGCGCGCGTATTGGTACTGGTAGTCCATAGAGTCAAGCAACCCTTCAAAGGAAACTAATATTGAGCAGCGAGAGTCGGATAGGAGCTTTCAGGGCACTAGAAGCATGTCGCTATCGAGT
>oligos_1_TGCGGATGCGGAAGTATGGTCCTCG_CACTAGAAGCATGTCGCTATCGAGT_768
TGCGGATGCGGAAGTATGGTCCTCGGTTGGGGCGGGCATTAGTAGTACTGCGACGAATTGAAGATACCTAAAGTAGAATAGTGGAGTAAAAGTCTTAACCATGCCGGGTGCCCGTCACTGCGATATAGAATAATCGCACTAGAAGCATGTCGCTATCGAGT
>oligos_1_TGCGGATGCGGAAGTATGGTCCTCG_CACTAGAAGCATGTCGCTATCGAGT_769
TGCGGATGCGGAAGTATGGTCCTCGCGGGCGCAGTCCCGTACAGGCGTTTATCGTAGTAGCTCGGCTGGGGTCATACTAAATAACGAGCGTTGTCAGCTATCTGACAAGGCGCCACCAGACTAGGCGAGAAGGACGCACTAGAAGCATGTCGCTATCGAGT
>oligos_1_TGCGGATGCGGAAGTATGGTCCTCG_CACTAGAAGCATGTCGCTATCGAGT_770
TGCGGATGCGGAAGTATGGTCCTCGGTATATAGTGGTGCTCCAATAGTAGTTGCAGTCTGGTATCAACGGACGCTGGCGCAACTCTGCGTTGGGGGAGCACCCCTCGAAACGATCCAACCCATTCAGCCGCGAGGGCACTAGAAGCATGTCGCTATCGAGT
>oligos_1_TGCGGATGCGGAAGTATGGTCCTCG_CACTAGAAGCATGTCGCTATCGAGT_771
TGCGGATGCGGAAGTATGGTCCTCGCCACGGCAGGGTGTGACAAACTAGGACTATGGCCCCGGAACCGTCGGGTCCAGGCCGTGTCCAGAATTTGATTTCGATTCCCTATACGAAGGAACCGCACAAGAGACAGGGCACTAGAAGCATGTCGCTATCGAGT
>oligos_1_TGCGGATGCGGAAGTATGGTCCTCG_CACTAGAAGCATGTCGCTATCGAGT_772
TGCGGATGCGGAAGTATGGTCCTCGGAGATTAGTTCCGGGTAACCGCGAATTTGGGGATGTGCGGCGATCTGGGCAACTGGACACTAGCACAAAGTACTGAGGGTTGGATAGAGATATAGGTTTTCAGCAAATGGGCACTAGAAGCATGTCGCTATCGAGT
>oligos_1_TGCGGATGCGGAAGTATGGTCCTCG_CACTAGAAGCATGTCGCTATCGAGT_773
TGCGGATGCGGAAGTATGGTCCTCGCCTAATTTATATTAGAAGTCACAGAAAACAACGGGTCCCTTCGTTCTCACGCCCTCCTTAGGGATTACAGGTGTATTATGCCAAGTAATTCCTCCGACGTAACTGTGACTCCACTAGAAGCATGTCGCTATCGAGT
>oligos_1_TGCGGATGCGGAAGTATGGTCCTCG_CACTAGAAGCATGTCGCTATCGAGT_774
TGCGGATGCGGAAGTATGGTCCTCGCGCTTTAGCCGGATCCGATCCCTGGCCGTTGGCAGCCCGGTCTGGCATGTCGCCGCGGATCTGCGATTAAGCTTTTATTCCCGCTTTTTCCGCTTTCGGACGTCGAAATCGCACTAGAAGCATGTCGCTATCGAGT
>oligos_1_TGCGGATGCGGAAGTATGGTCCTCG_CACTAGAAGCATGTCGCTATCGAGT_775
TGCGGATGCGGAAGTATGGTCCTCGGTTGGGCAAAGCCCTTTTTGTAAAATAAACTTCTGTGATCGGCCAGTATGTGAATAGTCCTAGGACCACCAAATGGTACTTACTAGCTAATCATGGAACCATTCCTATGGGCACTAGAAGCATGTCGCTATCGAGT
>oligos_1_TGCGGATGCGGAAGTATGGTCCTCG_CACTAGAAGCATGTCGCTATCGAGT_776
TGCGGATGCGGAAGTATGGTCCTCGCGGGCGGCAGTGTAAGCGACGACAAAGCCCTATGGTTTCTAGACTAACAATAACGGGATGCAAACACGTTAGTCACCGAGCGGCCCTGCGGCCAGTTTCAGTACATCAGGGCACTAGAAGCATGTCGCTATCGAGT
>oligos_1_TGCGGATGCGGAAGTATGGTCCTCG_CACTAGAAGCATGTCGCTATCGAGT_777
TGCGGATGCGGAAGTATGGTCCTCGGTATTCATTTCAATGAGACCTTCGGTGTGGGATTAATCTACGCTCGACTAGCAGACCAGCCGGCTTTGGGCTGGGACGGAGTGCAACCAATCGTGAACACAGTGTTGCCGGCACTAGAAGCATGTCGCTATCGAGT
>oligos_1_TGCGGATGCGGAAGTATGGTCCTCG_CACTAGAAGCATGTCGCTATCGAGT_778
TGCGGATGCGGAAGTATGGTCCTCGCCACGGGCAACGGCCTAAGCGCAGTCAACCCGCTACCGGCTGTGAGTGACTAAACTGACCGCTCATGAACGGGCTTCTGATTTTGAATCTCCGCGCAGGCCGAGGTCCGTCCACTAGAAGCATGTCGCTATCGAGT
>oligos_1_TGCGGATGCGGAAGTATGGTCCTCG_CACTAGAAGCATGTCGCTATCGAGT_779
TGCGGATGCGGAAGTATGGTCCTCGGAGATAGCTCGCTGCCACCTGTGGACGTGGTGCCGGCTTAGTTTGTGTTGTGCGCGGCCCCTTTTGCTACCCGGGGAGGAATCATGTGGACATAGTTCTTAGGGGGTTGGGCACTAGAAGCATGTCGCTATCGAGT
>oligos_1_TGCGGATGCGGAAGTATGGTCCTCG_CACTAGAAGCATGTCGCTATCGAGT_780
TGCGGATGCGGAAGTATGGTCCTCGCCTTGTCGAAAGTGCGTGGAACGGGCTGTTACCCCTATCGACTTGTTGGCTCCAGCTTATGCGAAAAGTTATTCCGCTATGCCCGTTTCTACGCCCTATGTGACTGGAGGGCACTAGAAGCATGTCGCTATCGAGT
>oligos_1_TGCGGATGCGGAAGTATGGTCCTCG_CACTAGAAGCATGTCGCTATCGAGT_781
TGCGGATGCGGAAGTATGGTCCTCGCGCTTTTTTTGGGATTGGACCGCATCCATTAGCTGGCCTCTATTGAGGAGCCGCTCTGGCTGCAACGATAGAGTGATGTTCAGACAAATGAGTGATCCCCTACCTCTTGGGCACTAGAAGCATGTCGCTATCGAGT
>oligos_1_TGCGGATGCGGAAGTATGGTCCTCG_CACTAGAAGCATGTCGCTATCGAGT_782
TGCGGATGCGGAAGTATGGTCCTCGGTTGGCTTAGGAGTAGTGGCCTTCAAGGGAAGTAAGCCGCTATGGGACCCTTGGGTCCACAGTCTCTAACCCTTGTTTTCGCGCCGCATTCGGCCTTCCCCCTGTTGCCGGCACTAGAAGCATGTCGCTATCGAGT
>oligos_1_TGCGGATGCGGAAGTATGGTCCTCG_CACTAGAAGCATGTCGCTATCGAGT_783
TGCGGATGCGGAAGTATGGTCCTCGCGGGGAGAATACCCAGCTGTACCAAGACTTATAGGTGAGGCTCATTTCCGGCTCTTATGATGGCCGTACTATAACGCTACCATCAGATAGTAAGCAACCGAGCTTTCAGGGCACTAGAAGCATGTCGCTATCGAGT
>oligos_1_TGCGGATGCGGAAGTATGGTCCTCG_CACTAGAAGCATGTCGCTATCGAGT_784
TGCGGATGCGGAAGTATGGTCCTCGGTATTCTGCGTTGGTCCCGTTCAGCTCTGAAATTATCCTTGGCTCTTTTCGAGAGCGCTCCCCGGTCGGCCCTTATAAGCGGGCAATACGGATACAAAATATAAAGGGTACCACTAGAAGCATGTCGCTATCGAGT
>oligos_1_TGCGGATGCGGAAGTATGGTCCTCG_CACTAGAAGCATGTCGCTATCGAGT_785
TGCGGATGCGGAAGTATGGTCCTCGCCACGCAGAGGGATCCCTTGCTAAGCAAGCATTAAACGGATACGATGTTGAACACAGGTCGTCTGTCATGGCCTTCCCCTGGGCATCTCTGTAGCAACTGGAAGCGAGCGGCACTAGAAGCATGTCGCTATCGAGT
>oligos_1_TGCGGATGCGGAAGTATGGTCCTCG_CACTAGAAGCATGTCGCTATCGAGT_786
TGCGGATGCGGAAGTATGGTCCTCGGAGATACACTCATTAGACCATTACTACGGTAAGCTGGTTGACTCATAGCGGGCAGTACGTAAGGGGCTCTAGATGGGACATTAAAATCATTCCTAAAACAACCAATGTAACCACTAGAAGCATGTCGCTATCGAGT
>oligos_1_TGCGGATGCGGAAGTATGGTCCTCG_CACTAGAAGCATGTCGCTATCGAGT_787
TGCGGATGCGGAAGTATGGTCCTCGCCTTGTGTGGAGCGCAGAAAGGAGAACATCTACAAAAAAGACGGCTATAACCCACTACCGAGGTGAGCGACACGAGGCGGAAGCTAACTACAGGTCTCATTAATCTTAAACCACTAGAAGCATGTCGCTATCGAGT
>oligos_1_TGCGGATGCGGAAGTATGGTCCTCG_CACTAGAAGCATGTCGCTATCGAGT_788
TGCGGATGCGGAAGTATGGTCCTCGCGCTTACTCCTTTAGATCGGGTTGCTACACATGCTCAGGGTCAGGTGGCTAATCGCTTCCTAATACAAGTTTCGACATTAGGCTAATCTCGCGAGTGCTACCATGACAGGGCACTAGAAGCATGTCGCTATCGAGT
>oligos_1_TGCGGATGCGGAAGTATGGTCCTCG_CACTAGAAGCATGTCGCTATCGAGT_789
TGCGGATGCGGAAGTATGGTCCTCGGTTGGCAGGAGAATAACGAAATCCTGACAAGATGCGTTGACAATCGCCAGACTAAACCCGGGTGCGGCCAGGAATCGCCGAGTCTACGTTAGTTTGGTGTCCACCCTATCGCACTAGAAGCATGTCGCTATCGAGT
>oligos_1_TGCGGATGCGGAAGTATGGTCCTCG_CACTAGAAGCATGTCGCTATCGAGT_790
TGCGGATGCGGAAGTATGGTCCTCGCGGGGACCGCTACTTCATTAAAGCAACGTGAGGTGTGATAGAGTGCCCAAGAATTGTGTAATTGGTGCATATCTGTGGACTTCGGGACGTAGTTTTGAACTTAGTTGCCGGCACTAGAAGCATGTCGCTATCGAGT
>oligos_1_TGCGGATGCGGAAGTATGGTCCTCG_CACTAGAAGCATGTCGCTATCGAGT_791
TGCGGATGCGGAAGTATGGTCCTCGGTATTGCCCAATATGGTTAAGCGAGTGCGCCCGAGAACACGGGTGCTTGCAGAAATGTTGTGCATCTATCGTCTTTTCGCATCGCGTCAATGATAACCCAGCCTCAAATCGCACTAGAAGCATGTCGCTATCGAGT
>oligos_1_TGCGGATGCGGAAGTATGGTCCTCG_CACTAGAAGCATGTCGCTATCGAGT_792
TGCGGATGCGGAAGTATGGTCCTCGCCACGCTTGTACGCCGTTCGGCTGACAGATGAGTTCGCAGTGGGAATCACCTCCGATCCTAGTTTGGTCAGTGCGTGCTCGTGCTAAGATCAAACTTTACAGCCAGTATCGCACTAGAAGCATGTCGCTATCGAGT
>oligos_1_TGCGGATGCGGAAGTATGGTCCTCG_CACTAGAAGCATGTCGCTATCGAGT_793
TGCGGATGCGGAAGTATGGTCCTCGGACGTGTGGCGGCAGTTGGCTGGTTCTCGACTTTTTCAAGCTTTGAGACAAAGACATCTACAGTCCTGTGCCGCGCGATGTGACACTGTTTTCAGCAGCTTAATCCACACGCACTAGAAGCATGTCGCTATCGAGT
>oligos_1_TGCGGATGCGGAAGTATGGTCCTCG_CACTAGAAGCATGTCGCTATCGAGT_794
TGCGGATGCGGAAGTATGGTCCTCGCCTTGAAAGAATCCAATATATGTTGTTGGGTCTCGACGCCGAACTCCTTGAATCAACTATAAGCTCACGTCACACGCTGAAAGATAGGGCGCACGGCCTGCATCCTGACTCCACTAGAAGCATGTCGCTATCGAGT
>oligos_1_TGCGGATGCGGAAGTATGGTCCTCG_CACTAGAAGCATGTCGCTATCGAGT_795
TGCGGATGCGGAAGTATGGTCCTCGCGCTTAGGTTTTCAGGCCTCTGGCCTTTTTGGGTTTAAGTTGCGTAGCGGCGCGGCTGGGATTGGCAACAGAGGCAGCCAACTTCGAAGAAGTGGTACCTAGACCCCTAACCACTAGAAGCATGTCGCTATCGAGT
>oligos_1_TGCGGATGCGGAAGTATGGTCCTCG_CACTAGAAGCATGTCGCTATCGAGT_796
TGCGGATGCGGAAGTATGGTCCTCGGTTGCTATCTCGGACTGCCCACTTTGGAAGTACCAAGTTTGTTCACAGTTGCCGTCGTTCTAGAGTTCTGTCGTCCTCGCAGGTCATGGGCGTAAATGCTTGTGCATCACGCACTAGAAGCATGTCGCTATCGAGT
>oligos_1_TGCGGATGCGGAAGTATGGTCCTCG_CACTAGAAGCATGTCGCTATCGAGT_797
TGCGGATGCGGAAGTATGGTCCTCGCGGGGTTGGTAATGCTTCGATATTACTGTTTAAGGTGCGCCAAGAGTCGTACCGGCGTTGCACTTTTGCGCGGATAGTGATCATAAAAGTGGTCCTCGCCTACCCGAGCGGCACTAGAAGCATGTCGCTATCGAGT
>oligos_1_TGCGGATGCGGAAGTATGGTCCTCG_CACTAGAAGCATGTCGCTATCGAGT_798
TGCGGATGCGGAAGTATGGTCCTCGGTATTGGATGTGAGATTGACCATTTCTCCTTGCCAAAGAGTCCAGCACGAAGTAGTGCGCGGATCTGGATAACCGTAGGATTTAGAGGACACAATGAGTCTACCTTGTAACCACTAGAAGCATGTCGCTATCGAGT
>oligos_1_TGCGGATGCGGAAGTATGGTCCTCG_CACTAGAAGCATGTCGCTATCGAGT_799
TGCGGATGCGGAAGTATGGTCCTCGCCAGACCGCGACGGGCCGCCTCTGTCAGCATCGAGTAGCGGTTACACATTACCCAACGAAGGCCTTGTACGTGTGTTCAGCCATCTCGTCAAGTACGATCTTGCAAGGACGCACTAGAAGCATGTCGCTATCGAGT
>oligos_1_TGCGGATGCGGAAGTATGGTCCTCG_CACTAGAAGCATGTCGCTATCGAGT_800
TGCGGATGCGGAAGTATGGTCCTCGGACGTGATAAACAACTGAATTCAATGCTTTAACGAACTGGTAATACGGTGCAAATAGTAACAGTCTTGAATCTACGTAGCGGACTTTGCTTCCCTCGGGTACTTTAGGACGCACTAGAAGCATGTCGCTATCGAGT
>oligos_1_TGCGGATGCGGAAGTATGGTCCTCG_CACTAGAAGCATGTCGCTATCGAGT_801
TGCGGATGCGGAAGTATGGTCCTCGCCTTGATCAGATTGGCGACCGATACGCCAGTGTGTCTACCCTAGATCTGTTAAGACCGCTGGTTAGAGTTGCAGCTATATTAAAGGTAAAACAACATTGGGCACCCCCCGGCACTAGAAGCATGTCGCTATCGAGT
>oligos_1_TGCGGATGCGGAAGTATGGTCCTCG_CACTAGAAGCATGTCGCTATCGAGT_802
TGCGGATGCGGAAGTATGGTCCTCGCGCTAGGTTGTCGGTGTGCTAAAACGCATGGAAGTTGCAGTTGCCCTGGGCGAACTCTATTGCCAGCGGTGGGTTTCGGTTTTTGGAGCAAAGAGATGTCTTGTTCAGCGGCACTAGAAGCATGTCGCTATCGAGT
>oligos_1_TGCGGATGCGGAAGTATGGTCCTCG_CACTAGAAGCATGTCGCTATCGAGT_803
TGCGGATGCGGAAGTATGGTCCTCGGTTGCTTGTCCGATATCACAGTGCGTAGGTTTTACCTCTGATCCATAGCGTCAGACCGGGACGCTTAGCGTTGGCGATAGTTAGCCTGTAATACCCACTCGAGTTTTTCTCCACTAGAAGCATGTCGCTATCGAGT
>oligos_1_TGCGGATGCGGAAGTATGGTCCTCG_CACTAGAAGCATGTCGCTATCGAGT_804
TGCGGATGCGGAAGTATGGTCCTCGCGGGGTTCATGGCCTAGGTTTCATAATCCCTAGATACGCGGCCGCCCGAGTCAAGGCTAGTTGCCGGAGAAACATTTCTCCCTGCGTACGGCATCGTCTAGCCTCAAGGTCCACTAGAAGCATGTCGCTATCGAGT
>oligos_1_TGCGGATGCGGAAGTATGGTCCTCG_CACTAGAAGCATGTCGCTATCGAGT_805
TGCGGATGCGGAAGTATGGTCCTCGGAGTCATGTTGGCCCTGTACCTGGCGATTAACAAGTTAACCGGATCTTTCTTGAAATGTGAAGTGACGTTTGTGTCGGCCTTCAAACAACAAATGGTCTCTTGCGCGAGGGCACTAGAAGCATGTCGCTATCGAGT
>oligos_1_TGCGGATGCGGAAGTATGGTCCTCG_CACTAGAAGCATGTCGCTATCGAGT_806
TGCGGATGCGGAAGTATGGTCCTCGCCAGACGTTATAGAGTCCGTAGAGACTTCCACCGTCCAACCCCAGCTACTGGTTGACTTGGTGTAAAAACCCCAGCATGGCAGCACGACGGGCGATGCGGGCGGGGCGACGCACTAGAAGCATGTCGCTATCGAGT
>oligos_1_TGCGGATGCGGAAGTATGGTCCTCG_CACTAGAAGCATGTCGCTATCGAGT_807
TGCGGATGCGGAAGTATGGTCCTCGGACGTCGAAGTCCTTACTCCAGCGGAGTCTAAAGGGGTTGGGCTCTGCATACACCAACTCAGTGTTCGTACTCAGTTTTAGAAGTCGATGTCTACTGTTCGGCAGGAAAACCACTAGAAGCATGTCGCTATCGAGT
>oligos_1_TGCGGATGCGGAAGTATGGTCCTCG_CACTAGAAGCATGTCGCTATCGAGT_808
TGCGGATGCGGAAGTATGGTCCTCGCCTTCGTAAACTCGAAAAAATCTTAAATAGAACCAACCACTGTGACTGGGGCTATGGAGCGATCTCCGAGTGACTGGACACCAGGCGGAATAGTCTAATTAGACTACTTCGCACTAGAAGCATGTCGCTATCGAGT
>oligos_1_TGCGGATGCGGAAGTATGGTCCTCG_CACTAGAAGCATGTCGCTATCGAGT_809
TGCGGATGCGGAAGTATGGTCCTCGCGCTAGCGCATCTATCCAGGACCGGCGGAAGTTGCCTCCCGACCAATTGTCTCCCGTGCATGGCCGGAAGCGATGTCAAAACGAGTGTCAATGGACACCGGAAGCACGTACCACTAGAAGCATGTCGCTATCGAGT
>oligos_1_TGCGGATGCGGAAGTATGGTCCTCG_CACTAGAAGCATGTCGCTATCGAGT_810
TGCGGATGCGGAAGTATGGTCCTCGGTTGCACCTTCTAAGGCACAACTGTGAGTGGCTTCTACCGCGCTAGTTTGGTCTTGGCAACTTAGTCTCATGAGGCAAAACATGAAGTGGATAGGTAAAACCATATGCCGGCACTAGAAGCATGTCGCTATCGAGT
>oligos_1_TGCGGATGCGGAAGTATGGTCCTCG_CACTAGAAGCATGTCGCTATCGAGT_811
TGCGGATGCGGAAGTATGGTCCTCGCGGGGTAAGCGGATTTATGCTGGGTCGTCTTGGGCACCGCTCCAGTACTTGTTGGAGACAGTGTTGTACGCCCCTTTGCGCCCAGGGGCGCTCAGAGTAGTACCCGGTTCGCACTAGAAGCATGTCGCTATCGAGT
>oligos_1_TGCGGATGCGGAAGTATGGTCCTCG_CACTAGAAGCATGTCGCTATCGAGT_812
TGCGGATGCGGAAGTATGGTCCTCGGAGTCAATGTGTAGGTCGTCGTTCCGCCTGCCTGTTCGAGGTAGTCGAATCGTCCATAGAAATTTTGGTTTCCCAAACCCACCAGTCCTACCGCATCACAGATCTGGGTACCACTAGAAGCATGTCGCTATCGAGT
>oligos_1_TGCGGATGCGGAAGTATGGTCCTCG_CACTAGAAGCATGTCGCTATCGAGT_813
TGCGGATGCGGAAGTATGGTCCTCGCCAGAGAATGAAAGCAGAACAAATCAGTTTAAGATAACTAGTACGTCATGAAATGCCTAGTGGCCACGAGGATGCGTCTAGTCGAGTGTCGGCAATGTCAATGCGTTAAACCACTAGAAGCATGTCGCTATCGAGT
>oligos_1_TGCGGATGCGGAAGTATGGTCCTCG_CACTAGAAGCATGTCGCTATCGAGT_814
TGCGGATGCGGAAGTATGGTCCTCGGACGTCCCGAAACGCGTCGAACAGCATGCTACAGCATCTGCATCCAGTGATTGGCTACTTCGGAAAAACAGCGACAGCGACTGCTTCTTTCTAACCGCTCCTACACAAAACCACTAGAAGCATGTCGCTATCGAGT
>oligos_1_TGCGGATGCGGAAGTATGGTCCTCG_CACTAGAAGCATGTCGCTATCGAGT_815
TGCGGATGCGGAAGTATGGTCCTCGCCTTCGACGGCTATGACCCCGGGTATCGTAGAGAGGATAGATGTCAGGGCGCTCAATTCCGGCAGCCAATTATCCGCTAGGGGCTCGTGTTCGGAATTCGGAGCAAGACTCCACTAGAAGCATGTCGCTATCGAGT
>oligos_1_TGCGGATGCGGAAGTATGGTCCTCG_CACTAGAAGCATGTCGCTATCGAGT_816
TGCGGATGCGGAAGTATGGTCCTCGCGCTACTCCCGGGGAGCCGCGCAGTGTTGTAAGAAAATTGTACAAGCAAGCTTAACGCAACATTGTATAGGTTGGGCGTCGGATGTTTTACGCTCACCAACTCTAACTTCGCACTAGAAGCATGTCGCTATCGAGT
>oligos_1_TGCGGATGCGGAAGTATGGTCCTCG_CACTAGAAGCATGTCGCTATCGAGT_817
TGCGGATGCGGAAGTATGGTCCTCGGTTGCAGACCCTGACCCGTCATCCGGCTACAAGGAATCGGGTAGGCATCCAACATGTTTTAGTTGTTAGGGCTATGACTAGGCTTGACACCCGCTTGCTACGCGCTACTACCACTAGAAGCATGTCGCTATCGAGT
>oligos_1_TGCGGATGCGGAAGTATGGTCCTCG_CACTAGAAGCATGTCGCTATCGAGT_818
TGCGGATGCGGAAGTATGGTCCTCGCGGCATGCCACTGCGTATACGACTGAGGGATGAGCCGTGTGCAGTCCCTACCACTTGCTACCTAGCAGTATAATCTACCGATTCATCAGGAATTACTTCGCATCCTATGGGCACTAGAAGCATGTCGCTATCGAGT
>oligos_1_TGCGGATGCGGAAGTATGGTCCTCG_CACTAGAAGCATGTCGCTATCGAGT_819
TGCGGATGCGGAAGTATGGTCCTCGGAGTCTGAGCCTGACTAAGATTCGGGTTCTAAACCAAGTAAGAAGGTATTCGAATTCAATACTTTGCACGTCCCCAGACCAGTAGTTGTTGGATCTCACACTCTAGATCTCCACTAGAAGCATGTCGCTATCGAGT
>oligos_1_TGCGGATGCGGAAGTATGGTCCTCG_CACTAGAAGCATGTCGCTATCGAGT_820
TGCGGATGCGGAAGTATGGTCCTCGCCAGAGTGTAGCGGAGTATTTAAGTTAGGGGTAGCACGCGCAGCCACTTGGAATGGGTGGTAACTTCGAGAAACATTTGGTATATGACTTTTTGGCAGAGCTACGAGCCGGCACTAGAAGCATGTCGCTATCGAGT
>oligos_1_TGCGGATGCGGAAGTATGGTCCTCG_CACTAGAAGCATGTCGCTATCGAGT_821
TGCGGATGCGGAAGTATGGTCCTCGGACGATCAGCTTTTCGAGATGCAAGTGGTATTGAACAAGGCGCACAGCATCGCTCCAAGAGAGTGTAGCCTGAACAAGCGATACATAGCGCCGCGAAAGTAGGACTTAAACCACTAGAAGCATGTCGCTATCGAGT
>oligos_1_TGCGGATGCGGAAGTATGGTCCTCG_CACTAGAAGCATGTCGCTATCGAGT_822
TGCGGATGCGGAAGTATGGTCCTCGCCTTCCGGGACGATCAGTTTTTTAAACCGCCATTCTGCTAACTCAGAGCGGCGCAACTGAGCTTCGCACAGCGGAATCCCCCTGTAACACCCCCTCCTTGGGCGCTGGACGCACTAGAAGCATGTCGCTATCGAGT
>oligos_1_TGCGGATGCGGAAGTATGGTCCTCG_CACTAGAAGCATGTCGCTATCGAGT_823
TGCGGATGCGGAAGTATGGTCCTCGCGCTACAATTGGTTGCGAGACATAGAATTGATCCGTAGAAAAAACCGCTCCACAAGTGTGTATTTCGCCACCCCAACCTGGCAACCCGGAGGCACCCCCTCTTATTTCACGCACTAGAAGCATGTCGCTATCGAGT
>oligos_1_TGCGGATGCGGAAGTATGGTCCTCG_CACTAGAAGCATGTCGCTATCGAGT_824
TGCGGATGCGGAAGTATGGTCCTCGGTAACGAGGAAGTAGCGTTGAAAACTGCAAAAATCTTCGTAATATCTTCAGGGTGTGTCCGATCATGCCGGTAATGGCGCTGGAATTAGCCGACTATACCATTCCTATGGGCACTAGAAGCATGTCGCTATCGAGT
>oligos_1_TGCGGATGCGGAAGTATGGTCCTCG_CACTAGAAGCATGTCGCTATCGAGT_825
TGCGGATGCGGAAGTATGGTCCTCGCGGCATCATGCTTAATCCTACGTGCGCGGCGGCAAAGGGCTGTCATGAGGTTGTACGGACGATGAATTAGACCGCTACGGATGGCTCGGCTTCTCGAATAAATGGCGGTACCACTAGAAGCATGTCGCTATCGAGT
>oligos_1_TGCGGATGCGGAAGTATGGTCCTCG_CACTAGAAGCATGTCGCTATCGAGT_826
TGCGGATGCGGAAGTATGGTCCTCGGAGTCTCCATGGCACTCAAGTGGCTGATCTAGGATACATATCACGCGAACACCATTGTATGGTTGGTATGCTGGGTACAAAAAGACGCCGCGTGGAGAGCGCACTGATCTCCACTAGAAGCATGTCGCTATCGAGT
>oligos_1_TGCGGATGCGGAAGTATGGTCCTCG_CACTAGAAGCATGTCGCTATCGAGT_827
TGCGGATGCGGAAGTATGGTCCTCGCCAGTATTTCCGATTATACTAGACCCGACACACTTGCGTCTTCGGACTATCTGCGCGTCGAACGATGCCGAAACGCACTTTCAAACCGGGTGCAGTTCTTTCAGAAGGACGCACTAGAAGCATGTCGCTATCGAGT
>oligos_1_TGCGGATGCGGAAGTATGGTCCTCG_CACTAGAAGCATGTCGCTATCGAGT_828
TGCGGATGCGGAAGTATGGTCCTCGGACGATGCTCTGGTTTTATTGCGGACTCCGCTGACCACACTCGAGTCTTAATCGGGCTAAGAGATTCAGGTGAGGAAATCAAGCAAACGTGCGGAGTTGGACAACAGTAACCACTAGAAGCATGTCGCTATCGAGT
>oligos_1_TGCGGATGCGGAAGTATGGTCCTCG_CACTAGAAGCATGTCGCTATCGAGT_829
TGCGGATGCGGAAGTATGGTCCTCGCCTTCCCTAGCGGTGAAGGCGTTGCGAGGAAGGTAAAGCCTGTGTATATATAGGGTTATGGAGAGGGGGGAGAACGACTCAGATAGTTAACTGCGAAGGTCCGACTTGCGGCACTAGAAGCATGTCGCTATCGAGT
>oligos_1_TGCGGATGCGGAAGTATGGTCCTCG_CACTAGAAGCATGTCGCTATCGAGT_830
TGCGGATGCGGAAGTATGGTCCTCGCGCAGCGCAGCTCCTGTGGTGAGACAACCGTTAGGTAAACTGACGACGCGGCTGCAGACCATCTCAAGGCCTCTAAGTTATACATATTGCGCATAAACCATTCACCGAGGGCACTAGAAGCATGTCGCTATCGAGT
>oligos_1_TGCGGATGCGGAAGTATGGTCCTCG_CACTAGAAGCATGTCGCTATCGAGT_831
TGCGGATGCGGAAGTATGGTCCTCGGTAACGTTAGAGGCACAAGGCCTGAAAACCGGAGCTGTGTTTGTATTCCACACTAGGGACGCGATCATTGCCGATGAACCTGCCGTTGCGTGGGGAACTGGAGTTCAGCGGCACTAGAAGCATGTCGCTATCGAGT
>oligos_1_TGCGGATGCGGAAGTATGGTCCTCG_CACTAGAAGCATGTCGCTATCGAGT_832
TGCGGATGCGGAAGTATGGTCCTCGCGGCAATTTTAAGCCATCTTGGGACTGCACTCGTCACGGGGTGCGGCTGTCTACGTTGAGTGCACGCCGGTTCCATCGCATAACACGTCGTACGTAGCTCAGTAAACTTCGCACTAGAAGCATGTCGCTATCGAGT
>oligos_1_TGCGGATGCGGAAGTATGGTCCTCG_CACTAGAAGCATGTCGCTATCGAGT_833
TGCGGATGCGGAAGTATGGTCCTCGGAGTGCCAAGCCTCCAATTGGGGCGAACAAACAGATCACAGCGTGTGAAATCACCGTCGAGTTAGGGGGGGATTGGGAATGAGTACTGCGTGCGGACGTGTACCCGGTTCGCACTAGAAGCATGTCGCTATCGAGT
>oligos_1_TGCGGATGCGGAAGTATGGTCCTCG_CACTAGAAGCATGTCGCTATCGAGT_834
TGCGGATGCGGAAGTATGGTCCTCGCCAGTAAGCTGTACATCCGGTCCCCACGCATGCTAAAGATGGATTAGCAGTGGCTGTTGATATGAGCCTCCGTTTTTACTTCGTATGATTCTGTTATAAACAAAGCCTAACCACTAGAAGCATGTCGCTATCGAGT
>oligos_1_TGCGGATGCGGAAGTATGGTCCTCG_CACTAGAAGCATGTCGCTATCGAGT_835
TGCGGATGCGGAAGTATGGTCCTCGGACGAAAGTTAGTTTACACGTTCAGTACAGTTGAAGCCAATGTGTTTGACTAGGTAGTTGCGTGAACCCTTGAGTTACAGTTACTTGCGCGCCGCCGTCTTGCTTTCAGGGCACTAGAAGCATGTCGCTATCGAGT
>oligos_1_TGCGGATGCGGAAGTATGGTCCTCG_CACTAGAAGCATGTCGCTATCGAGT_836
TGCGGATGCGGAAGTATGGTCCTCGCCTTCCCAGGTATCCTCACATAAGGGCTACATTAGAAGATGCACAATTCAAAAAGCGATGCGTATGGTAGCGGGTTTTTAACGAAACCGCGACGCGAATGACGCTCCGACGCACTAGAAGCATGTCGCTATCGAGT
>oligos_1_TGCGGATGCGGAAGTATGGTCCTCG_CACTAGAAGCATGTCGCTATCGAGT_837
TGCGGATGCGGAAGTATGGTCCTCGCGCAGCCAGACTAACCTGATAAATAGAAACGACTGACGAAAAAGCGGCTGCTCGATACGAATCCGAGCTGATCAACATTGCCCAAGGTTCGGGTGGTGAGATTCTACTTCGCACTAGAAGCATGTCGCTATCGAGT
>oligos_1_TGCGGATGCGGAAGTATGGTCCTCG_CACTAGAAGCATGTCGCTATCGAGT_838
TGCGGATGCGGAAGTATGGTCCTCGGTAACCCAAAATCACTTCTGGGATGGTGAGCTGGTCACAGAGGTTTCCTGGGAACACTAATAGATGTGTAACATTTAGCCAGGATTCGGTCATACAGAGGAAACGAGCCGGCACTAGAAGCATGTCGCTATCGAGT
>oligos_1_TGCGGATGCGGAAGTATGGTCCTCG_CACTAGAAGCATGTCGCTATCGAGT_839
TGCGGATGCGGAAGTATGGTCCTCGCGGCAAAGCCAAAGAAAATGTCGGATGGCCTTGTGGAACGGTTACAATCGCGAGGAATCCGACCGTGCGTGGTGATAAACGCGATGAACCGCCGCCCTTAGATCCTATGGGCACTAGAAGCATGTCGCTATCGAGT
>oligos_1_TGCGGATGCGGAAGTATGGTCCTCG_CACTAGAAGCATGTCGCTATCGAGT_840
TGCGGATGCGGAAGTATGGTCCTCGGAGTGCGCGTTGGCCGGGGGGACATTCTGCCTTGGATCAAGAGCACGGCCAGGTTGGTGATAAGCCATGGGGCGTTCTAGCTTTACTACAGGAGTGTAGAAATACGCGACGCACTAGAAGCATGTCGCTATCGAGT
>oligos_1_TGCGGATGCGGAAGTATGGTCCTCG_CACTAGAAGCATGTCGCTATCGAGT_841
TGCGGATGCGGAAGTATGGTCCTCGCCAGTTGCCCCTCGCCTCCCAGTGGCTGAGTAATCGTGCGGGGCGCACTTCGTCATGCGCGAGTTTACAAGATATCATACTTCTTTTAGGGGCAACTGGCGAGTTCAGCGGCACTAGAAGCATGTCGCTATCGAGT
>oligos_1_TGCGGATGCGGAAGTATGGTCCTCG_CACTAGAAGCATGTCGCTATCGAGT_842
TGCGGATGCGGAAGTATGGTCCTCGGACGAATTCCTTAAGCAAGCACGACGAGGATGAGGACATTTTGAGCCAAGGAACGAACTCAGGAGGATCGAACGCGAGGTGCGATCTCATCGTGGATGGAAATACGTTGGGCACTAGAAGCATGTCGCTATCGAGT
>oligos_1_TGCGGATGCGGAAGTATGGTCCTCG_CACTAGAAGCATGTCGCTATCGAGT_843
TGCGGATGCGGAAGTATGGTCCTCGGTTCTAACCCATGGAAGCAACCATCCTAGCGCCCGATAGCAAGAAGTCAGCACCCCTCCCGGGAGGCGGCCTGGGATCCCCATTCCTCAATTCGAGAAATTGCCAAGACTCCACTAGAAGCATGTCGCTATCGAGT
>oligos_1_TGCGGATGCGGAAGTATGGTCCTCG_CACTAGAAGCATGTCGCTATCGAGT_844
TGCGGATGCGGAAGTATGGTCCTCGCGCAGGTTCAGGGTCCGGCACTGCGCCCTCGTACATATCTTTTGCGTATACGCCGTGCCCGAAAGAGTCAGCCGTGCTAGTTCTCGCCGAATTTTGGTAACCATATGCCGGCACTAGAAGCATGTCGCTATCGAGT
>oligos_1_TGCGGATGCGGAAGTATGGTCCTCG_CACTAGAAGCATGTCGCTATCGAGT_845
TGCGGATGCGGAAGTATGGTCCTCGGTAACCGCGGATTTATTCGTACTTGGTATAGGATGCAGGGTCTAGAACTACACCACTTGGACGTGGTATACGATGGCATGATGGAAGCTCTAGTGGACCCTATACAGCCGGCACTAGAAGCATGTCGCTATCGAGT
>oligos_1_TGCGGATGCGGAAGTATGGTCCTCG_CACTAGAAGCATGTCGCTATCGAGT_846
TGCGGATGCGGAAGTATGGTCCTCGCGGCTGATCAAGACTCATGAGTTTTACCTACCACTCCACCCACATTTACGGACGGTTTTTATATATTTGTGCAGGCTATAACGGAGTCAAGCGAGTGGGTGATTGATCACGCACTAGAAGCATGTCGCTATCGAGT
>oligos_1_TGCGGATGCGGAAGTATGGTCCTCG_CACTAGAAGCATGTCGCTATCGAGT_847
TGCGGATGCGGAAGTATGGTCCTCGGAGTGGAGGCAGATCTGAATTAGCCGCGTAGCTGCGGGTGGACGCAGGGCCAGAGCACATAGGGCGCGTTCCATTACTGACGTAGCTCTCAGCCATCGTCACGCTCCACTCCACTAGAAGCATGTCGCTATCGAGT
>oligos_1_TGCGGATGCGGAAGTATGGTCCTCG_CACTAGAAGCATGTCGCTATCGAGT_848
TGCGGATGCGGAAGTATGGTCCTCGCCAGTTCATATATTATCGTCAATGTCCGGGTTCAAGGAGTAAGGAGCACTCTTGCTGAGCGAGACACGAGCGTGTATCGCAAAAACTTCTGGCTCTAAGTATAGTTGCCGGCACTAGAAGCATGTCGCTATCGAGT
>oligos_1_TGCGGATGCGGAAGTATGGTCCTCG_CACTAGAAGCATGTCGCTATCGAGT_849
TGCGGATGCGGAAGTATGGTCCTCGGACCGACGGATTTGTTAGAAGTCTCGGAAAGATACCTCGTCAAACAGTTACAAGGCCGTATTCTGCGGAGCAAGGGGTTATTTCACCATGTATGACCATGTGACTATGCGGCACTAGAAGCATGTCGCTATCGAGT
>oligos_1_TGCGGATGCGGAAGTATGGTCCTCG_CACTAGAAGCATGTCGCTATCGAGT_850
TGCGGATGCGGAAGTATGGTCCTCGGTTCTATATTTGGTCTGCATTATTTACCCTTCGCTGCCACTGGGATTAAGCGCATGCTAGTATTGAGATGTGGAAGGGCGAAGCCCGCTGGCTGGTGGCTCAAGCGGCGTCCACTAGAAGCATGTCGCTATCGAGT
>oligos_1_TGCGGATGCGGAAGTATGGTCCTCG_CACTAGAAGCATGTCGCTATCGAGT_851
TGCGGATGCGGAAGTATGGTCCTCGCGCAGGAGTGGGTCGTGCAGTATTCCAGGGTGGTCCTCTTGTCGTGCCTCTTATCCTGTGTACAGAGTGGGATTTTTGTCATCCTATGTTTTACAGCGACAAACACAGCGGCACTAGAAGCATGTCGCTATCGAGT
>oligos_1_TGCGGATGCGGAAGTATGGTCCTCG_CACTAGAAGCATGTCGCTATCGAGT_852
TGCGGATGCGGAAGTATGGTCCTCGGTAAGTGTATCCGTAACTGCAAGGGCAGATGTGATCAATGCGCATTGGCGCTGCACGCCAAGACTGGCAGTCGGGTGAATACCCCTATGAATGTCTGGAGGTTACGCACTCCACTAGAAGCATGTCGCTATCGAGT
>oligos_1_TGCGGATGCGGAAGTATGGTCCTCG_CACTAGAAGCATGTCGCTATCGAGT_853
TGCGGATGCGGAAGTATGGTCCTCGCGGCTGTGTGAGGCTTCGGACTGATTACCTATGCTCTTCCATTCTTAGGGAGTAAACGAGATATCGCCACTGCCGTGTAAGGGTTGCGTTAAGACTACTGTCCAATAGGTCCACTAGAAGCATGTCGCTATCGAGT
>oligos_1_TGCGGATGCGGAAGTATGGTCCTCG_CACTAGAAGCATGTCGCTATCGAGT_854
TGCGGATGCGGAAGTATGGTCCTCGGAGTGGTTATTTTATTGTCGGGAGCCCCAGCAGGGATTCCACTATCTTTTTGTACGAGAATGGTCGGGCAACCGTGCTTAAGTGCTAGCATCCTCTGGCCTCCGTATAAACCACTAGAAGCATGTCGCTATCGAGT
>oligos_1_TGCGGATGCGGAAGTATGGTCCTCG_CACTAGAAGCATGTCGCTATCGAGT_855
TGCGGATGCGGAAGTATGGTCCTCGCCTATCTGAGAGCTACGACAACTGCCTGAACAACTCTTTTTGGGTCCGCGAGAGCAAAACAGTAATCATTCTCGGGATCCGATAGCTACTTACGGTACAATTCGATTTCTCCACTAGAAGCATGTCGCTATCGAGT
>oligos_1_TGCGGATGCGGAAGTATGGTCCTCG_CACTAGAAGCATGTCGCTATCGAGT_856
TGCGGATGCGGAAGTATGGTCCTCGGACCGAGTACCAGCCCTAGAGTAAACCTACCAGTATTCACATACATCCGTCATCGTGGATCAAGCTTCTAAATTTCTCATCTCGTAATCAAGAGGACATCTTGTCGCGACGCACTAGAAGCATGTCGCTATCGAGT
>oligos_1_TGCGGATGCGGAAGTATGGTCCTCG_CACTAGAAGCATGTCGCTATCGAGT_857
TGCGGATGCGGAAGTATGGTCCTCGGTTCTTCTTCAGACGTTATGACGCTCGTGAACCGGTCTCACATGGGTCTTAAGTCAGGACCCCAATGACAGAAGCCTACCGAGTGCGTGATAAAACCCAACGTTCTCCGTCCACTAGAAGCATGTCGCTATCGAGT
>oligos_1_TGCGGATGCGGAAGTATGGTCCTCG_CACTAGAAGCATGTCGCTATCGAGT_858
TGCGGATGCGGAAGTATGGTCCTCGCGCACAATTTGAATAGGAGACACGCGTGTAGATATAGTTATGCCGCCGACTATATTCTGGTGGGGTACGGTCTCAAGCGGATGCGATCGAGACGAAGAGGGGTTCTTAAACCACTAGAAGCATGTCGCTATCGAGT
>oligos_1_TGCGGATGCGGAAGTATGGTCCTCG_CACTAGAAGCATGTCGCTATCGAGT_859
TGCGGATGCGGAAGTATGGTCCTCGGTAAGTCGGCCCATAGTACCCTTTACCACAGTTTCAGCTACAGGACCTCTCGACGATCTTGAGATGACTTGACGTTTGACATTTAGACTCGCCCTGGGCCAGCTCAAGGTCCACTAGAAGCATGTCGCTATCGAGT
>oligos_1_TGCGGATGCGGAAGTATGGTCCTCG_CACTAGAAGCATGTCGCTATCGAGT_860
TGCGGATGCGGAAGTATGGTCCTCGCGGCTCCCAGTTTATGTCTATATTTGTTTTCCCCCTCTAGATGTGGGCACGGATAACTAAAAAAGTCCTTCAATTCTGCCCCGGTAAGCGCACAGCTAGTCTTACAAATCGCACTAGAAGCATGTCGCTATCGAGT
>oligos_1_TGCGGATGCGGAAGTATGGTCCTCG_CACTAGAAGCATGTCGCTATCGAGT_861
TGCGGATGCGGAAGTATGGTCCTCGGAGAAGCGTGTTACTAGCCAATCCATACTTAGGCCCACAGCAAGATATGCTTGATGCTCACGCTAGCGGAGTTGGACTCTCATACGCCATTATGCTCTAGTCCAGGGCGTCCACTAGAAGCATGTCGCTATCGAGT
>oligos_1_TGCGGATGCGGAAGTATGGTCCTCG_CACTAGAAGCATGTCGCTATCGAGT_862
TGCGGATGCGGAAGTATGGTCCTCGCCTATCATGATTGACAACTACCGCGCGTGTGGACGTTGGTATTACTTGGGAGATGCCAATGTAAGGCTATACGAATCAAATGGTCGGACTCTCTGTAGGAGCTGCACAGGGCACTAGAAGCATGTCGCTATCGAGT
>oligos_1_TGCGGATGCGGAAGTATGGTCCTCG_CACTAGAAGCATGTCGCTATCGAGT_863
TGCGGATGCGGAAGTATGGTCCTCGGACCGTAAATGAAAACTGCTGACTACAAGAATTTATACGCAGGGTTACCGTGTGGGGTCGGTGCTCTGACCAGTAGGAGTCCACTTATTAGCTTATTGTGCACATAGACTCCACTAGAAGCATGTCGCTATCGAGT
>oligos_1_TGCGGATGCGGAAGTATGGTCCTCG_CACTAGAAGCATGTCGCTATCGAGT_864
TGCGGATGCGGAAGTATGGTCCTCGGTTCTTGGCAGCCCCAACCCCCGGAAAGCCAGTGCGGTTAGAAGATCGACGGCGCGCCAACGCGTTTGCTGAAGGTCCGATGAGGAAACTATTCGCATGCACGCTCCGACGCACTAGAAGCATGTCGCTATCGAGT
>oligos_1_TGCGGATGCGGAAGTATGGTCCTCG_CACTAGAAGCATGTCGCTATCGAGT_865
TGCGGATGCGGAAGTATGGTCCTCGCGCACATGCCGACCTTTGATATGGTAATACTATAACTAGACGACGTATCGGGAACTTCCCGCACGTGAGGTTGACCGACTCGGCGTGTCGTAAGGAGGGACGTTCTCTTCGCACTAGAAGCATGTCGCTATCGAGT
>oligos_1_TGCGGATGCGGAAGTATGGTCCTCG_CACTAGAAGCATGTCGCTATCGAGT_866
TGCGGATGCGGAAGTATGGTCCTCGGTAAGATCGTCATGCAAGGGCAACTTGGCTGTACTAGGATCCTATATTTAAATTGTTTAGTGGGCCGAGCGGCCTGGAATCGCTCGGCCTAAGGTTGGAGCTGAGACAGGGCACTAGAAGCATGTCGCTATCGAGT
>oligos_1_TGCGGATGCGGAAGTATGGTCCTCG_CACTAGAAGCATGTCGCTATCGAGT_867
TGCGGATGCGGAAGTATGGTCCTCGCGGCTCGAGATTGGTGACCAGATGGGACTAACATTAGTAAATCTGCTGCGGCCCGGCAACGAATAAACATCTGAATTCCCCTTCGACAACTTTGACTTGCTGGACCGAGGGCACTAGAAGCATGTCGCTATCGAGT
>oligos_1_TGCGGATGCGGAAGTATGGTCCTCG_CACTAGAAGCATGTCGCTATCGAGT_868
TGCGGATGCGGAAGTATGGTCCTCGGAGAAGCCCGCCGGGCAGCCGGTTTATGGCCGCAAGCCGTATACGGTGCTGTTGCTGGGATCAGCACTCTTGCTGAGGTCGATTGAATGATAAGCTTACTATGTCGCGACGCACTAGAAGCATGTCGCTATCGAGT
>oligos_1_TGCGGATGCGGAAGTATGGTCCTCG_CACTAGAAGCATGTCGCTATCGAGT_869
TGCGGATGCGGAAGTATGGTCCTCGCCTATGGAGGATAGCCTGACATCCCAGTAAGAGCGATCGGTAAAGGCTGTCGGCCGACACCACGTCAACGGCTTGTATGCGACAGAGCAGTGCCATGTCTCGTTCCGGTACCACTAGAAGCATGTCGCTATCGAGT
>oligos_1_TGCGGATGCGGAAGTATGGTCCTCG_CACTAGAAGCATGTCGCTATCGAGT_870
TGCGGATGCGGAAGTATGGTCCTCGGACCGTTCGCCCAGTCACACAAAAGGATCCTATATAGGCCGCCTCCGTCATGCGCACCTAGATACGAGACGCGTCAGCACTTCAACTATGGTCCTAGAGATAGGTATAAACCACTAGAAGCATGTCGCTATCGAGT
>oligos_1_TGCGGATGCGGAAGTATGGTCCTCG_CACTAGAAGCATGTCGCTATCGAGT_871
TGCGGATGCGGAAGTATGGTCCTCGGTTCACGTCCCGTTTTTTGCGTCTTGCGATGTAATTTCCCCACCGAGTATAAAGGTTAAGAAGCCTGCACTCCAAAGCCGCTGAAGATAATGCCGCTATTTAGGCCCTAACCACTAGAAGCATGTCGCTATCGAGT
>oligos_1_TGCGGATGCGGAAGTATGGTCCTCG_CACTAGAAGCATGTCGCTATCGAGT_872
TGCGGATGCGGAAGTATGGTCCTCGCGCACTCCCATTATAAACTAAAAGAGATACGGGTCTCAGTGGGTTCGTGACTGGGTTAACTAGCCATAGATCCTGATTCGTCCCGATGCTCTTATCGGACCCCCGTCCGTCCACTAGAAGCATGTCGCTATCGAGT
>oligos_1_TGCGGATGCGGAAGTATGGTCCTCG_CACTAGAAGCATGTCGCTATCGAGT_873
TGCGGATGCGGAAGTATGGTCCTCGGTAAGAAAACCACCTCGTGCTAGAGCAGCGAAGAGCGGAGTCACCAGACGTTCAACAGGTTACACAGGCGTGGATATTCTTGTGGATCGTTCTTGCGCTCCTGAGGAAAACCACTAGAAGCATGTCGCTATCGAGT
>oligos_1_TGCGGATGCGGAAGTATGGTCCTCG_CACTAGAAGCATGTCGCTATCGAGT_874
TGCGGATGCGGAAGTATGGTCCTCGCCACCTTGGCCGGCCCTTTGTGAGGACCAGCGCACGATTATGATTCCAACATGTACAATCCGGGCTCAGCACCGAGCCTCCTGTAAGGGTCATAGGATTATCAGAGTGGTCCACTAGAAGCATGTCGCTATCGAGT
>oligos_1_TGCGGATGCGGAAGTATGGTCCTCG_CACTAGAAGCATGTCGCTATCGAGT_875
TGCGGATGCGGAAGTATGGTCCTCGGAGAAGGATACCAGCCCGGCTGCGATAAGATGACACCGCTGGAAACTCCGTGCCAAGCAGTAGGGATGTGAGGAGAGTTGCGACTAGGGGTAACCGGAACAAATCTCTTCGCACTAGAAGCATGTCGCTATCGAGT
>oligos_1_TGCGGATGCGGAAGTATGGTCCTCG_CACTAGAAGCATGTCGCTATCGAGT_876
TGCGGATGCGGAAGTATGGTCCTCGCCTATGCCTGAGGAATATCCATCCAATGGCTCGATTTGTCGACAGATGAAACCTTTCCAACCCATAAGTAAACACTAACAACATATATAGGAACTATGTAGTGAACCACTCCACTAGAAGCATGTCGCTATCGAGT
>oligos_1_TGCGGATGCGGAAGTATGGTCCTCG_CACTAGAAGCATGTCGCTATCGAGT_877
TGCGGATGCGGAAGTATGGTCCTCGGACCCCTAGAGGCCTAAGACATTGGGTAACACTGCCCGAATAATTAATATGTCCGAAGTTCGCCCGAATTATCGGCCCCCAGATTGGTGGAGAGAGAGCAAACTAACTTCGCACTAGAAGCATGTCGCTATCGAGT
>oligos_1_TGCGGATGCGGAAGTATGGTCCTCG_CACTAGAAGCATGTCGCTATCGAGT_878
TGCGGATGCGGAAGTATGGTCCTCGGTTCACCGTTGTAACTACCGTCGGTCCATTACGTAGCGCTCTCGGTACTCAGGTGCAGAAGAGTCGTTAACAAGTTGCCATGCATGCGCCTGGCAAAAGTGCCTTCAAAACCACTAGAAGCATGTCGCTATCGAGT
>oligos_1_TGCGGATGCGGAAGTATGGTCCTCG_CACTAGAAGCATGTCGCTATCGAGT_879
TGCGGATGCGGAAGTATGGTCCTCGCGCACTGATGTTCCTCCTCATTCTGACTGGGCGACATCGCATCACCCCTCTCTGACGATTGCAGGGGAGTTGAAATTGGAGGGAACGATAGAACAGCCATTCGTGTATGGGCACTAGAAGCATGTCGCTATCGAGT
>oligos_1_TGCGGATGCGGAAGTATGGTCCTCG_CACTAGAAGCATGTCGCTATCGAGT_880
TGCGGATGCGGAAGTATGGTCCTCGGTATAAGCTTTTGGTATTTAACTTCCCTCTCTACTCTGGCAATCATATCCTGCGGATGTTACCTGTTTGGTTTATACCGGCGTCCTATAGCAGTCATAAAGGGTAACTTCGCACTAGAAGCATGTCGCTATCGAGT
>oligos_1_TGCGGATGCGGAAGTATGGTCCTCG_CACTAGAAGCATGTCGCTATCGAGT_881
TGCGGATGCGGAAGTATGGTCCTCGCCACCTATATCGACGGAATGGCAGATTCAGGTGTACAGACACTCGGGTCTGATGTGGTCCTGGAAGACCATTGAAAGTCAGTCTAACCCTGGGCTTCCTCTACCCGAAAACCACTAGAAGCATGTCGCTATCGAGT
>oligos_1_TGCGGATGCGGAAGTATGGTCCTCG_CACTAGAAGCATGTCGCTATCGAGT_882
TGCGGATGCGGAAGTATGGTCCTCGGAGAACATTGCATTTCCATGGCCGCACTACCCGAGATTCCACGAAGAACTTTGACGACATTTACCCTACAGCCGTCGAGTCACTAGTACGGTACTGGGTTTCGCCATCACGCACTAGAAGCATGTCGCTATCGAGT
>oligos_1_TGCGGATGCGGAAGTATGGTCCTCG_CACTAGAAGCATGTCGCTATCGAGT_883
TGCGGATGCGGAAGTATGGTCCTCGCCTAAACATTTCTACTAAAATATCCTCTATTACTTTGTGCCCACGGATGGCTTTGTTCCGAGCAAAGGTAGACTAAGCCTACACGTGCACCCTCCTATCCTTGTTCGCGTCCACTAGAAGCATGTCGCTATCGAGT
>oligos_1_TGCGGATGCGGAAGTATGGTCCTCG_CACTAGAAGCATGTCGCTATCGAGT_884
TGCGGATGCGGAAGTATGGTCCTCGGACCCCAGGGATAAAAGTATTTGTCCCCGGACAGGTCTAGGGCCGGTAATCCGAACGTCCAGATACTAGCTTACCATGACATGTATTATTGAAAGAGGTGTCCGTACCGTCCACTAGAAGCATGTCGCTATCGAGT
>oligos_1_TGCGGATGCGGAAGTATGGTCCTCG_CACTAGAAGCATGTCGCTATCGAGT_885
TGCGGATGCGGAAGTATGGTCCTCGGTTCAGTCTCCTGCTGCTCGGTCGCTGGGTGATGCAACAAATAAAAGACTCATATTCGAACGTTAAGCGATAGGCTACCCCATGCTCTAAACTTCCGCTATAGAACTTGGGCACTAGAAGCATGTCGCTATCGAGT
>oligos_1_TGCGGATGCGGAAGTATGGTCCTCG_CACTAGAAGCATGTCGCTATCGAGT_886
TGCGGATGCGGAAGTATGGTCCTCGCGGGCCAGAATAGGCGCTTTGTTTTTAAACCATATATTTGGTAACAAGGATAGTGCTGTTCCAGTTCTCCGCATGTCTCATTCGCGCCCTACCTGCTATCAGCCGTTGCGGCACTAGAAGCATGTCGCTATCGAGT
>oligos_1_TGCGGATGCGGAAGTATGGTCCTCG_CACTAGAAGCATGTCGCTATCGAGT_887
TGCGGATGCGGAAGTATGGTCCTCGGTATAACACCTTAGAACCTTGAAGTTTGATTACTTAGGGATCTACGATCGATGCCGGAACGAAGCTACTTCCACCGGCAGTTGGGGATCTCGGGAGGCGGTATACGTCTACCACTAGAAGCATGTCGCTATCGAGT
>oligos_1_TGCGGATGCGGAAGTATGGTCCTCG_CACTAGAAGCATGTCGCTATCGAGT_888
TGCGGATGCGGAAGTATGGTCCTCGCCACCAGAAGACGCCTCGCAGATTGCCTTCCTGTCGCGCGCGTAGCGACTGCCAAGTGTTGTTACACCCTAGCCATTAGATCTTCGACCGTGACCACAGAGTACACGTTCGCACTAGAAGCATGTCGCTATCGAGT
>oligos_1_TGCGGATGCGGAAGTATGGTCCTCG_CACTAGAAGCATGTCGCTATCGAGT_889
TGCGGATGCGGAAGTATGGTCCTCGGAGAACTGCACAGGGTTGCGGGGCACGTCATGGGTGTAAGGATAACGAATCATACCTCAGACAGTCTGTCCTTCCTACTGCTTCCTGCGTAGTGCGGTCGCGAGGTTGCGGCACTAGAAGCATGTCGCTATCGAGT
>oligos_1_TGCGGATGCGGAAGTATGGTCCTCG_CACTAGAAGCATGTCGCTATCGAGT_890
TGCGGATGCGGAAGTATGGTCCTCGCCTAAAGCCCAAAACATTGTGGGGATGCGAGATTTGCACTGAAGCCACCATGGCAGAGGGCCCAGGGTATGGTTGGCCAGGCATGTGAAAATAGATGCTTGTGGTATGCGGCACTAGAAGCATGTCGCTATCGAGT
>oligos_1_TGCGGATGCGGAAGTATGGTCCTCG_CACTAGAAGCATGTCGCTATCGAGT_891
TGCGGATGCGGAAGTATGGTCCTCGGACCCGGCGATTCTCGTGGAACGCGTTGTATCCACGTTCTGTTAGTCAGGTAGAGCCTGGATCCGGCAATTCAAGGAGCTCTGCTAATACCTACTCACTTACTCATCGTACCACTAGAAGCATGTCGCTATCGAGT
>oligos_1_TGCGGATGCGGAAGTATGGTCCTCG_CACTAGAAGCATGTCGCTATCGAGT_892
TGCGGATGCGGAAGTATGGTCCTCGGTTCAGAAGCCGTCGGTGTGTTAAACGACGACGCACGTCTAGCGCGTAGCGGTCAAATCTCGTTCTTTGTGGTTTAACGGAAAGTCATATCAGTAGACAAAGACCTACTACCACTAGAAGCATGTCGCTATCGAGT
>oligos_1_TGCGGATGCGGAAGTATGGTCCTCG_CACTAGAAGCATGTCGCTATCGAGT_893
TGCGGATGCGGAAGTATGGTCCTCGCGGGCCTTGGTAAGGCGAACTGGAAACCGGCGAAGCGAAACGGTGGACAGGCCAATGTCGTTACACTAACCGGAGTGCTGATAGTTTGTATATGATTGATCCATGACGTACCACTAGAAGCATGTCGCTATCGAGT
>oligos_1_TGCGGATGCGGAAGTATGGTCCTCG_CACTAGAAGCATGTCGCTATCGAGT_894
TGCGGATGCGGAAGTATGGTCCTCGGTATATTTCTTGAGACTAAGTAGCCCCTTTACTCACGGTGGTTCCGGAAGGCACGTCACGCTGAGTAACACATAAGATGACACGACGGTAGACCGATGTTATAGTTGTAACCACTAGAAGCATGTCGCTATCGAGT
>oligos_1_TGCGGATGCGGAAGTATGGTCCTCG_CACTAGAAGCATGTCGCTATCGAGT_895
TGCGGATGCGGAAGTATGGTCCTCGCCACCACCGAACTTCAACATCAGATTCCCGCCTCCGTGCCTATTAAGGACAGGGAGCCGACTGCTTCAGCACATCATTATTTAATCGATCAAACATTGAAACTCGAGCCGGCACTAGAAGCATGTCGCTATCGAGT
>oligos_1_TGCGGATGCGGAAGTATGGTCCTCG_CACTAGAAGCATGTCGCTATCGAGT_896
TGCGGATGCGGAAGTATGGTCCTCGGAGATTTTCGAAAGAGCGTCTCTCTCACTCGAACGCACTTTTGCTGGCTGATTCCCGCATAATGCACGCCTGTGCGTCACCAGTCGCGCCCCATATGTCGAAACGAAATCGCACTAGAAGCATGTCGCTATCGAGT
>oligos_1_TGCGGATGCGGAAGTATGGTCCTCG_CACTAGAAGCATGTCGCTATCGAGT_897
TGCGGATGCGGAAGTATGGTCCTCGCCTAATAGCTTACAGGTCAGGGCTAATGCCCTCGCCTCGTAAGGCCGCTTTTATCTCGATCTACCTATTCCTCAATGGGATCCCCGCCTTTAATCAGCCAGTACACGTTCGCACTAGAAGCATGTCGCTATCGAGT
>oligos_1_TGCGGATGCGGAAGTATGGTCCTCG_CACTAGAAGCATGTCGCTATCGAGT_898
TGCGGATGCGGAAGTATGGTCCTCGGACCCGCAAGAGGTGACCACCCAGGCAGCAAGGCGTCGGTCTCAAGCGCCCACCTGCATATTGTGCCACACATCCGTCTTATCTTACTGGTACAACAGAGCGGTAATAAACCACTAGAAGCATGTCGCTATCGAGT
>oligos_1_TGCGGATGCGGAAGTATGGTCCTCG_CACTAGAAGCATGTCGCTATCGAGT_899
TGCGGATGCGGAAGTATGGTCCTCGGTTGGGGCCACGTCAAGGTTATTTAGTCTATTTGTTGGCGCCCCTGTCATAGCTCAACCGTTGCATCGAAGATAGTAGAGGACTCTTATTACAAGAACCTTCGTGCTGGTCCACTAGAAGCATGTCGCTATCGAGT
>oligos_1_TGCGGATGCGGAAGTATGGTCCTCG_CACTAGAAGCATGTCGCTATCGAGT_900
TGCGGATGCGGAAGTATGGTCCTCGCGGGCCTAAGCGCTATTGCATACTATTATCCGCGTGGACTGCAATGCTAGAGGTAAATTTGGAAAGCCGGCATGGTTACTCATGTGAGCCAGCGTAGGTGCTGAATAATCGCACTAGAAGCATGTCGCTATCGAGT
>oligos_1_TGCGGATGCGGAAGTATGGTCCTCG_CACTAGAAGCATGTCGCTATCGAGT_901
TGCGGATGCGGAAGTATGGTCCTCGGTATATAGTCTGCTGCGCCTCCACTCTCATTGGCAACACGGAAAGTTTCAGTAAAGTAGCAGGGTCAATCCGCTAATGTTGCGATTACATAGTGGAACAATTTCTGATCTCCACTAGAAGCATGTCGCTATCGAGT
>oligos_1_TGCGGATGCGGAAGTATGGTCCTCG_CACTAGAAGCATGTCGCTATCGAGT_902
TGCGGATGCGGAAGTATGGTCCTCGCCACGGCAGCATACAAGGCTGACGCATTGCCCTTATCACGGTAATGCCCGATCCTACTCTGCCTAGTACCACGTGTCTTAGGACACAGTTAACTCAGTAATTCATGCTAACCACTAGAAGCATGTCGCTATCGAGT
>oligos_1_TGCGGATGCGGAAGTATGGTCCTCG_CACTAGAAGCATGTCGCTATCGAGT_903
TGCGGATGCGGAAGTATGGTCCTCGGAGATTAGTAAACTCTGGTGGGGGAAACCCGCGTCTGTGCAGGTGCGACGGAACCCCACGCCAGGTTATTTCTGCAGCACTCATGTGGCATGATTTCAGCCTGGTGGAGGGCACTAGAAGCATGTCGCTATCGAGT
>oligos_1_TGCGGATGCGGAAGTATGGTCCTCG_CACTAGAAGCATGTCGCTATCGAGT_904
TGCGGATGCGGAAGTATGGTCCTCGCCTAATTTTGCTAACCAAGCAACGGGATGACCTTTTCATGTTGAGGCAATTCTTTGAATAAGGACAGTGCAGTCTCTACTGCCGAGCGCGTCCTGAATTGGCACTACCGTCCACTAGAAGCATGTCGCTATCGAGT
>oligos_1_TGCGGATGCGGAAGTATGGTCCTCG_CACTAGAAGCATGTCGCTATCGAGT_905
TGCGGATGCGGAAGTATGGTCCTCGCGCTTTACTCTCTATAATGCTTCTGTGGGAATGAATAGGGCCTGAGTGTCTGCTGGTAGGCTGGGGGTGTATACGAAAAGGAAGGCCGGCGTGCACCGCATAATCCGGTACCACTAGAAGCATGTCGCTATCGAGT
>oligos_1_TGCGGATGCGGAAGTATGGTCCTCG_CACTAGAAGCATGTCGCTATCGAGT_906
TGCGGATGCGGAAGTATGGTCCTCGGTTGGGCATGGTAGCCTCCCATCTTAGAGTTCTAAAACAGTCATAAATGTGCCGGACCCCGCGCGCAGTTGCTCGCCGCAACAGTAGATCGTGACGCATGAGCTCAAGGTCCACTAGAAGCATGTCGCTATCGAGT
>oligos_1_TGCGGATGCGGAAGTATGGTCCTCG_CACTAGAAGCATGTCGCTATCGAGT_907
TGCGGATGCGGAAGTATGGTCCTCGCGGGCGCTAAGGATAAGTGGTGTCGACCCTTGATTATGAGTCTGTTGTCCTCAGGCTTGAACGAGCGAAACCTAATCGGTGTCGATCTCGTGCTTAGCAGCACGACAAAACCACTAGAAGCATGTCGCTATCGAGT
>oligos_1_TGCGGATGCGGAAGTATGGTCCTCG_CACTAGAAGCATGTCGCTATCGAGT_908
TGCGGATGCGGAAGTATGGTCCTCGGTATTCATAGAATAAACTTGACGGACTGTTGGGCGTGGAATGTCCCGTGGCATCATTAAGACATGATAACACTGAGAGTCCGCTCACCAGCTGCCCCGTGAAACACAAAACCACTAGAAGCATGTCGCTATCGAGT
>oligos_1_TGCGGATGCGGAAGTATGGTCCTCG_CACTAGAAGCATGTCGCTATCGAGT_909
TGCGGATGCGGAAGTATGGTCCTCGCCACGGGCATATCAGTCTCGCCCGATAGAACATGCTTTTCTCAGTACACTTAGCGTAATTCTGGACAAGTAAAGCTATTGTATCCAATCGTCAGCTTAGTCAAGTTAGGTCCACTAGAAGCATGTCGCTATCGAGT
>oligos_1_TGCGGATGCGGAAGTATGGTCCTCG_CACTAGAAGCATGTCGCTATCGAGT_910
TGCGGATGCGGAAGTATGGTCCTCGGAGATAGCTGACCATGGGTGAAATGCCTCCATGTCCCCATTCAGAAAATTGCTACATACAACGATTGCGGATGATAAGTGGGTGGTGGGGCCGCTCGCCGGAAAAATAAACCACTAGAAGCATGTCGCTATCGAGT
>oligos_1_TGCGGATGCGGAAGTATGGTCCTCG_CACTAGAAGCATGTCGCTATCGAGT_911
TGCGGATGCGGAAGTATGGTCCTCGCCTTGTCGATCTATCTATGGACTCGTACCACCAATAATGCCCGGATCGCTGGACTCGTAAGTACCCTTGATGGAGCGTGGGCGTCGTCGCGCATCAAATCCCCTCAAGGTCCACTAGAAGCATGTCGCTATCGAGT
>oligos_1_TGCGGATGCGGAAGTATGGTCCTCG_CACTAGAAGCATGTCGCTATCGAGT_912
TGCGGATGCGGAAGTATGGTCCTCGCGCTTTTACACGCCGCTCAGTCCGGACCATGGAACAAATTTGCAATTACGTCGCCAATAATTCCAGCAAGTCAAAGGGTGAGTGGCCAAGATCGCTGTCCAGTGCACGTACCACTAGAAGCATGTCGCTATCGAGT
>oligos_1_TGCGGATGCGGAAGTATGGTCCTCG_CACTAGAAGCATGTCGCTATCGAGT_913
TGCGGATGCGGAAGTATGGTCCTCGGTTGGCTTTACTGTAGGGCTAGGTCCGTTCTGGCACGGAACTATATGTTGCTCAGAAAAGGGGTTTGAGCTAATGTTTATTCTACAATCGGGAATACGGAGCTGTTGCCGGCACTAGAAGCATGTCGCTATCGAGT
>oligos_1_TGCGGATGCGGAAGTATGGTCCTCG_CACTAGAAGCATGTCGCTATCGAGT_914
TGCGGATGCGGAAGTATGGTCCTCGCGGGCGGGGGCTTTATCAAGTCGCTAGCAAACGTAACGTTTCGTAGTTATATGCGGCACACCTTCAATTTGGATTATCGCCTACAGTACTCCTTTATACCCGAATTTTCTCCACTAGAAGCATGTCGCTATCGAGT
>oligos_1_TGCGGATGCGGAAGTATGGTCCTCG_CACTAGAAGCATGTCGCTATCGAGT_915
TGCGGATGCGGAAGTATGGTCCTCGGTATTCTGGAAAGCCGAATTGCTTGCGAGTGGCTAATATAAGTGAAAGTAACGACCTCGTGTACTATACGTCTTATTAATTTTTTCGGGGACTCGTTACAACTTCTTAAACCACTAGAAGCATGTCGCTATCGAGT
>oligos_1_TGCGGATGCGGAAGTATGGTCCTCG_CACTAGAAGCATGTCGCTATCGAGT_916
TGCGGATGCGGAAGTATGGTCCTCGCCACGCACGCCGATCACTTTGTGGTTAGTGGCGTCATTTTACATGTCCGTGCGCAGAAGCTGTACTAGAGCTTTCTTGGACTTTTGCACCAAACCGGGACGGTCACAAAACCACTAGAAGCATGTCGCTATCGAGT
>oligos_1_TGCGGATGCGGAAGTATGGTCCTCG_CACTAGAAGCATGTCGCTATCGAGT_917
TGCGGATGCGGAAGTATGGTCCTCGGAGATACACAACAGATACAGAAAAAAAAGCGACCTCAGGTCTCGGAATGGAGGGGCTGGAATGGCGCAGCAGAGCCTGTTGGAATTCTATTTATGTAGGAATAGTCTCTACCACTAGAAGCATGTCGCTATCGAGT
>oligos_1_TGCGGATGCGGAAGTATGGTCCTCG_CACTAGAAGCATGTCGCTATCGAGT_918
TGCGGATGCGGAAGTATGGTCCTCGCCTTGTGTGCGGTATTTGTGCCACGAACGGATCCGTCTCCTTTCTGCGCTCTCCATGATCGTAAGGTCTCGAAGGCTACGGCTAGCGCTCCGTACGAAGCCATCCCCTAACCACTAGAAGCATGTCGCTATCGAGT
>oligos_1_TGCGGATGCGGAAGTATGGTCCTCG_CACTAGAAGCATGTCGCTATCGAGT_919
TGCGGATGCGGAAGTATGGTCCTCGCGCTTACTCGGGACGCATTCCCAAAGGGGTGCTCTACGCAGCTTCTACCTTGTGGTTTTTGTGACTTCCCAGACTCCGTCATACCTAGTGGGTCTCTTACTCTTCTTGCGGCACTAGAAGCATGTCGCTATCGAGT
>oligos_1_TGCGGATGCGGAAGTATGGTCCTCG_CACTAGAAGCATGTCGCTATCGAGT_920
TGCGGATGCGGAAGTATGGTCCTCGGTTGGCAGCCTAACAGCACTATACGTGATAGATCTAATTAGGCTTTGCACATAGGGCGCGTAAAAATAGTGTTGCTAGGAAGTCCATAATAAGGGCGCCTTTTCTGATCTCCACTAGAAGCATGTCGCTATCGAGT
>oligos_1_TGCGGATGCGGAAGTATGGTCCTCG_CACTAGAAGCATGTCGCTATCGAGT_921
TGCGGATGCGGAAGTATGGTCCTCGCGGGGAGTGTGAGAAGCTTATTCGTGGTGTGAGTTTAACGCTCTTAACATAATTAGCGTGCGAACCCTGAACCGACCATCGCTGCAGAGTAGCGGTCGTGAGCTCAGTAACCACTAGAAGCATGTCGCTATCGAGT
>oligos_1_TGCGGATGCGGAAGTATGGTCCTCG_CACTAGAAGCATGTCGCTATCGAGT_922
TGCGGATGCGGAAGTATGGTCCTCGGTATTGCCGGACCTCGCGTAGATTGGTTGTCATCGCGTCGTGTAGCGAGGTTAGCCAAAGACAGATATAATGGTGGTCAAAGACCTGTCCGTGATCTCGTTTCACCGGTACCACTAGAAGCATGTCGCTATCGAGT
>oligos_1_TGCGGATGCGGAAGTATGGTCCTCG_CACTAGAAGCATGTCGCTATCGAGT_923
TGCGGATGCGGAAGTATGGTCCTCGCCACGCTAATCGGTCCGCTCCGTGGAAGGGAAAGTACTACGAGCTTTTTCGGCCGTTCCTTCCGTGTCAGGAACTGCTGCAACCGCTAACAAGAGTTAGCTGACTATGCGGCACTAGAAGCATGTCGCTATCGAGT
>oligos_1_TGCGGATGCGGAAGTATGGTCCTCG_CACTAGAAGCATGTCGCTATCGAGT_924
TGCGGATGCGGAAGTATGGTCCTCGGACGTGTGCATGGTAACAAGGTGCCGCGTAAATTTAAGGGGACGGCAAACAGCAACGAGTACACGTGGGGCTACAAGAGCTACAAAACGAACTTATGCCGATCATGCTAACCACTAGAAGCATGTCGCTATCGAGT
>oligos_1_TGCGGATGCGGAAGTATGGTCCTCG_CACTAGAAGCATGTCGCTATCGAGT_925
TGCGGATGCGGAAGTATGGTCCTCGCCTTGAAAGTCGCCGACTTCCGGGACTACGGATTGGACACGGGGCGTATTTTACCGCTGACTGAAATCTTATGCTTCGGTTGCTCTTGAGGGTTAGGCGCCTATCTCTTCGCACTAGAAGCATGTCGCTATCGAGT
>oligos_1_TGCGGATGCGGAAGTATGGTCCTCG_CACTAGAAGCATGTCGCTATCGAGT_926
TGCGGATGCGGAAGTATGGTCCTCGCGCTTAGGTACTTCCTGTTAGACCCCCGACGCTCAGTTGGAAAGGGTCAAATAAGACGGCGCCCGACTCCAAGCCTGTCCGAGAGCGATCACCAGAGGTCTCTCGGTTGGGCACTAGAAGCATGTCGCTATCGAGT
>oligos_1_TGCGGATGCGGAAGTATGGTCCTCG_CACTAGAAGCATGTCGCTATCGAGT_927
TGCGGATGCGGAAGTATGGTCCTCGGTTGCTATCAATGTGGTATGGTAATTCGCCGTGGGACCAAGAAACTACGCGTACCAGGGTTGTAGCTGTCCAGCGCTTTGTGCTCCCAAGCGCAGTGTTACGCGTGATCTCCACTAGAAGCATGTCGCTATCGAGT
>oligos_1_TGCGGATGCGGAAGTATGGTCCTCG_CACTAGAAGCATGTCGCTATCGAGT_928
TGCGGATGCGGAAGTATGGTCCTCGCGGGGACGAGATTTGTACTCAGAGTATCTGGCTGCTATCCCGTACGTAGGTAGCTGCCTACCTTGACACACACTGGATGTCTCTGTGCGGCCGCCAAAAGATTCCCCCCGGCACTAGAAGCATGTCGCTATCGAGT
>oligos_1_TGCGGATGCGGAAGTATGGTCCTCG_CACTAGAAGCATGTCGCTATCGAGT_929
TGCGGATGCGGAAGTATGGTCCTCGGTATTGGAAAACAGTCGTAATTAGACACTGCGAATACCGGATCAAATGCCTGCCGACGGTGAATATTTTCTAGGCAAGAAAATGGAATGGGATACTGTGAATGCAAGACTCCACTAGAAGCATGTCGCTATCGAGT
>oligos_1_TGCGGATGCGGAAGTATGGTCCTCG_CACTAGAAGCATGTCGCTATCGAGT_930
TGCGGATGCGGAAGTATGGTCCTCGCCAGACCCTGGTACAGTACCGAGAACTAGCCACAGTCTCCCTGTGCGATATATAGTAGGGATATCGGGAACGTTGACATGGAATGGTGAATGAGTTGCAGATCGGAAATCGCACTAGAAGCATGTCGCTATCGAGT
>oligos_1_TGCGGATGCGGAAGTATGGTCCTCG_CACTAGAAGCATGTCGCTATCGAGT_931
TGCGGATGCGGAAGTATGGTCCTCGGACGTGATTGTGATAGAGGGAAAGGCCTGGGTGGAGTTTGAAGGCCGCCGGCGCCAGTAGTTCATGTTTCGGTAGTTATGCATTTCACCTATAGCCATAAAGGGATTTCTCCACTAGAAGCATGTCGCTATCGAGT
>oligos_1_TGCGGATGCGGAAGTATGGTCCTCG_CACTAGAAGCATGTCGCTATCGAGT_932
TGCGGATGCGGAAGTATGGTCCTCGCCTTGAATATTATGAAGTGTATCGCAGGGGAGTGCTCTTTCTAACAGAGATGGGGGCAGGCCATGTCATATTCTCCGTCAAGCAATGACGGTGCTCTTTGATCGGAAATCGCACTAGAAGCATGTCGCTATCGAGT
>oligos_1_TGCGGATGCGGAAGTATGGTCCTCG_CACTAGAAGCATGTCGCTATCGAGT_933
TGCGGATGCGGAAGTATGGTCCTCGCGCTAGGTTCGACTTAGACACAGCTTTGTCATTCCCATACGTTGGGAGAAACTCAACTCCATCTTCACGGAAAGCGTAGAGCTGCGAAGAGTGCGGTGAAAATACAGTAACCACTAGAAGCATGTCGCTATCGAGT
>oligos_1_TGCGGATGCGGAAGTATGGTCCTCG_CACTAGAAGCATGTCGCTATCGAGT_934
TGCGGATGCGGAAGTATGGTCCTCGGTTGCTTGTGTGCTGGCCTGGGGCGATCTTTAACTCAAGGAGCACCGGCTGATTACCTGGCGCGGATTGTTTAAACCACTGCTCAACCAGTTTCATGCCTCTTATTTCACGCACTAGAAGCATGTCGCTATCGAGT
>oligos_1_TGCGGATGCGGAAGTATGGTCCTCG_CACTAGAAGCATGTCGCTATCGAGT_935
TGCGGATGCGGAAGTATGGTCCTCGCGGGGTTCAATTGTGTAGGAGGTACTACTCTAATGGAGAGTTTGCCGTAGGAGTTCGTCTTGCCTGGTCTGTACTTTCATTCTGGCCTCTCGCTCCCGCCAAGGTACCGTCCACTAGAAGCATGTCGCTATCGAGT
>oligos_1_TGCGGATGCGGAAGTATGGTCCTCG_CACTAGAAGCATGTCGCTATCGAGT_936
TGCGGATGCGGAAGTATGGTCCTCGGAGTCATGAGTGGCGGCAAGTTTGACGTCTTGCATTATGCGGTTGACGCGCGCAAAACTACGGGATGATTCGTTGCAACTAGCCAGCTTGAAAAGAATAATAACATCAGGGCACTAGAAGCATGTCGCTATCGAGT
>oligos_1_TGCGGATGCGGAAGTATGGTCCTCG_CACTAGAAGCATGTCGCTATCGAGT_937
TGCGGATGCGGAAGTATGGTCCTCGCCAGACGACAGTCAGCTAATTAGTAAGTAACGCTGACTAACTACAACCGTGAGTACAGGATAACAACACGTATCTCGTTAAACTACGTGCCGATTGTTCTACTTTGTATCGCACTAGAAGCATGTCGCTATCGAGT
>oligos_1_TGCGGATGCGGAAGTATGGTCCTCG_CACTAGAAGCATGTCGCTATCGAGT_938
TGCGGATGCGGAAGTATGGTCCTCGGACGTCGATATTAAGTTTTCAAAAAGACATTTGTGGTGTACGTCAATCTCTAATAGGAGGAGGGGTCAACCAACAGTTGGTGTCGGAAAAACGTGCCTACATTTACCACTCCACTAGAAGCATGTCGCTATCGAGT
>oligos_1_TGCGGATGCGGAAGTATGGTCCTCG_CACTAGAAGCATGTCGCTATCGAGT_939
TGCGGATGCGGAAGTATGGTCCTCGCCTTGATGGCTAGTGTCGCTGGCTCACCAGGGTGTTATAAGATAACGTGATACACGGCTAGGGGAGTATTCAACGACAGGGGCGCGTTCAAGGCTCGAACGTCTAACTTCGCACTAGAAGCATGTCGCTATCGAGT
>oligos_1_TGCGGATGCGGAAGTATGGTCCTCG_CACTAGAAGCATGTCGCTATCGAGT_940
TGCGGATGCGGAAGTATGGTCCTCGCGCTAGCGGCGCTGTTCCCCCCCCTAGATTCCGGGTTTTATAGGCCCCACCTTCTAACTATATTGTCCATCATTGAGAGTAGGTTAACACAGCGCAAAAACGCGTATAAACCACTAGAAGCATGTCGCTATCGAGT
>oligos_1_TGCGGATGCGGAAGTATGGTCCTCG_CACTAGAAGCATGTCGCTATCGAGT_941
TGCGGATGCGGAAGTATGGTCCTCGGTTGCACCTAAGTCGAACTACAATCAGGATTGAACAAAGGTACGTTATCTCTTTACGCATGTATCATCTCGTCGTTGAATGCAACTCTAGCTTGCCTGCGCTACACGCGTCCACTAGAAGCATGTCGCTATCGAGT
>oligos_1_TGCGGATGCGGAAGTATGGTCCTCG_CACTAGAAGCATGTCGCTATCGAGT_942
TGCGGATGCGGAAGTATGGTCCTCGCGGGGTAAGGAGCTGTGATCGTTGTCAACCGCCATCGGTCGCCCGTCAACTTCCTTGAGAGGCGTCGAACGAAAGGGATCCGGAAAGATGGAGCTCGAAGCCCCGCACACGCACTAGAAGCATGTCGCTATCGAGT
>oligos_1_TGCGGATGCGGAAGTATGGTCCTCG_CACTAGAAGCATGTCGCTATCGAGT_943
TGCGGATGCGGAAGTATGGTCCTCGGAGTCAATGATGTATTGAAGTGAGCGAGCCCTGACATTAGTATAGTACCCATGGGGAAATAAGCGGGTCTAGGATCGCAGAGTGCCCCCACCATGTCGGATCGTGCTATCGCACTAGAAGCATGTCGCTATCGAGT
>oligos_1_TGCGGATGCGGAAGTATGGTCCTCG_CACTAGAAGCATGTCGCTATCGAGT_944
TGCGGATGCGGAAGTATGGTCCTCGCCAGAGATCCTATTTTGTAACAGGAACTAATAGTCAAATTTTCCGACAAGCGCATCTGCTAAGGATACGCCTAACAAAGGTATTTGCTTCGGGCCCCAGTCGCGTGATCTCCACTAGAAGCATGTCGCTATCGAGT
>oligos_1_TGCGGATGCGGAAGTATGGTCCTCG_CACTAGAAGCATGTCGCTATCGAGT_945
TGCGGATGCGGAAGTATGGTCCTCGGACGTCCCCGTTCGGTAAATACCTGGGAAAGCCCCTCCCGTATCCGGTATTATAAAATAGCGGTAAATGCTCAGCGTTGAAGTTTTTACGAAGACCTTTTTTCGGGTTGGGCACTAGAAGCATGTCGCTATCGAGT
>oligos_1_TGCGGATGCGGAAGTATGGTCCTCG_CACTAGAAGCATGTCGCTATCGAGT_946
TGCGGATGCGGAAGTATGGTCCTCGCCTTCGTTGATGCCACACCGCGGAATATAGGTAACTTTAGTATCAGGGACAACGTCCGAGCGGATCCTACCGCCGTGCGCGGGCGGTTGTTCAAACCATAACTTCTTGCGGCACTAGAAGCATGTCGCTATCGAGT
>oligos_1_TGCGGATGCGGAAGTATGGTCCTCG_CACTAGAAGCATGTCGCTATCGAGT_947
TGCGGATGCGGAAGTATGGTCCTCGCGCTACTCGTCCCAATATATGGTTGCGATTGCTCACGCTAGCCATCTATAATATAGTTGGTACTGCATACGTTCTTTTTTTGGACTGTCATTTCGACGATATAGCGGCGTCCACTAGAAGCATGTCGCTATCGAGT
>oligos_1_TGCGGATGCGGAAGTATGGTCCTCG_CACTAGAAGCATGTCGCTATCGAGT_948
TGCGGATGCGGAAGTATGGTCCTCGGTTGCAGTTGGTGACTTCTGTGTTTGGGTGGAGGCTTTCTTTTTTCCTCCCGATGAGTCTGATAAAATTATTCAACCAGATACCGATCTCCGCGCGTGATAGGACCACACGCACTAGAAGCATGTCGCTATCGAGT
>oligos_1_TGCGGATGCGGAAGTATGGTCCTCG_CACTAGAAGCATGTCGCTATCGAGT_949
TGCGGATGCGGAAGTATGGTCCTCGCGGCATGCCTAGGGGTAGGTGATGCTCCACAATGTTGATTTACCGAGTTAGTTCTGTAAGTCAGCCCCTTTCTACGAAAACGACCGCTCCGCCTCATTTAGTGGCCCTAACCACTAGAAGCATGTCGCTATCGAGT
>oligos_1_TGCGGATGCGGAAGTATGGTCCTCG_CACTAGAAGCATGTCGCTATCGAGT_950
TGCGGATGCGGAAGTATGGTCCTCGGAGTCTGAGGTTTATCCAAGCGTCCGGGTTAGTGAGGGTGAAATGGAGGTGGACGTGCTACCGCCGCTGCTGCGTGTAATTTTTGACATCGCTTCCGGTAATGTTCGTTCGCACTAGAAGCATGTCGCTATCGAGT
>oligos_1_TGCGGATGCGGAAGTATGGTCCTCG_CACTAGAAGCATGTCGCTATCGAGT_951
TGCGGATGCGGAAGTATGGTCCTCGCCAGAGTGTTTACTATACTCAGGGTCTGAAACGCGCAATACACTACTCAATGTGAATAACTTGCGCGAGGGGACAGACCGTTTTTGGCACGGTGACTTAATAATCCGAGGGCACTAGAAGCATGTCGCTATCGAGT
>oligos_1_TGCGGATGCGGAAGTATGGTCCTCG_CACTAGAAGCATGTCGCTATCGAGT_952
TGCGGATGCGGAAGTATGGTCCTCGGACGATCACAGTATGAGTCCCTCCACACGACTTGTTCACCTACTCCCAAATTACTCTTAGAATTAAGCTTTCCTGTTATGCAGATGAGCTACGAGGAATTCTTGGTTAAACCACTAGAAGCATGTCGCTATCGAGT
>oligos_1_TGCGGATGCGGAAGTATGGTCCTCG_CACTAGAAGCATGTCGCTATCGAGT_953
TGCGGATGCGGAAGTATGGTCCTCGCCTTCGAGAGTGAACAAAAGCGTGTTAATGCTACGTCTATTGGAGAGAACTTGCCAGCAGCATATGACATGAAAATCCGTTAGTTACTTCAGCATCCCGAAATACGTTGGGCACTAGAAGCATGTCGCTATCGAGT
>oligos_1_TGCGGATGCGGAAGTATGGTCCTCG_CACTAGAAGCATGTCGCTATCGAGT_954
TGCGGATGCGGAAGTATGGTCCTCGCGCTACAAACGAGTCGGGGTAAGGTTTCGACCTATGAGAGTAGTTCATGAGGCGTGTCTTAGTAACACCGTGTATCTAGGTAAACCGACCTGGATTATGGCATCTACTTCGCACTAGAAGCATGTCGCTATCGAGT
>oligos_1_TGCGGATGCGGAAGTATGGTCCTCG_CACTAGAAGCATGTCGCTATCGAGT_955
TGCGGATGCGGAAGTATGGTCCTCGGTAACGACAACCAAGTACTCTTATCAATTGAGCTACACGTGGGCTTCGTACTGCAGCTTGAGCTGATACACCCGGTATTGGCCTAGGTAGATGACATACGCGGCTTGCCGGCACTAGAAGCATGTCGCTATCGAGT
>oligos_1_TGCGGATGCGGAAGTATGGTCCTCG_CACTAGAAGCATGTCGCTATCGAGT_956
TGCGGATGCGGAAGTATGGTCCTCGCGGCATCAATATAATGCAAATGCAGGTCAAAAGCCACGTTTTAAGTAGCCCTCCGTACTGAATCGACGGCTATGACCCGTTCGTTAGCGGGGTAGCTTACGGTTTGTGGTCCACTAGAAGCATGTCGCTATCGAGT
>oligos_1_TGCGGATGCGGAAGTATGGTCCTCG_CACTAGAAGCATGTCGCTATCGAGT_957
TGCGGATGCGGAAGTATGGTCCTCGGAGTCTCCAATTCAACATCCAAGATGTTACTACACAGCGAAGAACCATATGGCAGCGGCAGTACAACCGACTACACAAATCAAGGGACGCTGTAAAGGTGAGTAAATAAACCACTAGAAGCATGTCGCTATCGAGT
>oligos_1_TGCGGATGCGGAAGTATGGTCCTCG_CACTAGAAGCATGTCGCTATCGAGT_958
TGCGGATGCGGAAGTATGGTCCTCGCCAGTATTTGTGGCGCCGAGACGATGTCGGTATTCCGGGTTCCCTGTTTTAGAAACTTAATCCGAGCAGGTCTCCTATTTCTCTTACGCTCAGGTGTATAGTATTAACTACCACTAGAAGCATGTCGCTATCGAGT
>oligos_1_TGCGGATGCGGAAGTATGGTCCTCG_CACTAGAAGCATGTCGCTATCGAGT_959
TGCGGATGCGGAAGTATGGTCCTCGGACGATGCTGGTCGATGACGAACGTAGAAAGTTGATGACACAACCACATCCTGTTCTACTGCGGATCAGACTGTCGGCGACTATGTCATCGGAAGGTGTGACAACGTTGGGCACTAGAAGCATGTCGCTATCGAGT
>oligos_1_TGCGGATGCGGAAGTATGGTCCTCG_CACTAGAAGCATGTCGCTATCGAGT_960
TGCGGATGCGGAAGTATGGTCCTCGCCTTCCGCATGCCCATGATTCGTGGAGACACAACTCGTGAAGCGTAGGCGTGCCTGACAGGGTCCTCGGATTCTTTGGGAGTTCAATCTAAGACTTTCAGGTTACGCACTCCACTAGAAGCATGTCGCTATCGAGT
>oligos_1_TGCGGATGCGGAAGTATGGTCCTCG_CACTAGAAGCATGTCGCTATCGAGT_961
TGCGGATGCGGAAGTATGGTCCTCGCGCAGCGCTAGACGCCCCTGAATGACTTTCGGTAAAGGCAATTTCACGTATTACAATCTACGATCACAGGAGAAGAAAGTAACGAGAGGAGGACATCTGCTGGGGAGCCGGCACTAGAAGCATGTCGCTATCGAGT
>oligos_1_TGCGGATGCGGAAGTATGGTCCTCG_CACTAGAAGCATGTCGCTATCGAGT_962
TGCGGATGCGGAAGTATGGTCCTCGGTAACGTAGGGAAGCAGTCCTCGAGGGACTGATCTTCCAAATATCTGCAATAATGCACTAAAATCTCATGTTTATCGTGGACTTGGCGGGTCCTTCCCTGTCTTTAGACTCCACTAGAAGCATGTCGCTATCGAGT
>oligos_1_TGCGGATGCGGAAGTATGGTCCTCG_CACTAGAAGCATGTCGCTATCGAGT_963
TGCGGATGCGGAAGTATGGTCCTCGCGGCAATTACTTCTCGAAGGAGCGTACCGATTCAATTCCGTTAAAATACCAGACGTAGTCCTCGCCAAATCTACAATTCTAGGGATCATTATGAATATACGGTTTGTGGTCCACTAGAAGCATGTCGCTATCGAGT
>oligos_1_TGCGGATGCGGAAGTATGGTCCTCG_CACTAGAAGCATGTCGCTATCGAGT_964
TGCGGATGCGGAAGTATGGTCCTCGGAGTCTCGGACCAGTCTCTTGATGTATCTACACATCGCTACAACATTATGAGTTGGGGCAGGGGGCCCCAGTCCTGGGCTACGTTTAGTGAACCCTTTATGCTGTTGCCGGCACTAGAAGCATGTCGCTATCGAGT
>oligos_1_TGCGGATGCGGAAGTATGGTCCTCG_CACTAGAAGCATGTCGCTATCGAGT_965
TGCGGATGCGGAAGTATGGTCCTCGCCAGTAAGCATGAGTCCGGGTCAACATAGACAGTAGTGCAATTTAGGAACTGATGATCCTCGGAGAAACAGTGACCAGTTCGTCAAGCTCTGGATTCGCGGCACTGGAGGGCACTAGAAGCATGTCGCTATCGAGT
>oligos_1_TGCGGATGCGGAAGTATGGTCCTCG_CACTAGAAGCATGTCGCTATCGAGT_966
TGCGGATGCGGAAGTATGGTCCTCGGACGAAAGTAGGCGACCACGGTTTGGTCCAGAGTTCTGACAAAATTCGCAAACGTACTCAAACATATATAAAGGTAACAACCATCCTGTCTAGCACTCACTGATGGGCGTCCACTAGAAGCATGTCGCTATCGAGT
>oligos_1_TGCGGATGCGGAAGTATGGTCCTCG_CACTAGAAGCATGTCGCTATCGAGT_967
TGCGGATGCGGAAGTATGGTCCTCGCCTTCCCAGCGCAACGGGATTTGATGCCCGCCGAGGGGCGCGTAACAGTTCAAATTCTCAGATTGGCTATCCTACACATTTTATTTAACACAAATATACCTATACGCGACGCACTAGAAGCATGTCGCTATCGAGT
>oligos_1_TGCGGATGCGGAAGTATGGTCCTCG_CACTAGAAGCATGTCGCTATCGAGT_968
TGCGGATGCGGAAGTATGGTCCTCGCGCAGCCACCATTACGATGGCCTTCGTCCATACGTTTTAGGGATCTGTTTACTCGCGCGGGTGTCTCGGGTCTACTTGGTTGCCAGCCGAGTTGACAATATTTTGATTCTCCACTAGAAGCATGTCGCTATCGAGT
>oligos_1_TGCGGATGCGGAAGTATGGTCCTCG_CACTAGAAGCATGTCGCTATCGAGT_969
TGCGGATGCGGAAGTATGGTCCTCGGTAACCCTGACAGTAAGCCTCATTACCCACCAATGACTCGGCAACAATTCAGACATGGAATCTGGAGTAAAGAGCCCATTAGCGAAGATTAGTCCAGTCAGATCTATAAACCACTAGAAGCATGTCGCTATCGAGT
>oligos_1_TGCGGATGCGGAAGTATGGTCCTCG_CACTAGAAGCATGTCGCTATCGAGT_970
TGCGGATGCGGAAGTATGGTCCTCGCGGCAAAGGTAGCGAGGTGATTCTGTCATAACGGTACTCTACACACCAAAGAGAGTGCACATAGACTCCGCGACAAGGAGAGTGTCGCAAACAAAACACTCAGTTCAAAACCACTAGAAGCATGTCGCTATCGAGT
>oligos_1_TGCGGATGCGGAAGTATGGTCCTCG_CACTAGAAGCATGTCGCTATCGAGT_971
TGCGGATGCGGAAGTATGGTCCTCGGAGTGCCTGCGGGACGTCACTATCTTCTTCCCTAGGCCCTGTCTGACGTAGGGATCGGTGTTCAGAATGGACTTATTACGTTGCCTACGAAGAAATATAGATTTGACAGGGCACTAGAAGCATGTCGCTATCGAGT
>oligos_1_TGCGGATGCGGAAGTATGGTCCTCG_CACTAGAAGCATGTCGCTATCGAGT_972
TGCGGATGCGGAAGTATGGTCCTCGCCAGTTGCGAATGGCGATGGTTAAATCGCGCGCCGACCTATGGGACCGCACCTGGCAAAAAGCCCATGATCTTTAAACCGCATTACACTACGTTTTTATTCAGTCAGCCGGCACTAGAAGCATGTCGCTATCGAGT
>oligos_1_TGCGGATGCGGAAGTATGGTCCTCG_CACTAGAAGCATGTCGCTATCGAGT_973
TGCGGATGCGGAAGTATGGTCCTCGGACGAATTCGGGAAACGTGTAGTACCCTCTAGAACAATAGAGGATATGCCCTCCCAGAGACTCGATTGGGGCTATGTTGGGAGTGGCATGCTCATGGGCTGGGTAATGCGGCACTAGAAGCATGTCGCTATCGAGT
>oligos_1_TGCGGATGCGGAAGTATGGTCCTCG_CACTAGAAGCATGTCGCTATCGAGT_974
TGCGGATGCGGAAGTATGGTCCTCGGTTCTAACCGGTTCAGGCTGCACAGTACTCGAAGAATGGCACTCGTATTACGTCCGCACAAACCAGCCGCTGCAGGCTGCCTCAACGCCGTTCAATGGTACAGTTCAAAACCACTAGAAGCATGTCGCTATCGAGT
>oligos_1_TGCGGATGCGGAAGTATGGTCCTCG_CACTAGAAGCATGTCGCTATCGAGT_975
TGCGGATGCGGAAGTATGGTCCTCGCGCAGGTTCTTTGAGTGGAGAGGCATATGTCAATCTCAACCTCCTGGAGTGGCATAAAGGAAAGGATTGCCGATCGAAGTTATAACAGGATTGGACATTGTATATCAGCGGCACTAGAAGCATGTCGCTATCGAGT
>oligos_1_TGCGGATGCGGAAGTATGGTCCTCG_CACTAGAAGCATGTCGCTATCGAGT_976
TGCGGATGCGGAAGTATGGTCCTCGGTAACCGGACTTTTACGTAGAGTAATCTAGGGCCTTGTGTCCGTAATCACAGGCTAATGCAAGGTATGAAGTACTGAACATGTACATGTTCTCCATCAGGCCCTCAAGGTCCACTAGAAGCATGTCGCTATCGAGT
>oligos_1_TGCGGATGCGGAAGTATGGTCCTCG_CACTAGAAGCATGTCGCTATCGAGT_977
TGCGGATGCGGAAGTATGGTCCTCGCGGCTGATGGTCTTTTAAACCGACGTTAACCTACAGATAGCGACTCACAGATGGCATCGCCATGTGTCGTTCGTGCTACCGCGAGAGGCGCCACAGCAAACTCCTCTTGGGCACTAGAAGCATGTCGCTATCGAGT
>oligos_1_TGCGGATGCGGAAGTATGGTCCTCG_CACTAGAAGCATGTCGCTATCGAGT_978
TGCGGATGCGGAAGTATGGTCCTCGGAGTGCGGATCTCTAATTCCGTTCCGCGATGTGACTAGCGTCGACAATAAGCTACGACAGTCTCGCGTGCTGACTGAAGCTGACGGAGTTAAAATGCTCCGAAAGTATGGGCACTAGAAGCATGTCGCTATCGAGT
>oligos_1_TGCGGATGCGGAAGTATGGTCCTCG_CACTAGAAGCATGTCGCTATCGAGT_979
TGCGGATGCGGAAGTATGGTCCTCGCCAGTTCAAGATAGCTTCCGAATCTTCGAATAAAGAGTAGCTGACACAATGAACTGACCTCTTCGATATTCCGATTAGTGGAATGGCGCTTATTTGAGTTACCAATGTAACCACTAGAAGCATGTCGCTATCGAGT
>oligos_1_TGCGGATGCGGAAGTATGGTCCTCG_CACTAGAAGCATGTCGCTATCGAGT_980
TGCGGATGCGGAAGTATGGTCCTCGGACCGACCATATATGCCCTCTATGTTTGCGCCCTTAACTATGAATTATCCGGCTCGCACTCTAAGCGCTAGAGGAATTTTCTGAAAAAGTACCGCAGGAGAGCCAAGACTCCACTAGAAGCATGTCGCTATCGAGT
>oligos_1_TGCGGATGCGGAAGTATGGTCCTCG_CACTAGAAGCATGTCGCTATCGAGT_981
TGCGGATGCGGAAGTATGGTCCTCGGTTCTATATAGTCGCGCTGGATAACGCACGCACCTCTACTCCGATCGTTCAGTGAAATGTTATCTTCGCACTGGCCGGAAGTAGCAAGTTTGGGTCTGACTCCGTGACACGCACTAGAAGCATGTCGCTATCGAGT
>oligos_1_TGCGGATGCGGAAGTATGGTCCTCG_CACTAGAAGCATGTCGCTATCGAGT_982
TGCGGATGCGGAAGTATGGTCCTCGCGCAGGAGTCAGGCAGCCAGTGTAGACCGTTGCGACTGGGGCATTCCAGAGTAAATTTACTAACTACGTATTAGAACTGTCATACTCCTCGGGGAGGGGTCTTGAAATGGGCACTAGAAGCATGTCGCTATCGAGT
>oligos_1_TGCGGATGCGGAAGTATGGTCCTCG_CACTAGAAGCATGTCGCTATCGAGT_983
TGCGGATGCGGAAGTATGGTCCTCGGTAAGTGTAAAAGTCCGTACCCGTAAGTTTGTTCCGTAGTTGCGAATATCAACGTGATTTGGAGGAGTATCCACCGCTATTCATGAGCTTGTTTCCGCGTATGCGTCTTCGCACTAGAAGCATGTCGCTATCGAGT
>oligos_1_TGCGGATGCGGAAGTATGGTCCTCG_CACTAGAAGCATGTCGCTATCGAGT_984
TGCGGATGCGGAAGTATGGTCCTCGCGGCTGTGATCGGAGTTAAATGATTCTGTAGATATTTGTACGATAGATCCTTTTACGGAGGAACTGCATATGTTGTCGGGACCAATCATCACGAATTTACTCCGCCCCCGGCACTAGAAGCATGTCGCTATCGAGT
>oligos_1_TGCGGATGCGGAAGTATGGTCCTCG_CACTAGAAGCATGTCGCTATCGAGT_985
TGCGGATGCGGAAGTATGGTCCTCGGAGTGGACACGTTCTACACAAAATAGAAGACAGCAGATCTCTCTATCGTAAGTTGTAGGGCAAGTTTCGGGGATAATAAGTAGCCTGCATTGTAAATCTTTTTCCTGGACGCACTAGAAGCATGTCGCTATCGAGT
>oligos_1_TGCGGATGCGGAAGTATGGTCCTCG_CACTAGAAGCATGTCGCTATCGAGT_986
TGCGGATGCGGAAGTATGGTCCTCGCCTATCTGTAAAAACGTCCCCCGATTTAGCTAGGTATACCGTATGGCCAGCTAGCTATGACATTGCCCGAGGAACATGGGCTGCATGGGTACGTTCATGTGCTGCACGTACCACTAGAAGCATGTCGCTATCGAGT
>oligos_1_TGCGGATGCGGAAGTATGGTCCTCG_CACTAGAAGCATGTCGCTATCGAGT_987
TGCGGATGCGGAAGTATGGTCCTCGGACCGAGAGCATGATCGATTAAATATGTTGCAACGACCAAAAGCCTGTACGGTGGGTGATTACAGGCCGGCGTATCCTACTCGAGCGTTCCGTCTAAACGCTGAATGTAACCACTAGAAGCATGTCGCTATCGAGT
>oligos_1_TGCGGATGCGGAAGTATGGTCCTCG_CACTAGAAGCATGTCGCTATCGAGT_988
TGCGGATGCGGAAGTATGGTCCTCGGTTCTTCTAACGTCGTCAGGCGTGATGGGACTGGAACGGGGCGCGTTTGCGAAGTAGGAAAGTCCCCCGGAAAGCGGGCTGTGTAGTCGTCCCAGTAACATTCACTCTTCGCACTAGAAGCATGTCGCTATCGAGT
>oligos_1_TGCGGATGCGGAAGTATGGTCCTCG_CACTAGAAGCATGTCGCTATCGAGT_989
TGCGGATGCGGAAGTATGGTCCTCGCGCACAATTATCAATACGTAGAATAAAGTCGACCGCAGCCCTTGCTGTGTTAAATTTGTCTGATGCTATTCCTCGGGCCGGAAATCCCGACTTCACGGCTTTCATGTGGTCCACTAGAAGCATGTCGCTATCGAGT
>oligos_1_TGCGGATGCGGAAGTATGGTCCTCG_CACTAGAAGCATGTCGCTATCGAGT_990
TGCGGATGCGGAAGTATGGTCCTCGGTAAGTCGGGTCGCCTGAACGAAACGGGGGGTAGATATCAGCTCTTACGTTTGACGTACTTCTGATCAAGAATTAACAGACAGGTTAGTTCTATATACGACTTGGTCCGTCCACTAGAAGCATGTCGCTATCGAGT
>oligos_1_TGCGGATGCGGAAGTATGGTCCTCG_CACTAGAAGCATGTCGCTATCGAGT_991
TGCGGATGCGGAAGTATGGTCCTCGCGGCTCCCACGGACACTTTCGGGCGCAATCCCTACAATCGAGTCGGAGTTGTTTGATCCTATTACCTGAATAGTAGTATATAGGCCGGAGCCAACTGAACCGGTGCCCCGGCACTAGAAGCATGTCGCTATCGAGT
>oligos_1_TGCGGATGCGGAAGTATGGTCCTCG_CACTAGAAGCATGTCGCTATCGAGT_992
TGCGGATGCGGAAGTATGGTCCTCGGAGTGGTAGAAACTTTACCGTCTGCAGGCAGGGATCCATGTTTGGTTCTGCGCCCCAGCTGGACTGAGCGAGGGCTAGTGCCTGTTACTATATGTAAGACTATGAAGACTCCACTAGAAGCATGTCGCTATCGAGT
>oligos_1_TGCGGATGCGGAAGTATGGTCCTCG_CACTAGAAGCATGTCGCTATCGAGT_993
TGCGGATGCGGAAGTATGGTCCTCGCCTATCATCGAAGACACCTATAGCGGAAGTGAATATAACTAGCTCTCTAGCGTTAACAGTGGCGCATCCCTGGGGGATACTACGTCTAAAGGGAGAGCTCGTCCCGGTTCGCACTAGAAGCATGTCGCTATCGAGT
>oligos_1_TGCGGATGCGGAAGTATGGTCCTCG_CACTAGAAGCATGTCGCTATCGAGT_994
TGCGGATGCGGAAGTATGGTCCTCGGACCGTATGTAGCGTGCGCGCTAGCACGTGTCCACTGCTTCAAATCATTTGATGTAGGGTACCTCTGCTGCCAAATTCATCCTCATCCGATTACCGACTCAGTAGTGGACGCACTAGAAGCATGTCGCTATCGAGT
>oligos_1_TGCGGATGCGGAAGTATGGTCCTCG_CACTAGAAGCATGTCGCTATCGAGT_995
TGCGGATGCGGAAGTATGGTCCTCGGTTCTTGGGGCGGTCCGCAAGACCCATTGGTGGACCACATTGCTGATCACCGTTATTCACCCACTATGCTAGGTTCGGAAACATTATGTGGGTGGCGGGCGGCGCTATGGGCACTAGAAGCATGTCGCTATCGAGT
>oligos_1_TGCGGATGCGGAAGTATGGTCCTCG_CACTAGAAGCATGTCGCTATCGAGT_996
TGCGGATGCGGAAGTATGGTCCTCGCGCACAAACACTGTCACTTCCTCAGCGAAACGCAGCTCATCTTCTAGATCAGACACCAAGAACCGCAATCGAGACCGCATCTTGCCCGGGCACCCTCTAACGCGTATAAACCACTAGAAGCATGTCGCTATCGAGT
>oligos_1_TGCGGATGCGGAAGTATGGTCCTCG_CACTAGAAGCATGTCGCTATCGAGT_997
TGCGGATGCGGAAGTATGGTCCTCGGTAAGATCGAACTCCTCCCGCATTATTCCTCTATTGATCAGATGCCAGCAGTGGAGGATGTTCGTACCCTTGGAAGCACATCGCAGAGAACAGGCAAGTTCCATGGGCGTCCACTAGAAGCATGTCGCTATCGAGT
>oligos_1_TGCGGATGCGGAAGTATGGTCCTCG_CACTAGAAGCATGTCGCTATCGAGT_998
TGCGGATGCGGAAGTATGGTCCTCGCGGCTCGAGTCTATTCATTGTTTACTCCCTATGCGGGGGCTTGTATCTGCGAATACCCAAGGTTCTCGAGGGAGAGTAGCCCTCACTATTCATTTAACCCCACATGCTAACCACTAGAAGCATGTCGCTATCGAGT
>oligos_1_TGCGGATGCGGAAGTATGGTCCTCG_CACTAGAAGCATGTCGCTATCGAGT_999
TGCGGATGCGGAAGTATGGTCCTCGGAGAAGCCCCAAGCCTACGAATACGTTCTGCTCCTTACGAAAGCTGCCGCACTAGCATCCGACAGATATTAGACTAATCGTCGAAGCTAATGAACCCTACCCCCAAACTACCACTAGAAGCATGTCGCTATCGAGT
>oligos_1_TGCGGATGCGGAAGTATGGTCCTCG_CACTAGAAGCATGTCGCTATCGAGT_1000
TGCGGATGCGGAAGTATGGTCCTCGCCTATGGACTCTTCTCTAATGAACGCCTTCATCATGATGACTTCGCACCAATAATCATTCAGCATCGGCGGTGCTAGCACCGGAGCCTCCTTAAAACACTGCCCGTCCGTCCACTAGAAGCATGTCGCTATCGAGT
>oligos_1_TGCGGATGCGGAAGTATGGTCCTCG_CACTAGAAGCATGTCGCTATCGAGT_1001
TGCGGATGCGGAAGTATGGTCCTCGGACCGTTGACAGTCCACTTTCTGAAGCGCTTTGCCTTTGACGTTGACACGCGAATCCTTTATTCGGGTTACTACCCAAATCCCGTCCTCTACAACCAGCTAACCTCTCTACCACTAGAAGCATGTCGCTATCGAGT
>oligos_1_TGCGGATGCGGAAGTATGGTCCTCG_CACTAGAAGCATGTCGCTATCGAGT_1002
TGCGGATGCGGAAGTATGGTCCTCGGTTCACGTGTCACCTTAAATTCAGGACTCACCCTGGACGCCGCGAGTGGGACTGTGCAAGCTGTTACGCCGAGTCGTGAGATGTGCACTAACATATGTCACGTCGAAATCGCACTAGAAGCATGTCGCTATCGAGT
>oligos_1_TGCGGATGCGGAAGTATGGTCCTCG_CACTAGAAGCATGTCGCTATCGAGT_1003
TGCGGATGCGGAAGTATGGTCCTCGCGCACATCTGCTTGAGATCTAAGCGGGAGCGCATGGTAAGACTACCGATGCGTCCCGCGCGCGGACGCAGGGTTCGCGGATCCGTTTCCAAAGAATAAGCGTTATCGCGTCCACTAGAAGCATGTCGCTATCGAGT
>oligos_1_TGCGGATGCGGAAGTATGGTCCTCG_CACTAGAAGCATGTCGCTATCGAGT_1004
TGCGGATGCGGAAGTATGGTCCTCGGTAAGAAATAAACACTATGTCGGGCAAAATTCATAATCGAGAGGTGCATTGTCCCAAGGACGTATTACTGTATCGGTAAGCCCTCGCTAATAATGTGTTTTCAACAGCCGGCACTAGAAGCATGTCGCTATCGAGT
>oligos_1_TGCGGATGCGGAAGTATGGTCCTCG_CACTAGAAGCATGTCGCTATCGAGT_1005
TGCGGATGCGGAAGTATGGTCCTCGCCACCTTGGGATGCTGAGCATAATTATGAGTGACCGTCAGTCACGGGCGCTTATATTCAGGAAGTCACTAGTCGCAGTGAATGTGTAACGTACTAGACGGAGCTTCGTTCGCACTAGAAGCATGTCGCTATCGAGT
>oligos_1_TGCGGATGCGGAAGTATGGTCCTCG_CACTAGAAGCATGTCGCTATCGAGT_1006
TGCGGATGCGGAAGTATGGTCCTCGGAGAAGGATTTCCGAGGTGTCCGGAATCGAGTGAGCGCGGGCGTATGCAAACGGGGCCAGATGCCTCTGCCCTAGGTGGCACAGAACCCGATCGCACTGTTGCCAGTATCGCACTAGAAGCATGTCGCTATCGAGT
>oligos_1_TGCGGATGCGGAAGTATGGTCCTCG_CACTAGAAGCATGTCGCTATCGAGT_1007
TGCGGATGCGGAAGTATGGTCCTCGCCTATGCCTCCTGAGAAAAATATGAAATTGGACAGGGTGTCCGCTGGAACGTGGACAGGCGGTTATTAATTAGGAAGTCACGTGACCGCTCATCGAAGTGTTAGCATTCTCCACTAGAAGCATGTCGCTATCGAGT
>oligos_1_TGCGGATGCGGAAGTATGGTCCTCG_CACTAGAAGCATGTCGCTATCGAGT_1008
TGCGGATGCGGAAGTATGGTCCTCGGACCCCTTATCGGTAGTATTGAAGGCTTGGACTTAAGGATGGAAATAGTCGTTTTAGGCCGGGCTCGTACGGCGGTCAACCAGTGAGCAGCCTTTACCTCCATCCCCCCGGCACTAGAAGCATGTCGCTATCGAGT
>oligos_1_TGCGGATGCGGAAGTATGGTCCTCG_CACTAGAAGCATGTCGCTATCGAGT_1009
TGCGGATGCGGAAGTATGGTCCTCGGTTCACCGACCATGGTATAATCCAAGGCGCCATTCCTGAGTTGAGGATTCGGAACTTGCTCTATGACTAAGGCAAACACGCTTAATTAAGACCCAAAATGAAGGCTGACTCCACTAGAAGCATGTCGCTATCGAGT
>oligos_1_TGCGGATGCGGAAGTATGGTCCTCG_CACTAGAAGCATGTCGCTATCGAGT_1010
TGCGGATGCGGAAGTATGGTCCTCGCGCACTCGTACGTGTCCGAGATCATCAGCCCAGATGCGTTATAGGGCTTGTACGCCGTATGTCGCTTGAAGACACATACGCTTAACCTGCGTATGTCGGGCTGAGGAAAACCACTAGAAGCATGTCGCTATCGAGT
>oligos_1_TGCGGATGCGGAAGTATGGTCCTCG_CACTAGAAGCATGTCGCTATCGAGT_1011
TGCGGATGCGGAAGTATGGTCCTCGGTATAAGCACAACTCCATTCGGTGCAGTAAGTTTTCGAAATCTCGTAAGAGGGCTAACGCCGTAGCATTCCGCACTACGCTGCAGAAGATTTCGTAGCCATAGAATGTAACCACTAGAAGCATGTCGCTATCGAGT
>oligos_1_TGCGGATGCGGAAGTATGGTCCTCG_CACTAGAAGCATGTCGCTATCGAGT_1012
TGCGGATGCGGAAGTATGGTCCTCGCCACCTAAGAGGACCCACATAATTTTCCAGTCACTGGGAAGATGTATAACCACAACAACCCATGATAACCTTTTAAGGGACGGGCCGACCCTTACGCGGAACTTTGCTAACCACTAGAAGCATGTCGCTATCGAGT
>oligos_1_TGCGGATGCGGAAGTATGGTCCTCG_CACTAGAAGCATGTCGCTATCGAGT_1013
TGCGGATGCGGAAGTATGGTCCTCGGAGAACATTCACTATCCCCTACCGGTTTACAGCCACCTAGTTAACACAGAGTTCTGCCCCGACCAAATTGTGAGGCCAGGCCTTGTGCCGATATACTATGGCACCTGACTCCACTAGAAGCATGTCGCTATCGAGT
>oligos_1_TGCGGATGCGGAAGTATGGTCCTCG_CACTAGAAGCATGTCGCTATCGAGT_1014
TGCGGATGCGGAAGTATGGTCCTCGCCTAAACATACCCGTACCCGCATATTTTTGCCAGGATGAATGGTCTGAGGCTCGGTCGGTTACAGGCAGGAGATCTAATAATTTCTGTGCTACGTGGAAAGTGAACCACTCCACTAGAAGCATGTCGCTATCGAGT
>oligos_1_TGCGGATGCGGAAGTATGGTCCTCG_CACTAGAAGCATGTCGCTATCGAGT_1015
TGCGGATGCGGAAGTATGGTCCTCGGACCCCAGGCCGAAGTGTATTGCTTCACCCGTGGAAACCAAACTTCACCGGCTCATGTGTCAGCCTCTAGGCTAGATGAGGCTTGCTTTGACGAGTTATCATTCTATAAACCACTAGAAGCATGTCGCTATCGAGT
>oligos_1_TGCGGATGCGGAAGTATGGTCCTCG_CACTAGAAGCATGTCGCTATCGAGT_1016
TGCGGATGCGGAAGTATGGTCCTCGGTTCAGTCAAATCCTCCAAATGCACGGTAGGATGCGCCCGAAATTTTCTAGAATACGCACTTAGTGGCCGATCCCTGATACAACTCTTAGCAGGCGACTGTCTTCTCCGTCCACTAGAAGCATGTCGCTATCGAGT
>oligos_1_TGCGGATGCGGAAGTATGGTCCTCG_CACTAGAAGCATGTCGCTATCGAGT_1017
TGCGGATGCGGAAGTATGGTCCTCGCGCACTGTCGCGCGTAGTCCTGCCGACGAGCTCGCCCTTAACCGCTTCGAAAACTGTGATGCATGCTCACGGGCGGGCCGGAGATGTTCTACACACAGACCCTGCATTCTCCACTAGAAGCATGTCGCTATCGAGT
>oligos_1_TGCGGATGCGGAAGTATGGTCCTCG_CACTAGAAGCATGTCGCTATCGAGT_1018
TGCGGATGCGGAAGTATGGTCCTCGGTATAACAGTTCCCGGCATAAACAGAACCGTTCATGGTCAGGCGACTCTACTAAAAGACGATGAGATCTACGATAGCCCTGCGACAAAGATAGGTCTAGGCGGTGTGGACGCACTAGAAGCATGTCGCTATCGAGT
>oligos_1_TGCGGATGCGGAAGTATGGTCCTCG_CACTAGAAGCATGTCGCTATCGAGT_1019
TGCGGATGCGGAAGTATGGTCCTCGCCACCAGTGGCGCCGTAATAGATCCCATGCCCTGCGGCATCGTGAAGACGTAGTTCAAACTATAAAAGTCGAGGGGATATATACATTGCTTCTCGCAATACGCGTGATCTCCACTAGAAGCATGTCGCTATCGAGT
>oligos_1_TGCGGATGCGGAAGTATGGTCCTCG_CACTAGAAGCATGTCGCTATCGAGT_1020
TGCGGATGCGGAAGTATGGTCCTCGGAGAACTGGCAACGCGTAAGCCTACACGTCTATACACTCGCTTTAAGAATTATTGGTTCGCGAAGGGGTGCTTGTGACTCGGCTTCAGGAGGTTGGGTATGTGGCTATGGGCACTAGAAGCATGTCGCTATCGAGT
>oligos_1_TGCGGATGCGGAAGTATGGTCCTCG_CACTAGAAGCATGTCGCTATCGAGT_1021
TGCGGATGCGGAAGTATGGTCCTCGCCTAAAGCCGCCAAACTCACGATTGGACGAGACCTCGATCATCACTATTGATCCGGATGTCCTCCGCGTCCTCACCACCCCAACTCTGATCCCCATCCCTCGCGTGATCTCCACTAGAAGCATGTCGCTATCGAGT
>oligos_1_TGCGGATGCGGAAGTATGGTCCTCG_CACTAGAAGCATGTCGCTATCGAGT_1022
TGCGGATGCGGAAGTATGGTCCTCGGACCCGGCGTCTATTACTCGCATTCCTAAAGTGGAAATCAGCAGGGACAAAATAGTCAGGGTCCCGTACATCCGCACGGCATTAGAGCATTACACCACGAAATGGTTGCGGCACTAGAAGCATGTCGCTATCGAGT
>oligos_1_TGCGGATGCGGAAGTATGGTCCTCG_CACTAGAAGCATGTCGCTATCGAGT_1023
TGCGGATGCGGAAGTATGGTCCTCGGTTCAGAAGGATTGCTCCGCAATAGCAAGTCGAGAACCGGACTTCGATGCTCGCGAACGATACTACCGTGCGTTTGCGACGGCACTATTAATAGAACACGAAATTAGGACGCACTAGAAGCATGTCGCTATCGAGT
>oligos_1_TGCGGATGCGGAAGTATGGTCCTCG_CACTAGAAGCATGTCGCTATCGAGT_1024
TGCGGATGCGGAAGTATGGTCCTCGCGGGCCACGTATTTGCTGCACTGTACAAAGCACAGTCAGGATGCACATCGACTAGAGATTTGTCTACGTGTCCGACCCACGACCATTCAATATTGTAAAAGGAGAGTATCGCACTAGAAGCATGTCGCTATCGAGT
>oligos_1_TGCGGATGCGGAAGTATGGTCCTCG_CACTAGAAGCATGTCGCTATCGAGT_1025
TGCGGATGCGGAAGTATGGTCCTCGGTATATTTGCACTTGTGAGGGGGAGGTGTTCAAGAAAACAGATTGCTATTCGGTTAGGGCAGCCCAGGGACATCGGCATGCAGCCTACATTCCCACGACTGGAGAGTATCGCACTAGAAGCATGTCGCTATCGAGT
>oligos_1_TGCGGATGCGGAAGTATGGTCCTCG_CACTAGAAGCATGTCGCTATCGAGT_1026
TGCGGATGCGGAAGTATGGTCCTCGCCACCACGAAGTCAACCATCTCACAGAGCCTGGGATGCTGCCGGGTTAGACTATATTCCTCAACTCGAAGTTTGAATGCAGGCGAGTTGATATCTGGCCGAAACGAGCCGGCACTAGAAGCATGTCGCTATCGAGT
>oligos_1_TGCGGATGCGGAAGTATGGTCCTCG_CACTAGAAGCATGTCGCTATCGAGT_1027
TGCGGATGCGGAAGTATGGTCCTCGGAGATTTTGATTACGCATGGACGCATCAAAACTCCTCGGAACGTCAGAAAACGTATCGTTATCACATGCTTAGGCTTCACAGAACAGAGTAGAGCACTGGGAAGCACGTACCACTAGAAGCATGTCGCTATCGAGT
>oligos_1_TGCGGATGCGGAAGTATGGTCCTCG_CACTAGAAGCATGTCGCTATCGAGT_1028
TGCGGATGCGGAAGTATGGTCCTCGCCTAAAGGTGTTCCCCGGGAACGAAAGCATTTCTGTGCGTGAGGTACGATGCAACCGCCATACGTAACGCACGCGTTCAGAGGCTTGTGAATCTCTGAGAAACCTTAATCGCACTAGAAGCATGTCGCTATCGAGT
>oligos_1_TGCGGATGCGGAAGTATGGTCCTCG_CACTAGAAGCATGTCGCTATCGAGT_1029
TGCGGATGCGGAAGTATGGTCCTCGGACCCGCAACCTCGCATTCTTTGAGACCCCCGGGTAACTGGTGTTTCCGAACTGCGAGTAACGTGACAAATAAAGGAGGGGTAGTGGACGACGTATTTCGAAACATTCACGCACTAGAAGCATGTCGCTATCGAGT
>oligos_1_TGCGGATGCGGAAGTATGGTCCTCG_CACTAGAAGCATGTCGCTATCGAGT_1030
TGCGGATGCGGAAGTATGGTCCTCGGTTGGGGCCTTGCTGTTTCATAGCCGTGTACCGGCTGAAATAGGCTTGTCTCAAATAGAGTAGACTGGCCTGCCATGTGGTTGGTGCGCTTTGTATCAGACTCTGCCTAACCACTAGAAGCATGTCGCTATCGAGT
>oligos_1_TGCGGATGCGGAAGTATGGTCCTCG_CACTAGAAGCATGTCGCTATCGAGT_1031
TGCGGATGCGGAAGTATGGTCCTCGCGGGCCTAACATCATGGTTATGTACCTAATCGGTCGACCACGGCAGTCTCTCAGCTGTGAGCATAGCCCTGTAGAATCTCACAGGCTGTGAATTATCCTGTTGCGCATCTCCACTAGAAGCATGTCGCTATCGAGT
>oligos_1_TGCGGATGCGGAAGTATGGTCCTCG_CACTAGAAGCATGTCGCTATCGAGT_1032
TGCGGATGCGGAAGTATGGTCCTCGGTATATAGAAGGGTGGCTCGCTAGTGCAAGTGCACTTAGTACATACTTCCTAGGGTTTTTGGGTCGACACCCCACACGAAACAATTTAAACCTAAAAGGCTCCGCCTGGTCCACTAGAAGCATGTCGCTATCGAGT
>oligos_1_TGCGGATGCGGAAGTATGGTCCTCG_CACTAGAAGCATGTCGCTATCGAGT_1033
TGCGGATGCGGAAGTATGGTCCTCGCCACGGCTACCAATTGCGAGAAGCACATAACCGTAGGTCTCGTCATTTTGGGAGTTAAGTGTGATATAGCACGGTGAGTCATGCGGAGCGGGGGTGTAATGTATTAATGGGCACTAGAAGCATGTCGCTATCGAGT
>oligos_1_TGCGGATGCGGAAGTATGGTCCTCG_CACTAGAAGCATGTCGCTATCGAGT_1034
TGCGGATGCGGAAGTATGGTCCTCGGAGATTAGAGAGTCGCGGCTCAACAAGTAACGCGTCCTTATAACTTTTCCACAAGACCTGCTGTGTGAACAGTAAGGCTAACACCTTATAGGATTATATGATCGGGCGACGCACTAGAAGCATGTCGCTATCGAGT
>oligos_1_TGCGGATGCGGAAGTATGGTCCTCG_CACTAGAAGCATGTCGCTATCGAGT_1035
TGCGGATGCGGAAGTATGGTCCTCGCCTAATACTAATTATTGGTGCAGACCACAACTCCGGTTCCCGGAATGCGGCAGCTTTTTTCTACAAGATCATCCCTTCGACTTGCGCGCTTGGTCCTTCTAGACTACCGTCCACTAGAAGCATGTCGCTATCGAGT
>oligos_1_TGCGGATGCGGAAGTATGGTCCTCG_CACTAGAAGCATGTCGCTATCGAGT_1036
TGCGGATGCGGAAGTATGGTCCTCGCGCTTTACAAGCTGAATCGACAATCCGGAGGTCGTTAAACTTAACCTAGCTTGTCGCGCAATCGTTCGTTGCGCAGTGAAACAAGCGAGCTCCCGAGTAGCGAACAAGGTCCACTAGAAGCATGTCGCTATCGAGT
>oligos_1_TGCGGATGCGGAAGTATGGTCCTCG_CACTAGAAGCATGTCGCTATCGAGT_1037
TGCGGATGCGGAAGTATGGTCCTCGGTTGGGCATCTGAGAATAGGTTGTACTTGATTTGTCCCCAACGTCCGCACTGTGGGGAAATCCAATGTCAGGGTGCAATGAGGTCGTGTGCTCTAAAAGCATTCCCTATCGCACTAGAAGCATGTCGCTATCGAGT
>oligos_1_TGCGGATGCGGAAGTATGGTCCTCG_CACTAGAAGCATGTCGCTATCGAGT_1038
TGCGGATGCGGAAGTATGGTCCTCGCGGGCGCTATAGGGATCAGGGCCATTAAGAGAAGCCTAACATACGCAAGGGACCTGATGAGACCGCTGGGTGGATATAGTTTACACCGGGCGCCAGCAGACTTATCAAAACCACTAGAAGCATGTCGCTATCGAGT
>oligos_1_TGCGGATGCGGAAGTATGGTCCTCG_CACTAGAAGCATGTCGCTATCGAGT_1039
TGCGGATGCGGAAGTATGGTCCTCGGTATTCATACCCTTAACGCTGGAGCATGAGAGACATCTTTGCGTGCTGCCACTACTCTCAAGTATACTATACGACCACCCCAAGGAATTAGCGTGACAATCGTCACGTTCGCACTAGAAGCATGTCGCTATCGAGT
>oligos_1_TGCGGATGCGGAAGTATGGTCCTCG_CACTAGAAGCATGTCGCTATCGAGT_1040
TGCGGATGCGGAAGTATGGTCCTCGCCACGGGGGATTGCTCTCTTATCGGGACATTAACAGTAACCTGCCGTGGAAATTGGGGAAGACCCCGATGGCATGCTACCTTGTACCTCTATAACCGTATAACCTCTTGGGCACTAGAAGCATGTCGCTATCGAGT
>oligos_1_TGCGGATGCGGAAGTATGGTCCTCG_CACTAGAAGCATGTCGCTATCGAGT_1041
TGCGGATGCGGAAGTATGGTCCTCGGAGATAGCAATGGCGCGGGCTGATACCCGGCGACAAGGGTTCCGTACGTGACCTTGAGATGTCCAATCGGGCGCAGGCTGTTTCTTAAAGCCGCGACGGTTGCCAAATGGGCACTAGAAGCATGTCGCTATCGAGT
>oligos_1_TGCGGATGCGGAAGTATGGTCCTCG_CACTAGAAGCATGTCGCTATCGAGT_1042
TGCGGATGCGGAAGTATGGTCCTCGCCTAATTACGTGTCGACTCACCCCATAAGGGGTTCGTAGCAATGTCGTACAAGTATCCGGTTTCAAGTGTTATGAATGTGTACCATATGTTATGTTAGAGCACATGCTAACCACTAGAAGCATGTCGCTATCGAGT
>oligos_1_TGCGGATGCGGAAGTATGGTCCTCG_CACTAGAAGCATGTCGCTATCGAGT_1043
TGCGGATGCGGAAGTATGGTCCTCGCGCTTTTAGGGCCCGGAGAAGAACTCCGACATGACGGCTCAGCAGTCAACATCGTGATGTGGTGAGCTTAACCGCACGCAAAATGTAGAAAGACAATCTTACTCATCGTACCACTAGAAGCATGTCGCTATCGAGT
>oligos_1_TGCGGATGCGGAAGTATGGTCCTCG_CACTAGAAGCATGTCGCTATCGAGT_1044
TGCGGATGCGGAAGTATGGTCCTCGGTTGGCTACTGTCGGCCTGGTCAAGGGACTTAGGATGGGCGAAGTGTCCACCCCGCTAGGAGTCTCCCTCGAATCCTTCTCTAAGTGGGCACCCAAAGCACTTATCAAAACCACTAGAAGCATGTCGCTATCGAGT
>oligos_1_TGCGGATGCGGAAGTATGGTCCTCG_CACTAGAAGCATGTCGCTATCGAGT_1045
TGCGGATGCGGAAGTATGGTCCTCGCGGGCGGGGCAGTAAATGGCCTACGAATGTTAACCCACCGTTAATCGACAGAGCCATATGTGTCATCGTTGTTATTCCACTTCACTCAAGGCTGGTAAAACCATATGCCGGCACTAGAAGCATGTCGCTATCGAGT
>oligos_1_TGCGGATGCGGAAGTATGGTCCTCG_CACTAGAAGCATGTCGCTATCGAGT_1046
TGCGGATGCGGAAGTATGGTCCTCGGTATTCTGGTGAATTCGTGAAATAAGAAAGTACTGCCGCAGGACCCTAGGGAAATAGACCTCACATCTCAATGGGTTAAAGTATTTAGCTGGACGACAGTAGGATAACTACCACTAGAAGCATGTCGCTATCGAGT
>oligos_1_TGCGGATGCGGAAGTATGGTCCTCG_CACTAGAAGCATGTCGCTATCGAGT_1047
TGCGGATGCGGAAGTATGGTCCTCGCCACGCACGGATATACCGATAGCGGGTGAGAGATTCTAATCCGTTCCAGATTGGGAGCCGGTCATTCTTCGCAACGTCCCGTTGTCAAATCCAATGATAAATGTCGCGACGCACTAGAAGCATGTCGCTATCGAGT
>oligos_1_TGCGGATGCGGAAGTATGGTCCTCG_CACTAGAAGCATGTCGCTATCGAGT_1048
TGCGGATGCGGAAGTATGGTCCTCGGAGATACAGCCCAAAGGTAGACACCCTATTTTCGAAATTGGCCTCCGTGGTTCTCCATTTTAACAGAAGCGGAGCTAAGCTCAAGAGATTGAGACTATGGCTGAATAGGTCCACTAGAAGCATGTCGCTATCGAGT
>oligos_1_TGCGGATGCGGAAGTATGGTCCTCG_CACTAGAAGCATGTCGCTATCGAGT_1049
TGCGGATGCGGAAGTATGGTCCTCGCCTTGTCCGTTGAACGACCTGTAACATGTGGCAAAACCCGGCACACTCCAAATTGCGACTCGGTCCCTCTACCGTATAGACGTGATTGTGTGCCGTCAACTTGTTCAGCGGCACTAGAAGCATGTCGCTATCGAGT
>oligos_1_TGCGGATGCGGAAGTATGGTCCTCG_CACTAGAAGCATGTCGCTATCGAGT_1050
TGCGGATGCGGAAGTATGGTCCTCGCGCTTACTGAGACCCGTAGGTCGTCTTGAATCCGACATCAGCCTCGCCTGAAAGCCGCATGCTGACGCTACTTGGGCACGAGTTGTCTCCGTATCTGAACACGCCGGCGTCCACTAGAAGCATGTCGCTATCGAGT
>oligos_1_TGCGGATGCGGAAGTATGGTCCTCG_CACTAGAAGCATGTCGCTATCGAGT_1051
TGCGGATGCGGAAGTATGGTCCTCGGTTGGCACTCGTATTACCCCACGACGCACTTTTTCGAGCTGATGACAGGGGACAGAGTGGTGAATCGTGGGAATCATAACGTAGAGCTCCATGCTACAAAACCGTGACACGCACTAGAAGCATGTCGCTATCGAGT
>oligos_1_TGCGGATGCGGAAGTATGGTCCTCG_CACTAGAAGCATGTCGCTATCGAGT_1052
TGCGGATGCGGAAGTATGGTCCTCGCGGGGAGTCGTAGGTGGCTCGCCCGCGTTAGTTAGGGCTCACGTCGGGCAGCGAAACAGGCGGCTGCCAATTACGTGACTGGAGATGGGAGTCCATCACGGGCAGATTCTCCACTAGAAGCATGTCGCTATCGAGT
>oligos_1_TGCGGATGCGGAAGTATGGTCCTCG_CACTAGAAGCATGTCGCTATCGAGT_1053
TGCGGATGCGGAAGTATGGTCCTCGGTATTGCCGCCACTAATTCTATTGCGCCTACTAGAACAGGAATGGTTTTGCTTCGCTAGACGTGTGAACGGCGCAGTCGTCTCTCTCCCCGTTCGCGGGTGTGAGATTCTCCACTAGAAGCATGTCGCTATCGAGT
>oligos_1_TGCGGATGCGGAAGTATGGTCCTCG_CACTAGAAGCATGTCGCTATCGAGT_1054
TGCGGATGCGGAAGTATGGTCCTCGCCACGCTAAATGTTACACACGCACTGCTGGTGGGGCTATCATGATTCGGAGGTCCGACTGGTGGAGTAGCCTTTCCATACCCTACTACTTAAGACGGGTTATGTCGTCTACCACTAGAAGCATGTCGCTATCGAGT
>oligos_1_TGCGGATGCGGAAGTATGGTCCTCG_CACTAGAAGCATGTCGCTATCGAGT_1055
TGCGGATGCGGAAGTATGGTCCTCGGACGTGTGCTGTCGACCTTAATGGCTGGATTTGAACTTCGCATGTTGGGCGTATACCTAATAGGGCGGGTGCTATGCGAAATCACGTTGGCCAACACTATGTACGGTTGGGCACTAGAAGCATGTCGCTATCGAGT
>oligos_1_TGCGGATGCGGAAGTATGGTCCTCG_CACTAGAAGCATGTCGCTATCGAGT_1056
TGCGGATGCGGAAGTATGGTCCTCGCCTTGTGAAGCCGGGATGCGGTTTACTGTGGCACTTGTCAGTCGCACATCTGGGCATTACGTTTTTTATCCGGAGTAGAGATTCCGTCGTTTTCGGTAACACGTAGATCTCCACTAGAAGCATGTCGCTATCGAGT
>oligos_1_TGCGGATGCGGAAGTATGGTCCTCG_CACTAGAAGCATGTCGCTATCGAGT_1057
TGCGGATGCGGAAGTATGGTCCTCGCGCTTAGGAGGATCCAGGACATTCCAGACATCTCCAAGAACATAAATTAGCATTCACTGCGTGATGTCGTTATTTTGTAAAATATGCCCTAAATATTCCTCAAGCGGCGTCCACTAGAAGCATGTCGCTATCGAGT
>oligos_1_TGCGGATGCGGAAGTATGGTCCTCG_CACTAGAAGCATGTCGCTATCGAGT_1058
TGCGGATGCGGAAGTATGGTCCTCGGTTGCTAATAGCATCTAAATTGTTTGAGGATTGCGACCCATAAGATAATGTGTTCCATTGAGTAACATTGGCGGTCCCTGTTCATGAAAAGGCGCACCACCATCTGACACGCACTAGAAGCATGTCGCTATCGAGT
>oligos_1_TGCGGATGCGGAAGTATGGTCCTCG_CACTAGAAGCATGTCGCTATCGAGT_1059
TGCGGATGCGGAAGTATGGTCCTCGCGGGGACGTATAAGAGATAAACGGGGATCTCCCGAAATAAGGGTTCTTGGAGTTCCAAACACTGTATGGTTGAGTAAGGGCGTTAGCAATATAAACTGTGTCCGTGATCTCCACTAGAAGCATGTCGCTATCGAGT
>oligos_1_TGCGGATGCGGAAGTATGGTCCTCG_CACTAGAAGCATGTCGCTATCGAGT_1060
TGCGGATGCGGAAGTATGGTCCTCGGTATTGCGACTGTAGATGGTGAGTAACATGCGGGCTGACACGACAGTTTAGACTCTAAGCGGCAACGCTAGGCGCTGTCTGATCGGAAAGGGGCACATCCATCGACAGCGGCACTAGAAGCATGTCGCTATCGAGT
>oligos_1_TGCGGATGCGGAAGTATGGTCCTCG_CACTAGAAGCATGTCGCTATCGAGT_1061
TGCGGATGCGGAAGTATGGTCCTCGCCAGACCCTCTGAGAGTGGCAAAAGTGGTTGGTATTCCGCGGGACGCACATCTTGTACGTAATGAGGTAGTACCTGTTCAGACCCGCGCAATTTGCAGTCGAAAGCTGGTCCACTAGAAGCATGTCGCTATCGAGT
>oligos_1_TGCGGATGCGGAAGTATGGTCCTCG_CACTAGAAGCATGTCGCTATCGAGT_1062
TGCGGATGCGGAAGTATGGTCCTCGGACGTGATTCCGGGACTCGGCATGAACGGAGCAGCAACTGGACCCGGCAGAGACCCTTTCGCGCCCGTCGATCCGACGTGTGATCTAGGAACATGTACGCACGTGTATGGGCACTAGAAGCATGTCGCTATCGAGT
>oligos_1_TGCGGATGCGGAAGTATGGTCCTCG_CACTAGAAGCATGTCGCTATCGAGT_1063
TGCGGATGCGGAAGTATGGTCCTCGCCTTGAATAAGCATAGAAACACTAGACCGACTTGCTCGAACTGGGACCAGTTAAGACCAAAGCGTCAGGGTCGGGTGTCAGAAGAATGGCCGTGCCGCATATGCAAGACTCCACTAGAAGCATGTCGCTATCGAGT
>oligos_1_TGCGGATGCGGAAGTATGGTCCTCG_CACTAGAAGCATGTCGCTATCGAGT_1064
TGCGGATGCGGAAGTATGGTCCTCGCGCTAGGTAATAGAGCAACCTTGTAATTTGCATTCTTCTGCAGATTGATCTCTTGTAATCTATGAGTCTCTCCCGCTACTATCCTGTTGTAATAGTCACTACCGCCTATCGCACTAGAAGCATGTCGCTATCGAGT
>oligos_1_TGCGGATGCGGAAGTATGGTCCTCG_CACTAGAAGCATGTCGCTATCGAGT_1065
TGCGGATGCGGAAGTATGGTCCTCGGTTGCTTCCGGCCGTTGAAGGAACGTGCGGATTCCTTTCTTGTGCGACTGAAGCAGCTCGGATTCCCCTCTCCTAATTTCTCGCTCATTTGCTACGGCTGGGTTTAATGGGCACTAGAAGCATGTCGCTATCGAGT
>oligos_1_TGCGGATGCGGAAGTATGGTCCTCG_CACTAGAAGCATGTCGCTATCGAGT_1066
TGCGGATGCGGAAGTATGGTCCTCGCGGGGTTCTGTCTAACATGACAAGTTGCCCTTAGACCGCAATGCGAAGTAAAGCAGAAGACGAGTGCTCGTGTACCCTCTTATTCTGTTTACTGAGCCCACCGATGCTAACCACTAGAAGCATGTCGCTATCGAGT
>oligos_1_TGCGGATGCGGAAGTATGGTCCTCG_CACTAGAAGCATGTCGCTATCGAGT_1067
TGCGGATGCGGAAGTATGGTCCTCGGTATTGGTGTTGGGGAACCCCAGACTGACCACTATGCATCTAGGTTGGGAATAGCCAGTCTACGGGGAAACTGAGCCTTATTAGTTGACGGGGTAATTCCTATGGTCTTCGCACTAGAAGCATGTCGCTATCGAGT
>oligos_1_TGCGGATGCGGAAGTATGGTCCTCG_CACTAGAAGCATGTCGCTATCGAGT_1068
TGCGGATGCGGAAGTATGGTCCTCGCCAGACGAGCTTGTAGCCTGTTCTAACGTTACATAGTCCATGAACGGTACGAACGAATACCTCCAAGCGGCGCGAATAGTCTGGCCCTACAACAAAAACTACTTCCACACGCACTAGAAGCATGTCGCTATCGAGT
>oligos_1_TGCGGATGCGGAAGTATGGTCCTCG_CACTAGAAGCATGTCGCTATCGAGT_1069
TGCGGATGCGGAAGTATGGTCCTCGGACGTCGATTGGATCCACGCTTATAGATCTCGCTAACTAGAGTTACCACAGTCCAAAAGCGTAACTATAAGTAAGTACTGTGACCTTATCTCCATCACAGGGCGTGACACGCACTAGAAGCATGTCGCTATCGAGT
>oligos_1_TGCGGATGCGGAAGTATGGTCCTCG_CACTAGAAGCATGTCGCTATCGAGT_1070
TGCGGATGCGGAAGTATGGTCCTCGCCTTGATGGGCATTTTTGCCGGGAAGGGTGCGGGAACGGCTGGGGTCAAGCCGGAAGGACGTACCGTCCTGCGATATAACACTAAAGTGACCCACCAACGACAGGTCCGTCCACTAGAAGCATGTCGCTATCGAGT
>oligos_1_TGCGGATGCGGAAGTATGGTCCTCG_CACTAGAAGCATGTCGCTATCGAGT_1071
TGCGGATGCGGAAGTATGGTCCTCGCGCTAGCGGGTATGCTTCACTGTGCGAGGGGACGACGGGGCTCAGACTTGGCTTGAGAGGGAAGGTCTGGATTAAGGAAGAGGCTACTAATCGCTGAATTCAGTCAGCCGGCACTAGAAGCATGTCGCTATCGAGT
>oligos_1_TGCGGATGCGGAAGTATGGTCCTCG_CACTAGAAGCATGTCGCTATCGAGT_1072
TGCGGATGCGGAAGTATGGTCCTCGGTTGCACGCTTGTCGCACATGCGATGCACAATCTCTAGGTGGTCACCACACGACGTTGGTGGTGGAGACTGAAAACCTATCGACTCAGACCGGCGGCGGCGTCTGTACTACCACTAGAAGCATGTCGCTATCGAGT
>oligos_1_TGCGGATGCGGAAGTATGGTCCTCG_CACTAGAAGCATGTCGCTATCGAGT_1073
TGCGGATGCGGAAGTATGGTCCTCGCGGGGTAACATCCATGAGCTTGGAATTTCGGAGCTTCCGGCGATGGCATATGAACTGGAGTGGAGAAGGCCAGAAAAGTGGGAGGCATCGAAGGTTTCATGGGCTTAGGTCCACTAGAAGCATGTCGCTATCGAGT
>oligos_1_TGCGGATGCGGAAGTATGGTCCTCG_CACTAGAAGCATGTCGCTATCGAGT_1074
TGCGGATGCGGAAGTATGGTCCTCGGAGTCATCGGCTGCATTTAGCGGAGAATGTGAGGCCCGTATATATAGATTGGGGGTACTTGTGCTTAATGCTGACTCTCCTCCATAAAGTGTATGTGCCTTCGTGTGACTCCACTAGAAGCATGTCGCTATCGAGT
>oligos_1_TGCGGATGCGGAAGTATGGTCCTCG_CACTAGAAGCATGTCGCTATCGAGT_1075
TGCGGATGCGGAAGTATGGTCCTCGCCAGAGATGTATTAGCCACAGACGATTACCCGTTCTCGGCTAGAGACCGTGAGTCTAAATACGGTGGCGCCACAATCTATGGGGGTTATAGCTGGATGTTAGATGGAGCGGCACTAGAAGCATGTCGCTATCGAGT
>oligos_1_TGCGGATGCGGAAGTATGGTCCTCG_CACTAGAAGCATGTCGCTATCGAGT_1076
TGCGGATGCGGAAGTATGGTCCTCGGACGTCCGTCATGTAATCTGATGAGGTCCAACCTAAACGCCGGGGAAACTTAACGAAGAAAAGTGACCAATCTAAACTTGGGGTCCATCAGAAGGGAGTCGAAGTTAGGTCCACTAGAAGCATGTCGCTATCGAGT
>oligos_1_TGCGGATGCGGAAGTATGGTCCTCG_CACTAGAAGCATGTCGCTATCGAGT_1077
TGCGGATGCGGAAGTATGGTCCTCGCCTTCGTTGTGTGAATGCCATGGGACGTTAAGCGCAACGGAGCGTGTCAGTCGTACTCAGCCCGTATAGGTCCCCTGGACGGGCACCGAATAGATAGTACCTGAACTCTACCACTAGAAGCATGTCGCTATCGAGT
>oligos_1_TGCGGATGCGGAAGTATGGTCCTCG_CACTAGAAGCATGTCGCTATCGAGT_1078
TGCGGATGCGGAAGTATGGTCCTCGCGCTACTCGATCATAGGTGGCTCAAGGTATCCTAGCCTATCAACACATCGTACAAGCATGTAGCATCCTCTCTTAGTCGTTACAAATGAGCCCGGCGGTGTTGTCAAGGTCCACTAGAAGCATGTCGCTATCGAGT
>oligos_1_TGCGGATGCGGAAGTATGGTCCTCG_CACTAGAAGCATGTCGCTATCGAGT_1079
TGCGGATGCGGAAGTATGGTCCTCGGTTGCAGTTCTGGTCTTTAGCGGGAAATAAGCGGCGTGGCTATAGTCAACAACGCTTAAAGTGTCGACCCCCAGCAAGGTCCCTATTATCAGGGGGAGGCAGTAAATAAACCACTAGAAGCATGTCGCTATCGAGT
>oligos_1_TGCGGATGCGGAAGTATGGTCCTCG_CACTAGAAGCATGTCGCTATCGAGT_1080
TGCGGATGCGGAAGTATGGTCCTCGCGGCATGCGGCGGTAGAGTCCCAGAAGTGCCGTTCAAGACTGACGACCGCATTCTGCATTTGAGACCCTAGTTTCAGTATCTTTCTACGGTGTCGGTCTGCACGGAAGGTCCACTAGAAGCATGTCGCTATCGAGT
>oligos_1_TGCGGATGCGGAAGTATGGTCCTCG_CACTAGAAGCATGTCGCTATCGAGT_1081
TGCGGATGCGGAAGTATGGTCCTCGGAGTCAAAAACTTTTGGCCTTGCAAGCTACAGGTGGCTTGTACCCAAAACTGTCACGCTCACAATCGGTCATGCAGTGAGTGGCGAGGTCGAGTCTTTGTAGATGACGTACCACTAGAAGCATGTCGCTATCGAGT
>oligos_1_TGCGGATGCGGAAGTATGGTCCTCG_CACTAGAAGCATGTCGCTATCGAGT_1082
TGCGGATGCGGAAGTATGGTCCTCGCCAGAGTGACTGTGCCGTTTCTGTTCTTTTGGATCATCGTACCATAGTTTCGCACTACGGAGCCCATCTCCCGTTATCATTTTATACTTCTACCTAGCGGTTGTCGTTGGGCACTAGAAGCATGTCGCTATCGAGT
>oligos_1_TGCGGATGCGGAAGTATGGTCCTCG_CACTAGAAGCATGTCGCTATCGAGT_1083
TGCGGATGCGGAAGTATGGTCCTCGGACGATCTTATATATTACTGTGTGTATCCTTGTATGAGCTTATCCTCGCGTTATTCCGGTGATAGCCCCGACTGGGCTTATGAGCACATGAAATGTTCCGTGGACCATCTCCACTAGAAGCATGTCGCTATCGAGT
>oligos_1_TGCGGATGCGGAAGTATGGTCCTCG_CACTAGAAGCATGTCGCTATCGAGT_1084
TGCGGATGCGGAAGTATGGTCCTCGCCTTCGAGTTGGTAGGGCCACCAGATCGTCAAGTATAGGCTAAACCGTACACGCCCAATCAGTCGCAGAGTACCCCAAGAGATAACAATATACTGAAACGACGCTTAGGTCCACTAGAAGCATGTCGCTATCGAGT
>oligos_1_TGCGGATGCGGAAGTATGGTCCTCG_CACTAGAAGCATGTCGCTATCGAGT_1085
TGCGGATGCGGAAGTATGGTCCTCGCGCTACAAAGTCCGGGATGAGGGAGAAGCATAAGTTGAAATCCTCGAGTCGAGCCATAAAGATTACAAATTACGCAATCCGAGACGCTCTACGGTAACAGCTATTAATGGGCACTAGAAGCATGTCGCTATCGAGT
>oligos_1_TGCGGATGCGGAAGTATGGTCCTCG_CACTAGAAGCATGTCGCTATCGAGT_1086
TGCGGATGCGGAAGTATGGTCCTCGGTAACGACATTCGGAACTTCTAGAGTTCATGGACATCCCTACTGGTGCTATCGTATAGGTATCTCGAATGGCAGTGCTACGTTCAAGCCTACATGATACCTGACCTGGACGCACTAGAAGCATGTCGCTATCGAGT
>oligos_1_TGCGGATGCGGAAGTATGGTCCTCG_CACTAGAAGCATGTCGCTATCGAGT_1087
TGCGGATGCGGAAGTATGGTCCTCGCGGCATCAAACGTCACGATGCCCCAAACTCGGATTAGAGCCGCGGTAGTCCATCCAGGACGGACCTCGTGTTAGTGTGCTCTGTCGATCTCCGTCTCAACCCCTCAGTAACCACTAGAAGCATGTCGCTATCGAGT
>oligos_1_TGCGGATGCGGAAGTATGGTCCTCG_CACTAGAAGCATGTCGCTATCGAGT_1088
TGCGGATGCGGAAGTATGGTCCTCGGAGTCTGTACAAGGCTAAGTTTTACTGGCAGAGTGCAGGAAAATCGGTACTAGTAATCTACCGCATCCCGCGGTTGTTATAATCACAACGTTCGTTGTTGACGCTCCGACGCACTAGAAGCATGTCGCTATCGAGT
>oligos_1_TGCGGATGCGGAAGTATGGTCCTCG_CACTAGAAGCATGTCGCTATCGAGT_1089
TGCGGATGCGGAAGTATGGTCCTCGCCAGTATTAAACGGTAACTTTGCGGGGAGTGTACCAAGTTTGTTCTTTGCTAAACACCTGGTCCTCCTGTGCTAACCTACGTCCGTAATAGGATCTATGTAGGATAACTACCACTAGAAGCATGTCGCTATCGAGT
>oligos_1_TGCGGATGCGGAAGTATGGTCCTCG_CACTAGAAGCATGTCGCTATCGAGT_1090
TGCGGATGCGGAAGTATGGTCCTCGGACGATGGCGACTCGTCTGAAGCGCGTGACCTAGTGGTCGACCCTAGGTTATTATCGGCCCGACGAGGCCATTGGGGATTTAGTCACACGTTACATCATTTTTCCTATGGGCACTAGAAGCATGTCGCTATCGAGT
>oligos_1_TGCGGATGCGGAAGTATGGTCCTCG_CACTAGAAGCATGTCGCTATCGAGT_1091
TGCGGATGCGGAAGTATGGTCCTCGCCTTCCGCTCCGCGCGACATGAAGTTTCTTTGTCCGTATATCAGATAATCTCCTACGGGGACCTGAGATGCGTGTACGTAAGTGTACCCCCGATAGCGCGCGAGAAGGACGCACTAGAAGCATGTCGCTATCGAGT
>oligos_1_TGCGGATGCGGAAGTATGGTCCTCG_CACTAGAAGCATGTCGCTATCGAGT_1092
TGCGGATGCGGAAGTATGGTCCTCGCGCTACATGGCTAACCGTCATTTGAACCGGGCAGATACCCGACCCTACTACCCGGAATTTGTCTATCCCTCTATGCACGTCTCCAGCGTATGTAACCGTTAACTGTATGGGCACTAGAAGCATGTCGCTATCGAGT
>oligos_1_TGCGGATGCGGAAGTATGGTCCTCG_CACTAGAAGCATGTCGCTATCGAGT_1093
TGCGGATGCGGAAGTATGGTCCTCGGTAACGTAGCTCAGAGAGTGGTATCCTACAAAGGGGTCCCCAGCGCAAACCACAAAACTGACTCACTGCTTACTCAGTTGGCGAAACAACCAGTCCTCATACCGTACCGTCCACTAGAAGCATGTCGCTATCGAGT
>oligos_1_TGCGGATGCGGAAGTATGGTCCTCG_CACTAGAAGCATGTCGCTATCGAGT_1094
TGCGGATGCGGAAGTATGGTCCTCGCGGCAATTAGCTAACTGAATAGGCCCGCTAGCCACGCACTGAGATGGTATTACCCTCCTCGCCCTTCATGTGGACAAGCTCCCCTGGGGACCTGGCCGCGTATGGCATCTCCACTAGAAGCATGTCGCTATCGAGT
>oligos_1_TGCGGATGCGGAAGTATGGTCCTCG_CACTAGAAGCATGTCGCTATCGAGT_1095
TGCGGATGCGGAAGTATGGTCCTCGGAGTCTCGGTAAACAACCAATCCACCTAAGGATTCTTCCGAATAGGGAATGCTTTCAATGATGGGTCAAGGCCCATGAATGGCCTCCGCATTCAGTATTTACCAGATTCTCCACTAGAAGCATGTCGCTATCGAGT
>oligos_1_TGCGGATGCGGAAGTATGGTCCTCG_CACTAGAAGCATGTCGCTATCGAGT_1096
TGCGGATGCGGAAGTATGGTCCTCGCCAGTAAGGCGGTGTCAAACCACGAGGTATGTAAGATTTCCGACGCCCGGTCTGAAAGTTACAGTATGCCGGAAATGGCCTCAACGCAGCTGTTGTCGCAGGAGAAGACTCCACTAGAAGCATGTCGCTATCGAGT
>oligos_1_TGCGGATGCGGAAGTATGGTCCTCG_CACTAGAAGCATGTCGCTATCGAGT_1097
TGCGGATGCGGAAGTATGGTCCTCGGACGAAACCATCGGTGGCACTGTATGTGCATGAATAGCCACAGCCTCGCCTGTCGAGAGACTTTCGACCACGGATCGCCCGCAATCTTACTAAGTCCTGCCCCTTCAGCGGCACTAGAAGCATGTCGCTATCGAGT
>oligos_1_TGCGGATGCGGAAGTATGGTCCTCG_CACTAGAAGCATGTCGCTATCGAGT_1098
TGCGGATGCGGAAGTATGGTCCTCGCCTTCCCACTGTCAGCCCCAGCTAGTACCTTCACCGTTGTATACGCGGTTCATGTTCCGGTCGTTTATTATCGTTGCACACCATTGGGACCAAGGCATAAGATTACCGACGCACTAGAAGCATGTCGCTATCGAGT
>oligos_1_TGCGGATGCGGAAGTATGGTCCTCG_CACTAGAAGCATGTCGCTATCGAGT_1099
TGCGGATGCGGAAGTATGGTCCTCGCGCAGCGGCTCTTGAAAGAGATGAAGATATATCCATAGAACGGACGGAGCGGGTAAGCCCATCCCACAGTCACTCTGTAACTCTTAGTACAGAAGCCAAAAACTAGATCTCCACTAGAAGCATGTCGCTATCGAGT
>oligos_1_TGCGGATGCGGAAGTATGGTCCTCG_CACTAGAAGCATGTCGCTATCGAGT_1100
TGCGGATGCGGAAGTATGGTCCTCGGTAACCCTCCAAGGGGACCGGTTCGGTGTAGCGAGCCTCGTAAGAACTTGTTACTCGGTTGATGGCCAGTCACAAACGTTTTGGATTCTATATCAGTCTTATAGTCTCTACCACTAGAAGCATGTCGCTATCGAGT
>oligos_1_TGCGGATGCGGAAGTATGGTCCTCG_CACTAGAAGCATGTCGCTATCGAGT_1101
TGCGGATGCGGAAGTATGGTCCTCGCGGCAAAGGACTGAGTAGTGGGGACTAAGTGTTCTGAACTCTATTAAGTAGTCCTCTATGTTGGTGCTAAGTTTTGAAGGGACACGCAAACAACAAGGGTCAAAGTACTACCACTAGAAGCATGTCGCTATCGAGT
>oligos_1_TGCGGATGCGGAAGTATGGTCCTCG_CACTAGAAGCATGTCGCTATCGAGT_1102
TGCGGATGCGGAAGTATGGTCCTCGGAGTGCCTGGAGTTGCCAGCAAATTAACGATCGTAGCACGTTCCTCATATTGACGCATCCGCGGGGAGACCGCCTAGGATCCTCATGAAGTTCAATTCAACTTATTTCACGCACTAGAAGCATGTCGCTATCGAGT
>oligos_1_TGCGGATGCGGAAGTATGGTCCTCG_CACTAGAAGCATGTCGCTATCGAGT_1103
TGCGGATGCGGAAGTATGGTCCTCGCCAGTTGCGTCGCTCTTCATATCTTGCGAGTAGGCAAATACGCGAGTACTTTACAGCGCACTGGCAACAGTGAGGGATATTTACATAACTCTAAGTTTTCAGCTTTCAGGGCACTAGAAGCATGTCGCTATCGAGT
>oligos_1_TGCGGATGCGGAAGTATGGTCCTCG_CACTAGAAGCATGTCGCTATCGAGT_1104
TGCGGATGCGGAAGTATGGTCCTCGGACGAATATCCGAAATTGGCTCACACGCCGTCGCAAAGCATTGTTTTGCAATGAAAATGTATTTCCAGCCGTGTTGTAGCAGTTTCCGCTATGCCGAATGATTTACCGACGCACTAGAAGCATGTCGCTATCGAGT
>oligos_1_TGCGGATGCGGAAGTATGGTCCTCG_CACTAGAAGCATGTCGCTATCGAGT_1105
TGCGGATGCGGAAGTATGGTCCTCGGTTCTAACGACAATTCTCATTGTGGGGTCCCAAACCGTGTGCCGACTTGCGATTCACAGGTCTCGACTAAGTGTATACTCAACAAGGGTCATGCTGGTGTGGAACAGCCGGCACTAGAAGCATGTCGCTATCGAGT
>oligos_1_TGCGGATGCGGAAGTATGGTCCTCG_CACTAGAAGCATGTCGCTATCGAGT_1106
TGCGGATGCGGAAGTATGGTCCTCGCGCAGCCTTCGGTTCACACATACGATGGAGACTTAAGGGATTTTGGCGCTGCTATCCCCCAAGCGAACAGCTGCTGGACAGTCCGCGATACCGCTCATTGAAGGCCTGGTCCACTAGAAGCATGTCGCTATCGAGT
>oligos_1_TGCGGATGCGGAAGTATGGTCCTCG_CACTAGAAGCATGTCGCTATCGAGT_1107
TGCGGATGCGGAAGTATGGTCCTCGGTAACCGGTTAAACTCCTCGGATAACGCGGTATGTCCGGTCTAATTCTTATGAGTGCTGCTTGGTCATAGTGCTTTGTCTTCGTGTCCCTTAAGTTCGCAGACGGGCACTCCACTAGAAGCATGTCGCTATCGAGT
>oligos_1_TGCGGATGCGGAAGTATGGTCCTCG_CACTAGAAGCATGTCGCTATCGAGT_1108
TGCGGATGCGGAAGTATGGTCCTCGCGGCTGAAACACTTAAACAGTCCGGCGGCTTTTCATTTCCCGCGCCACTTAAAGCCCTGGTTTCGCTGATTAGTTTGTAAGAGGAACTTTCCTCTCGGGAACCAGGAAAACCACTAGAAGCATGTCGCTATCGAGT
>oligos_1_TGCGGATGCGGAAGTATGGTCCTCG_CACTAGAAGCATGTCGCTATCGAGT_1109
TGCGGATGCGGAAGTATGGTCCTCGGAGTGCGGAAAGGGAGGGATAGCCTTGCGGAGGAACACCACCACGAGACTGTCATCTGTCAGGATAGGCGTGTTAAACCTCCATCTTACACTCGGGGTTAGTATTAACTACCACTAGAAGCATGTCGCTATCGAGT
>oligos_1_TGCGGATGCGGAAGTATGGTCCTCG_CACTAGAAGCATGTCGCTATCGAGT_1110
TGCGGATGCGGAAGTATGGTCCTCGCCAGTTCAACGTCGAAATACGATTACGGTTTATCAATCGCGATGGTGGTACTCGGTGTTCATACGTTTTGATGGCGCGACCGACCGGGATGTGACGGCGCTTAGTTAGGTCCACTAGAAGCATGTCGCTATCGAGT
>oligos_1_TGCGGATGCGGAAGTATGGTCCTCG_CACTAGAAGCATGTCGCTATCGAGT_1111
TGCGGATGCGGAAGTATGGTCCTCGGACCGACCAACGTCAATACCCGACAAGAGGTTAGGTGTGGTCTGGCTGCGGACTTGGAGGAGATATACTTATGCCCGTATTAGGCAGCTACTACCAGATGGGCGTACTTCGCACTAGAAGCATGTCGCTATCGAGT
>oligos_1_TGCGGATGCGGAAGTATGGTCCTCG_CACTAGAAGCATGTCGCTATCGAGT_1112
TGCGGATGCGGAAGTATGGTCCTCGGTTCTATAACTTGCATAGTTGCGAACCTTTACCATTTGAAAACTCGTGCGACCTAAAGAGTCGGACTTTTCTGGTATAGCAAGTTTTGATGAGAGCGAACAAGAGGGTTCGCACTAGAAGCATGTCGCTATCGAGT
>oligos_1_TGCGGATGCGGAAGTATGGTCCTCG_CACTAGAAGCATGTCGCTATCGAGT_1113
TGCGGATGCGGAAGTATGGTCCTCGCGCAGGTATTCGGAACCATATTTTCTGGCAGAATCACTGGTAGTTCTCACCGTAGAGTGTAGGCGATTGACAATTTAATGGCCGTTTGGTGTGGTACCGAAACTAGGAGGGCACTAGAAGCATGTCGCTATCGAGT
>oligos_1_TGCGGATGCGGAAGTATGGTCCTCG_CACTAGAAGCATGTCGCTATCGAGT_1114
TGCGGATGCGGAAGTATGGTCCTCGGTAAGTGTTGAGACGTCCGCCATCATAGTTGTCAGCAAGACTGAATCGAAGACTCTAGTCAGTTTAACACAAGGTTAGGCCACTGCCAGGGCAAACGCCCCCCCAAATGGGCACTAGAAGCATGTCGCTATCGAGT
>oligos_1_TGCGGATGCGGAAGTATGGTCCTCG_CACTAGAAGCATGTCGCTATCGAGT_1115
TGCGGATGCGGAAGTATGGTCCTCGCGGCTGTCGTACGGCCAACGTCTCAGAACCACGCGGTAGGACAGAGACTTCTAGTCCGAGCTTAACGGACTAGAATGCGGCCAGTCGCGCTTAAGATAGTACTCACAGCGGCACTAGAAGCATGTCGCTATCGAGT
>oligos_1_TGCGGATGCGGAAGTATGGTCCTCG_CACTAGAAGCATGTCGCTATCGAGT_1116
TGCGGATGCGGAAGTATGGTCCTCGGAGTGGACTATTTTTGCCCGTGATGGTGCCACAAGCCCAATTTGACCCTTCTTGGTTAGCCAAAGTACCCTGGCGACTGGAGTGGGTTACATAAGCTTTCCATCCTGGACGCACTAGAAGCATGTCGCTATCGAGT
>oligos_1_TGCGGATGCGGAAGTATGGTCCTCG_CACTAGAAGCATGTCGCTATCGAGT_1117
TGCGGATGCGGAAGTATGGTCCTCGCCTATCTGTTCCATGTCCCATACAATTTCGCTGGTCGAAGGCCGTATATAGAAAAAGCTAACGGTTAAGCGTCTCCAGTGTATTTTGCGCCCCTTCTATGCACGGGTCTACCACTAGAAGCATGTCGCTATCGAGT
>oligos_1_TGCGGATGCGGAAGTATGGTCCTCG_CACTAGAAGCATGTCGCTATCGAGT_1118
TGCGGATGCGGAAGTATGGTCCTCGGACCGAGAGGGTTACTTAGTGTTTGTAACCTGACTCGCGTTATCACAGCCAACGAACCGTGGAGATCAGGACGACCCGAGCGACCTGTTCCACTGTAGGGTTAGCACAGGGCACTAGAAGCATGTCGCTATCGAGT
>oligos_1_TGCGGATGCGGAAGTATGGTCCTCG_CACTAGAAGCATGTCGCTATCGAGT_1119
TGCGGATGCGGAAGTATGGTCCTCGGTTCTTCTATATTCTGGATAAGAACTAAGGGAATAGAACGTCGTCATCCGGAATTGGTATTTGGTCCCAGCGTAGAGGAGCAGGTAAGAATCTGATTAGAGTGGTGACACGCACTAGAAGCATGTCGCTATCGAGT
>oligos_1_TGCGGATGCGGAAGTATGGTCCTCG_CACTAGAAGCATGTCGCTATCGAGT_1120
TGCGGATGCGGAAGTATGGTCCTCGCGCAGGACCGTCTTCGTCTGCTAGCTAAGGGCCCTCGAACCTGATCCATCTTAAGCCTGACCGTTCGGATCATGAAGCTTCTCCGGCCTCGCTATTGAATCGCGCCTATCGCACTAGAAGCATGTCGCTATCGAGT
>oligos_1_TGCGGATGCGGAAGTATGGTCCTCG_CACTAGAAGCATGTCGCTATCGAGT_1121
TGCGGATGCGGAAGTATGGTCCTCGGTAAGTCGCAAGGCCTAGATCGGGGGTCTTGTAGAAGTAAGCTGGCATGATTATATGGTCGCCCTATCGAGGCATACATCTTCGATCGATACCGCAGAATTCGTGCTATCGCACTAGAAGCATGTCGCTATCGAGT
>oligos_1_TGCGGATGCGGAAGTATGGTCCTCG_CACTAGAAGCATGTCGCTATCGAGT_1122
TGCGGATGCGGAAGTATGGTCCTCGCGGCTCCGGCAACAGTGCGAGACGCACGGCTGTTGGTCTTATTTTAGACCTAACGGACGAGGGAATGCAATCGCTAAAGTCCTCAAGAAACCAACCTCTAGCTAGCTGGTCCACTAGAAGCATGTCGCTATCGAGT
>oligos_1_TGCGGATGCGGAAGTATGGTCCTCG_CACTAGAAGCATGTCGCTATCGAGT_1123
TGCGGATGCGGAAGTATGGTCCTCGGAGTGGTACGTTCTTATGCAGTAGTGTAGGACGGGCGTTTATGGGGGGTAGTATCTAGCGGCGGTTCTTAAGTTATCTGACTGTACACAAGGTACAACGACGTTTGTATCGCACTAGAAGCATGTCGCTATCGAGT
>oligos_1_TGCGGATGCGGAAGTATGGTCCTCG_CACTAGAAGCATGTCGCTATCGAGT_1124
TGCGGATGCGGAAGTATGGTCCTCGCCTATCTCCTTTCCGCCTGTCAATTGGCAACTGCACGATGCGAGCAAGGAGACATATACCTGAATGACGTCCCCACCTAGCCGCGGCCTGCTCTGCCCCCGAAGCATCACGCACTAGAAGCATGTCGCTATCGAGT
>oligos_1_TGCGGATGCGGAAGTATGGTCCTCG_CACTAGAAGCATGTCGCTATCGAGT_1125
TGCGGATGCGGAAGTATGGTCCTCGGACCGTATGACTGTAGTTCGCGTATGACCACCGAGTCGCATTCGAATATGTCTTGAATGCATACAGGGGCTGTTATAGGGCGTATTCTTAATGATGTAATTGTGCATTCTCCACTAGAAGCATGTCGCTATCGAGT
>oligos_1_TGCGGATGCGGAAGTATGGTCCTCG_CACTAGAAGCATGTCGCTATCGAGT_1126
TGCGGATGCGGAAGTATGGTCCTCGGTTCTTGGGCTGTTTTAATCGTGTGTCCCCCTTCATAATTAAGAACAGAAATCGGTAACATAGTGCTAGTTGTTCTGGTTGATTTCACGGGCAGAAGTGAAACTAGACACGCACTAGAAGCATGTCGCTATCGAGT
>oligos_1_TGCGGATGCGGAAGTATGGTCCTCG_CACTAGAAGCATGTCGCTATCGAGT_1127
TGCGGATGCGGAAGTATGGTCCTCGCGCACAAACTAGGTTTGCTTAGCTATAGTTGTTTGACTTCGTGTTCCTTGGCTCTACTTTTACAATGACCGGCGCTCGAAGAACGCAGGAACTCCAGAGATAGAGGAAAACCACTAGAAGCATGTCGCTATCGAGT
>oligos_1_TGCGGATGCGGAAGTATGGTCCTCG_CACTAGAAGCATGTCGCTATCGAGT_1128
TGCGGATGCGGAAGTATGGTCCTCGGTAAGATCCCCCTATGGTTATAATGACCTGAGAACCGGCAGATGTGATGGAGGAGACGGTGTGCCTGTTACTTCACACTCATAGTCTATGTTGGTGGCTATCGCCACGTACCACTAGAAGCATGTCGCTATCGAGT
>oligos_1_TGCGGATGCGGAAGTATGGTCCTCG_CACTAGAAGCATGTCGCTATCGAGT_1129
TGCGGATGCGGAAGTATGGTCCTCGCGGCTCGTATAAACTCATATTGGGTTCACCTGTATCCGTTGCCATTGCAACTGAGACTAGGCCCTTCCGCCATCCGGTGACCCCCCATCACTGTCCGGTCCATCTGGAGGGCACTAGAAGCATGTCGCTATCGAGT
>oligos_1_TGCGGATGCGGAAGTATGGTCCTCG_CACTAGAAGCATGTCGCTATCGAGT_1130
TGCGGATGCGGAAGTATGGTCCTCGGAGAAGCCGTAGAATTGCATAAGCAGCCATCGACCAAAGCAAAGAATTATATAGGAAGCTAGTTTTCCTATACTTTGGTGTTGCAGCTGGACTGAGGAAATGCCGCGAGGGCACTAGAAGCATGTCGCTATCGAGT
>oligos_1_TGCGGATGCGGAAGTATGGTCCTCG_CACTAGAAGCATGTCGCTATCGAGT_1131
TGCGGATGCGGAAGTATGGTCCTCGCCTATCAATCTTATCTCTGTCTGGCCATGGCTATTTCCCACAGATAATAACGTATGTTAAGGAACTTGGAAACATCCCCAAGAGGCGGTTTTCAAACCAGCGAGAGCTAACCACTAGAAGCATGTCGCTATCGAGT
>oligos_1_TGCGGATGCGGAAGTATGGTCCTCG_CACTAGAAGCATGTCGCTATCGAGT_1132
TGCGGATGCGGAAGTATGGTCCTCGGACCGTTGTACGTATGACTATAGATTAGTCGGGGGAAAATTGGCGGCCTTCGTTCTCAGAGCAGGACATCGACGGCAAGATGGGGTTGCTGGCATTGATGGGCGTACTTCGCACTAGAAGCATGTCGCTATCGAGT
>oligos_1_TGCGGATGCGGAAGTATGGTCCTCG_CACTAGAAGCATGTCGCTATCGAGT_1133
TGCGGATGCGGAAGTATGGTCCTCGGTTCACGTGAACGTGTTCGGATGCTCTTCTTGGCGGCCGCCTTAATTTACTCGGATGGCAAAAGCCATGACTACAGCACGAGGGTCTGATCACACCGCACAGTGCACAGGGCACTAGAAGCATGTCGCTATCGAGT
>oligos_1_TGCGGATGCGGAAGTATGGTCCTCG_CACTAGAAGCATGTCGCTATCGAGT_1134
TGCGGATGCGGAAGTATGGTCCTCGCGCACATCTCTTCTTACCACCTTCACTATTGGCAGGAGCAGGACCCCTTTGCCGGTCACCATGCCCGCTACGTCTCCACCTCTAGGTTCGGGCATTTTTAACTTCTTGCGGCACTAGAAGCATGTCGCTATCGAGT
>oligos_1_TGCGGATGCGGAAGTATGGTCCTCG_CACTAGAAGCATGTCGCTATCGAGT_1135
TGCGGATGCGGAAGTATGGTCCTCGGTAAGAAATTCCGCGTCTTAATAAACATCCAGGCTAGATGGATGATTTTCTTATCCGTTGGGTCCCAGTCTCTACATTTCCCGTTCACCCGCCTGGGACCCCCCAGTATCGCACTAGAAGCATGTCGCTATCGAGT
>oligos_1_TGCGGATGCGGAAGTATGGTCCTCG_CACTAGAAGCATGTCGCTATCGAGT_1136
TGCGGATGCGGAAGTATGGTCCTCGCCACCTTCACTTGCACTCGTTTTCCAATTTATCGGCGCTCACCTAGTAGCAGTCTGTCTTTCCCGGTTCGAGTGTGATACACTTATTTGCCGACAGCGTTACCAGACGTACCACTAGAAGCATGTCGCTATCGAGT
>oligos_1_TGCGGATGCGGAAGTATGGTCCTCG_CACTAGAAGCATGTCGCTATCGAGT_1137
TGCGGATGCGGAAGTATGGTCCTCGGAGAAGGAACAGCCGGGTTATAAGCCGTTTTTGTAGTGATCACTGTTTTCTTATATGCCGAGGATACAATCTTTGGCTAGCGATGGGGGTATGTTGGAACCCTAGCCTAACCACTAGAAGCATGTCGCTATCGAGT
>oligos_1_TGCGGATGCGGAAGTATGGTCCTCG_CACTAGAAGCATGTCGCTATCGAGT_1138
TGCGGATGCGGAAGTATGGTCCTCGCCTATGGTTTTGATCCCGTTATGAGGGAGACCCACTGTAAACCTAAGACTTACGCAATATGGTGAGGGGGCTTATCACCGCTCGGAAGGCGGGCCCGATAGTGGTATAAACCACTAGAAGCATGTCGCTATCGAGT
>oligos_1_TGCGGATGCGGAAGTATGGTCCTCG_CACTAGAAGCATGTCGCTATCGAGT_1139
TGCGGATGCGGAAGTATGGTCCTCGGACCCCTTTCGCGTTTTATGGTGGGAATTAACGCAAGAGCGGAAGGTATTAAAGCTTTAAATATGGTTTTGCACCTCGTCGAGATACTAACTTTCATGGAAATACGTTGGGCACTAGAAGCATGTCGCTATCGAGT
>oligos_1_TGCGGATGCGGAAGTATGGTCCTCG_CACTAGAAGCATGTCGCTATCGAGT_1140
TGCGGATGCGGAAGTATGGTCCTCGGTTCACCCGGGATCTAGACGACACGCTCCGCTCGGAGTGTGAGAACACCTGAGTCCGCGTAACAGTTCAAAAGTGTTACGCACAGCCGCCGGATCGACCGGTTACGTTGGGCACTAGAAGCATGTCGCTATCGAGT
>oligos_1_TGCGGATGCGGAAGTATGGTCCTCG_CACTAGAAGCATGTCGCTATCGAGT_1141
TGCGGATGCGGAAGTATGGTCCTCGCGCACTCGTTATTCAATGAATAAATGGTAACGGGGTACTACATCTGATGGCCTGTTCGAAACCCGACATCACGGGGAAAACGCGCCGGCACAATAAGACTGCTGTTAGGTCCACTAGAAGCATGTCGCTATCGAGT
>oligos_1_TGCGGATGCGGAAGTATGGTCCTCG_CACTAGAAGCATGTCGCTATCGAGT_1142
TGCGGATGCGGAAGTATGGTCCTCGGTATAAGCAGGATCTCTGTAAAAGCCGTCATCCAAAATCGTACGGGTCCTACGGTCTTTCTGCAGACTGTGGCGCGTTTTTCAGATGTTGATATTGCCATGTGAACCGACGCACTAGAAGCATGTCGCTATCGAGT
>oligos_1_TGCGGATGCGGAAGTATGGTCCTCG_CACTAGAAGCATGTCGCTATCGAGT_1143
TGCGGATGCGGAAGTATGGTCCTCGCCACCTAAGTTTACTGTAGGCAGTATTGTGGGCTCACGAATCTGTGAACTAGGTGGGCGCCCCGAGTTGTAGGACTCTCGAGGCTTACATCTTTCCGCAATTCATGTGGTCCACTAGAAGCATGTCGCTATCGAGT
>oligos_1_TGCGGATGCGGAAGTATGGTCCTCG_CACTAGAAGCATGTCGCTATCGAGT_1144
TGCGGATGCGGAAGTATGGTCCTCGGAGAACATAACCTGACGATGTCATATGGTCATGAGCGATAGGGTGCCCCCACATAAGCAACTCTGCTTGACTAAACACACAGACCCAACGGAAAAACGTGGAGTTCAGCGGCACTAGAAGCATGTCGCTATCGAGT
>oligos_1_TGCGGATGCGGAAGTATGGTCCTCG_CACTAGAAGCATGTCGCTATCGAGT_1145
TGCGGATGCGGAAGTATGGTCCTCGCCTATGCGCCTGGATTCAATATGGCTCAAAGGTACCGGATTACACTCTCAATCGTTCAAGATATGAGCTGGCCCGATGCTACATTTACGGGTTGCCACACCATTGGGTTCGCACTAGAAGCATGTCGCTATCGAGT
>oligos_1_TGCGGATGCGGAAGTATGGTCCTCG_CACTAGAAGCATGTCGCTATCGAGT_1146
TGCGGATGCGGAAGTATGGTCCTCGGACCCCAGCTCACTTATCCAAGTCGAGGCGCCACGTGTGACCTACGGCTACAATTGCCTAAGATAGTAAAGGATGTGGTCGTACGTGAATAAGGTGTAGTTCGCCGGCGTCCACTAGAAGCATGTCGCTATCGAGT
>oligos_1_TGCGGATGCGGAAGTATGGTCCTCG_CACTAGAAGCATGTCGCTATCGAGT_1147
TGCGGATGCGGAAGTATGGTCCTCGGTTCAGTGGACAGCTTATCTAATGCCCAGCACACTTAAACGAGGCAAACGCATGGGGTATAAATGGTCTCCGGATGGGATCGTTGCGTACCCGATTACTTGGAACGTCTACCACTAGAAGCATGTCGCTATCGAGT
>oligos_1_TGCGGATGCGGAAGTATGGTCCTCG_CACTAGAAGCATGTCGCTATCGAGT_1148
TGCGGATGCGGAAGTATGGTCCTCGCGCACTGTGTAGGCCAGGACAACTCTTTGTACTTCAATCCCCTTCCAACCCTATCCGATGAGTCCAGGTGTATCTGATTCAATTCTTTCTAAAGCATTGTGATCCTATGGGCACTAGAAGCATGTCGCTATCGAGT
>oligos_1_TGCGGATGCGGAAGTATGGTCCTCG_CACTAGAAGCATGTCGCTATCGAGT_1149
TGCGGATGCGGAAGTATGGTCCTCGGTATAACAGAGACGCTAGACTAGACCAACTAGTCCGATCCTTTGAGCGGGTCAGTTGGCGAATAGCATTTGGGACCTCTGCCCCAGGACGATCAGCGTGCGAAAGCTATCGCACTAGAAGCATGTCGCTATCGAGT
>oligos_1_TGCGGATGCGGAAGTATGGTCCTCG_CACTAGAAGCATGTCGCTATCGAGT_1150
TGCGGATGCGGAAGTATGGTCCTCGCCACCAGTGCTGAGCAGGTTGTGACCGGTTGGCACCCACGAGCCGGCATTTGTACGCCAAGACCTCGGCCAAGGCCTCTGCCAGGAGGAGCGCACTTGTATGTAAGGAGGGCACTAGAAGCATGTCGCTATCGAGT
>oligos_1_TGCGGATGCGGAAGTATGGTCCTCG_CACTAGAAGCATGTCGCTATCGAGT_1151
TGCGGATGCGGAAGTATGGTCCTCGGAGAACTGGGCCGATTGATCGTGCCGTCGATCGTCGTTAGTGTACGCCAGGTTCATAGCTCAGTTACAGAATATACGCCATTGGCGGTTACCCACGCTCAAATACAGCCGGCACTAGAAGCATGTCGCTATCGAGT
>oligos_1_TGCGGATGCGGAAGTATGGTCCTCG_CACTAGAAGCATGTCGCTATCGAGT_1152
TGCGGATGCGGAAGTATGGTCCTCGCCTAAACTCTGGAAGAAAAATGTAGCCCCCTACAGGTTCCTCCGTGACTCTTGACCAAAACTAGAGAGGAACTTCTATAATACCGGGCCTCACTGGCGTCATCGATTTCTCCACTAGAAGCATGTCGCTATCGAGT
>oligos_1_TGCGGATGCGGAAGTATGGTCCTCG_CACTAGAAGCATGTCGCTATCGAGT_1153
TGCGGATGCGGAAGTATGGTCCTCGGACCCGGCCCGAAAGGCGTGAACAATACCAATGTATTGCCGTTCCGAACCGTTTAGCCATGTTGCTGTAGATGATGAGGATTTGGATGAAGCCGCGACATATGCAGTGGTCCACTAGAAGCATGTCGCTATCGAGT
>oligos_1_TGCGGATGCGGAAGTATGGTCCTCG_CACTAGAAGCATGTCGCTATCGAGT_1154
TGCGGATGCGGAAGTATGGTCCTCGGTTCAGATAGGCCCTTCAGTCTTAAGCTTTTGGTTCATCGTAAACAGGTAGTGTCTCAGTGTAAAGGCACCTGCTTTTCGAAGCAAGCAGCAGCTAATTAAGACTATAAACCACTAGAAGCATGTCGCTATCGAGT
>oligos_1_TGCGGATGCGGAAGTATGGTCCTCG_CACTAGAAGCATGTCGCTATCGAGT_1155
TGCGGATGCGGAAGTATGGTCCTCGCGGGCCACCCTATATTACAAGTGGCCTTTCAACCCCAAACATTATTACTGGTCATCCCCCATGCAGCGTCAGGGCTTCCAGTTGGTAAGCAAGTATTTTAACCGTATGCGGCACTAGAAGCATGTCGCTATCGAGT
>oligos_1_TGCGGATGCGGAAGTATGGTCCTCG_CACTAGAAGCATGTCGCTATCGAGT_1156
TGCGGATGCGGAAGTATGGTCCTCGGTATAACTAAAGTCACTATGAGGCCCTAGGGGGTGGCCGGGTAAACGACGGCCTTTCCCGTAGCCCTACGCCTAAACGGCGTCCCTAACTTTTCGTCTTGATTTGATCACGCACTAGAAGCATGTCGCTATCGAGT
>oligos_1_TGCGGATGCGGAAGTATGGTCCTCG_CACTAGAAGCATGTCGCTATCGAGT_1157
TGCGGATGCGGAAGTATGGTCCTCGCCACCACGATTGGGGTCCACAATCTCCCGAAGCGCGGCGTCCGTACGAGATTGACAGAAACCACCCGCATATGTGGACAATGTGGTAAAGCCAAACTTCTGGAACAAATCGCACTAGAAGCATGTCGCTATCGAGT
>oligos_1_TGCGGATGCGGAAGTATGGTCCTCG_CACTAGAAGCATGTCGCTATCGAGT_1158
TGCGGATGCGGAAGTATGGTCCTCGGAGATTTTGTCTGTTTTTGCAGCTCGAATAACGTCTGCGGAGCGCGTATTTATCGGAGTTGTGTATGCCGGGCTATTTGACATGCCATTGTTGCGTCCACTTAGCATCACGCACTAGAAGCATGTCGCTATCGAGT
>oligos_1_TGCGGATGCGGAAGTATGGTCCTCG_CACTAGAAGCATGTCGCTATCGAGT_1159
TGCGGATGCGGAAGTATGGTCCTCGCCTAAAGGTCGGGTACGCAAAAAACTAAACATCACCATCTGAATGATAATCGGCTGGTCGGGTGTTGTAGATGTCTGGTGCATTGCTACCAGACTAGATTTCAGGCGAGGGCACTAGAAGCATGTCGCTATCGAGT
>oligos_1_TGCGGATGCGGAAGTATGGTCCTCG_CACTAGAAGCATGTCGCTATCGAGT_1160
TGCGGATGCGGAAGTATGGTCCTCGGACCCGCATAATCAGTCACGACAAAATTAACGCCCAGGTGGGTCACCGATTAGGGTGATGGCGAGTCAGCGTTGAAGTTTAGCGAGCTAGCCAGGGAAGTTAGAGGGTTCGCACTAGAAGCATGTCGCTATCGAGT
>oligos_1_TGCGGATGCGGAAGTATGGTCCTCG_CACTAGAAGCATGTCGCTATCGAGT_1161
TGCGGATGCGGAAGTATGGTCCTCGGTTGGGGGTTGCCGTGACATAGAGTTGAGCGATTCCTATCGAGTTTATCGCATTCGACTGTCTAGTGGGTTTCTATCGCCAGCTTCTCAATTCTTACCATCTTGAAACTACCACTAGAAGCATGTCGCTATCGAGT
>oligos_1_TGCGGATGCGGAAGTATGGTCCTCG_CACTAGAAGCATGTCGCTATCGAGT_1162
TGCGGATGCGGAAGTATGGTCCTCGCGGGCCTATTACAATATCTCCCTACTTGAGTCGTTAGATACCGGTATACACTGTATTGCATTTTGCCTCGAGCATACAGGCACCTAGAACAGATGAGCATGTACGGCGACGCACTAGAAGCATGTCGCTATCGAGT
>oligos_1_TGCGGATGCGGAAGTATGGTCCTCG_CACTAGAAGCATGTCGCTATCGAGT_1163
TGCGGATGCGGAAGTATGGTCCTCGGTATATTAAGTGCACCTGTAGTATGGTCAGTTAACGAGAATGCGAGGTTGCAAACCAGAACTCTAATGAGTATAGATAACTATTCTGATTAGGAGCGCAGTGATGGAGCGGCACTAGAAGCATGTCGCTATCGAGT
>oligos_1_TGCGGATGCGGAAGTATGGTCCTCG_CACTAGAAGCATGTCGCTATCGAGT_1164
TGCGGATGCGGAAGTATGGTCCTCGCCACGGCTTAAAACTTTAAGTAACTAATATGCAGTAGAATGTGATTAGTCGCAGTTACGAACTTCCCCAGAAAACAGGTTCTGCTGGAGTTATTGTATCGAGTGTCCGACGCACTAGAAGCATGTCGCTATCGAGT
>oligos_1_TGCGGATGCGGAAGTATGGTCCTCG_CACTAGAAGCATGTCGCTATCGAGT_1165
TGCGGATGCGGAAGTATGGTCCTCGGAGATTAGACCTTCTAGTCGGCTATTAGCAGGTCTCTCCATCTCTGTACTACGAGCACTCGCCCGGACACTCTACCGGGGGCCGAATCCGCCTCGGCAAGATTCCTATGGGCACTAGAAGCATGTCGCTATCGAGT
>oligos_1_TGCGGATGCGGAAGTATGGTCCTCG_CACTAGAAGCATGTCGCTATCGAGT_1166
TGCGGATGCGGAAGTATGGTCCTCGCCTAATACTTGTCGCTCAGCGACTGATGTACTTCGCACCCTTTTGCCTAAGCTCTGCATCACGACGTATTAAACGACCAAAGTCACTTACCCATCAGGTGCCCCAGTATCGCACTAGAAGCATGTCGCTATCGAGT
>oligos_1_TGCGGATGCGGAAGTATGGTCCTCG_CACTAGAAGCATGTCGCTATCGAGT_1167
TGCGGATGCGGAAGTATGGTCCTCGCGCTTTACATTATCAATATTAAGACGCGAATCATGCTCTTTCCTGGTAGCTCCAGCGAGCGACTCTTGGTCAACGTTGCCCCGGTCCTGAGCATTTTTCTTCAGAGCTAACCACTAGAAGCATGTCGCTATCGAGT
>oligos_1_TGCGGATGCGGAAGTATGGTCCTCG_CACTAGAAGCATGTCGCTATCGAGT_1168
TGCGGATGCGGAAGTATGGTCCTCGGTTGGGCTCGAGTTGACTTTAGTCTCCCTGCAACTTGTTCGTGGGGGGCCAGCTTATAGAAGAAGGAACCACTTATACTGGTGCAAGTGGTGCCAGAAATTAATTAGACTCCACTAGAAGCATGTCGCTATCGAGT
>oligos_1_TGCGGATGCGGAAGTATGGTCCTCG_CACTAGAAGCATGTCGCTATCGAGT_1169
TGCGGATGCGGAAGTATGGTCCTCGCGGGCGCTTCTCCATATGGATCAGAGTCAGTCTTTCGGATCAGAACGGCCATTTCGTCTACATCGGGATGGCTGACCCAGTTTGAATAGCAAACTAGGGCTATATTTCACGCACTAGAAGCATGTCGCTATCGAGT
>oligos_1_TGCGGATGCGGAAGTATGGTCCTCG_CACTAGAAGCATGTCGCTATCGAGT_1170
TGCGGATGCGGAAGTATGGTCCTCGGTATATACGAATGAGAAAGTGAAATTCGGTGAACTGCCCATGCTAGCATTCTCTTGCCACGACCGTATTCCTATCTGCTGACCAGCGGCCGCACGCGTTTGTATCTCTTCGCACTAGAAGCATGTCGCTATCGAGT
>oligos_1_TGCGGATGCGGAAGTATGGTCCTCG_CACTAGAAGCATGTCGCTATCGAGT_1171
TGCGGATGCGGAAGTATGGTCCTCGCCACGGGGCGAACAGGAAACGTGATGATGTTACCTAGTCGATCTCCCCCCATGAAGACGGAGGATCACGCAGCTAGCGCCTGTGGGTAATGCCACTCTATTGTGCATTCTCCACTAGAAGCATGTCGCTATCGAGT
>oligos_1_TGCGGATGCGGAAGTATGGTCCTCG_CACTAGAAGCATGTCGCTATCGAGT_1172
TGCGGATGCGGAAGTATGGTCCTCGGAGATAGGGTAGCAACTTAACGCCTAATTGTCTTTGTGAGGGACCTGCGTTATTGCGTTTCCTTCGACTAGATTAGTTGCAGGTTATGTACGGCTCAGGAATGCGCGGTACCACTAGAAGCATGTCGCTATCGAGT
>oligos_1_TGCGGATGCGGAAGTATGGTCCTCG_CACTAGAAGCATGTCGCTATCGAGT_1173
TGCGGATGCGGAAGTATGGTCCTCGCCTAATTACCGTTGGAGAACCCTTATATGCAAAATCTGACACCCAGAATATCCGACAGCGCTTATAATTTTTTACGGAACGTGCTATTCATGCGTACTGGGAAAAGGGTACCACTAGAAGCATGTCGCTATCGAGT
>oligos_1_TGCGGATGCGGAAGTATGGTCCTCG_CACTAGAAGCATGTCGCTATCGAGT_1174
TGCGGATGCGGAAGTATGGTCCTCGCGCTTTTAGCACTACACAGTCGATCGTATCCTCCTAGATATGAGATTAGATAAATTATTAGAAGGGTTGACCGGGGTTGAATTGTGTGCAAACGGGTGGCGCGGGAGTAACCACTAGAAGCATGTCGCTATCGAGT
>oligos_1_TGCGGATGCGGAAGTATGGTCCTCG_CACTAGAAGCATGTCGCTATCGAGT_1175
TGCGGATGCGGAAGTATGGTCCTCGGTTGGCTACATGGAAATCCATTATCAGAAGCGAACTACCAACGATGCTCCCAATATCTAGTGCGGTGTACCGTACATTGCGCTTGCAAAACTGGCGGTCACTTACAAGGTCCACTAGAAGCATGTCGCTATCGAGT
>oligos_1_TGCGGATGCGGAAGTATGGTCCTCG_CACTAGAAGCATGTCGCTATCGAGT_1176
TGCGGATGCGGAAGTATGGTCCTCGCGGGCGGGCACGAAATTGCTCGCTACAAAGATCAAATCCGACAGACGGAATATACGCAACTGATTATTTAACTTTTTCAGCACGACCGTATAAATAGTGGGAAGTCTCTACCACTAGAAGCATGTCGCTATCGAGT
>oligos_1_TGCGGATGCGGAAGTATGGTCCTCG_CACTAGAAGCATGTCGCTATCGAGT_1177
TGCGGATGCGGAAGTATGGTCCTCGGTATTCAAGCTAAGTGCTTTCAGGTCTAATGTCTTTCATTTCTCCTGCGAACCCCTTTTGTACTTTATGTGGATCTATGTTTACGGAGGCTGGCGGTCCACGCGTGGAGGGCACTAGAAGCATGTCGCTATCGAGT
>oligos_1_TGCGGATGCGGAAGTATGGTCCTCG_CACTAGAAGCATGTCGCTATCGAGT_1178
TGCGGATGCGGAAGTATGGTCCTCGCCACGCACCAACCAGTCTAACAACACCTGAAGGGAGAGGTAAACAGATACGGTGTCGAGCCGAGACTGCCGGCACTGGGAATCCATCGCCTCGGGCTTTCAGCTCGTTGGGCACTAGAAGCATGTCGCTATCGAGT
>oligos_1_TGCGGATGCGGAAGTATGGTCCTCG_CACTAGAAGCATGTCGCTATCGAGT_1179
TGCGGATGCGGAAGTATGGTCCTCGGAGATACTACAGTATCGAGCAGCAGTGCCTGTTCGAGGACTATTATCCATTAGAGTGCGTTTCGTTACACGCCCCGACCGAATTTTCCAGCATCATCCGTCGTCGAGTAACCACTAGAAGCATGTCGCTATCGAGT
>oligos_1_TGCGGATGCGGAAGTATGGTCCTCG_CACTAGAAGCATGTCGCTATCGAGT_1180
TGCGGATGCGGAAGTATGGTCCTCGCCTTGTCCCGGGTACGCAGCTATTGACTCATGGCCTCACTCCCGGGTCTCGTGATGAAATGTCAGCCCACTCAGTCTATCTCATTAACGGGTTGAAGTTGATTCCTGGACGCACTAGAAGCATGTCGCTATCGAGT
>oligos_1_TGCGGATGCGGAAGTATGGTCCTCG_CACTAGAAGCATGTCGCTATCGAGT_1181
TGCGGATGCGGAAGTATGGTCCTCGCGCTTACTGTTCGAGCTGCCCATCATTCGTGGCAAATACCTGGTAGACCAACACTAACAGTCTGCAACGCCGGTCCAAGCAGACCTGAATCAGCTGCTGACGTTCCGAGGGCACTAGAAGCATGTCGCTATCGAGT
>oligos_1_TGCGGATGCGGAAGTATGGTCCTCG_CACTAGAAGCATGTCGCTATCGAGT_1182
TGCGGATGCGGAAGTATGGTCCTCGGTTGGCACTGATCTCGTTTCTTCTGGAATCTTCCGTATCCGGGAGCAAGTTAGGTTACCCGTCAGTTGGACAAGCACAAATGGTTAACCAAGTCGCTTGACGCAGGAGCGGCACTAGAAGCATGTCGCTATCGAGT
>oligos_1_TGCGGATGCGGAAGTATGGTCCTCG_CACTAGAAGCATGTCGCTATCGAGT_1183
TGCGGATGCGGAAGTATGGTCCTCGCGGGGAGTCCGCGGCGTAAAGGTAGCGCCGTAATCGGATTCTAACTGAACTTTCATCGGTGATAGCAGGTTGGAAAGTTGGCGTTGACGAGCTCTATACCGGCGCTATGGGCACTAGAAGCATGTCGCTATCGAGT
>oligos_1_TGCGGATGCGGAAGTATGGTCCTCG_CACTAGAAGCATGTCGCTATCGAGT_1184
TGCGGATGCGGAAGTATGGTCCTCGGTATTCTCAACTCCCACAAAATTACCTATCGAATAGCGGGCAAGAAACGAAACCCTCTGTTAGCAGCGACTTTCATCCCTCAGCAAAGTGCCCTAACAGGGGTCGAGTAACCACTAGAAGCATGTCGCTATCGAGT
>oligos_1_TGCGGATGCGGAAGTATGGTCCTCG_CACTAGAAGCATGTCGCTATCGAGT_1185
TGCGGATGCGGAAGTATGGTCCTCGCCACGCTATGACAGCCCTTCATCTTATGAGATAATCCGTAAGCGAAGTGTATTCAGTCCTTTCCTTCGGATCACACTGTGTTATAATCGAACAGGATATGAAATCCATCTCCACTAGAAGCATGTCGCTATCGAGT
>oligos_1_TGCGGATGCGGAAGTATGGTCCTCG_CACTAGAAGCATGTCGCTATCGAGT_1186
TGCGGATGCGGAAGTATGGTCCTCGGACGTGTCTTACTCCTCAGCTGGAGCTGGATAGCAAACTGTCGCAATCGATCACCAATAGCCTGTAAACTAACTTAGATTGGAAACGCCGTATCGTTACTGTGAGATTCTCCACTAGAAGCATGTCGCTATCGAGT
>oligos_1_TGCGGATGCGGAAGTATGGTCCTCG_CACTAGAAGCATGTCGCTATCGAGT_1187
TGCGGATGCGGAAGTATGGTCCTCGCCTTGTGATAGGGCAATCCATAAATATTTGTTAGTTGTATAACACTCGATTCCGCGACAAATTCGCCATGGCAAGGCATTCTAATTACACCCCCTACCATCTCTGTACTACCACTAGAAGCATGTCGCTATCGAGT
>oligos_1_TGCGGATGCGGAAGTATGGTCCTCG_CACTAGAAGCATGTCGCTATCGAGT_1188
TGCGGATGCGGAAGTATGGTCCTCGCGCTTACAATCTAAGGATGGCGACGCTCGGTTGAGACCTCAGTGCTTGATCATGTCAGATAAAAATAGAGGGTCTTGCGCCGGAATCATCTCGCTACCCTTTTTGATTCTCCACTAGAAGCATGTCGCTATCGAGT
>oligos_1_TGCGGATGCGGAAGTATGGTCCTCG_CACTAGAAGCATGTCGCTATCGAGT_1189
TGCGGATGCGGAAGTATGGTCCTCGGTTGCTAATTTAAAGCAACGTCCTCGGGCGCGTTATACCTCAACTTCGTCCCTAACGATTAAATCTTCAACCTCCGTACTACTATCCCGTTCTCTGACTATCAGGTTAAACCACTAGAAGCATGTCGCTATCGAGT
>oligos_1_TGCGGATGCGGAAGTATGGTCCTCG_CACTAGAAGCATGTCGCTATCGAGT_1190
TGCGGATGCGGAAGTATGGTCCTCGCGGGGACGTTCACGCGGTACCAGATGCTTAACGTAACTTCTCTTGACTCTTGGGTTAAGTTGAACTAACCAGAAGACATATACAACCAGTACGTTGGAAAGCCTCGCACTCCACTAGAAGCATGTCGCTATCGAGT
>oligos_1_TGCGGATGCGGAAGTATGGTCCTCG_CACTAGAAGCATGTCGCTATCGAGT_1191
TGCGGATGCGGAAGTATGGTCCTCGGTATTGCGAGGTACGCTGATGACAATCCCTTTCCCAGTCTCCCGTCTTACAGGTCCGTAGCTACCTAAGGGCTCTGTTCTGCCGCTCACAACGTAGGATATAACGAAATCGCACTAGAAGCATGTCGCTATCGAGT
>oligos_1_TGCGGATGCGGAAGTATGGTCCTCG_CACTAGAAGCATGTCGCTATCGAGT_1192
TGCGGATGCGGAAGTATGGTCCTCGCCAGACCCAAGGTGACATTCTAGCGGCTGGGTTCGCTTCATGTCCTTCGCGGCCTGTATTTAAGCGTGCTGCTCGACTAAGCTATGCAGCACAGCTCTATGACACCGGTACCACTAGAAGCATGTCGCTATCGAGT
>oligos_1_TGCGGATGCGGAAGTATGGTCCTCG_CACTAGAAGCATGTCGCTATCGAGT_1193
TGCGGATGCGGAAGTATGGTCCTCGGACGTGAACCACCGAATTAAGAAGAATGACCGAGAGAACGTTTGCAACAAGCGGCGAAAGGGACCCCTATCCATAGACCTTCACTAAGTGGTTTGGGTTGTCCGCTACTACCACTAGAAGCATGTCGCTATCGAGT
>oligos_1_TGCGGATGCGGAAGTATGGTCCTCG_CACTAGAAGCATGTCGCTATCGAGT_1194
TGCGGATGCGGAAGTATGGTCCTCGCCTTGAATTGGTGCACGCTGAGTGCCCTCTTCTGGTTGGCGTATACACACTAGTACTGGGGCGATTCGTCTAATTGGCCCCGAAACCAGAGCTGGTGATACGCAATAGGTCCACTAGAAGCATGTCGCTATCGAGT
>oligos_1_TGCGGATGCGGAAGTATGGTCCTCG_CACTAGAAGCATGTCGCTATCGAGT_1195
TGCGGATGCGGAAGTATGGTCCTCGCGCTTAGCGCCTCGGCGCGGTGTAAGTACTCGAGCCGCTCGGACTTCCTGCATCGGGAAAACATAAGACCATTCTTCGACGATTAAGTATGCGATTTGTGTTAAGTGACTCCACTAGAAGCATGTCGCTATCGAGT
>oligos_1_TGCGGATGCGGAAGTATGGTCCTCG_CACTAGAAGCATGTCGCTATCGAGT_1196
TGCGGATGCGGAAGTATGGTCCTCGGTTGCTTCGTTCGCCTGGATGTAGCAGTGTTGAAGGATCTCGAGGATAATCTCAGCGTAGAGACGACCGCGCGCGGCCACTGTAGCGGGGTTGTACATGGGTCCTTGCCGGCACTAGAAGCATGTCGCTATCGAGT
>oligos_1_TGCGGATGCGGAAGTATGGTCCTCG_CACTAGAAGCATGTCGCTATCGAGT_1197
TGCGGATGCGGAAGTATGGTCCTCGCGGGGTTCTCGAAGGAGGATCCTTAGGCTCCTAGGGACCTATCCTAGGGTAGGTGAGCGGCTAATGCGTAGCATCTTTGGGAGACCGGGTAATTAAGATCGCGACCGAGGGCACTAGAAGCATGTCGCTATCGAGT
>oligos_1_TGCGGATGCGGAAGTATGGTCCTCG_CACTAGAAGCATGTCGCTATCGAGT_1198
TGCGGATGCGGAAGTATGGTCCTCGGTATTGGTGACGAAATGGACCGCACTATATCTAACCTGCATGGCGGATGCCGCCGAATGAGCTCCGTAATATCTCTGATAGAGGTTTCGACTGTTCCCAGAGTAAACCGTCCACTAGAAGCATGTCGCTATCGAGT
>oligos_1_TGCGGATGCGGAAGTATGGTCCTCG_CACTAGAAGCATGTCGCTATCGAGT_1199
TGCGGATGCGGAAGTATGGTCCTCGCCAGACGAGGGGGTCTCATAGGTCATATATGGGAAATATCTACATCCGGCAGCGCGGCAAGCCCTAGAATATGTCCTGATTATTCTCTGTCACCTACCATGTGAGATCACGCACTAGAAGCATGTCGCTATCGAGT
>oligos_1_TGCGGATGCGGAAGTATGGTCCTCG_CACTAGAAGCATGTCGCTATCGAGT_1200
TGCGGATGCGGAAGTATGGTCCTCGGACGTCGTCACGATGGATACGAGGATTTTCGCCTTTGAGTAGGACTTCACAAAAATTAATTTCTAAACGCTTAGAACTCGCTTCCCTAGGAGGGCAACTTATGTCGTCTACCACTAGAAGCATGTCGCTATCGAGT
>oligos_1_TGCGGATGCGGAAGTATGGTCCTCG_CACTAGAAGCATGTCGCTATCGAGT_1201
TGCGGATGCGGAAGTATGGTCCTCGCCTTGATGCAGTTTTATAATATACTCGCCACTCCGCTCATGCTCCCTGATAAGTGAGAACCCAGTCCGCAACGAATCAGCTACATCACAGAGAGCACGCCCCCCGTTGCGGCACTAGAAGCATGTCGCTATCGAGT
>oligos_1_TGCGGATGCGGAAGTATGGTCCTCG_CACTAGAAGCATGTCGCTATCGAGT_1202
TGCGGATGCGGAAGTATGGTCCTCGCGCTAGGAGACCGTCGTCGTATCTCTCTGCCGTCCCCTCCTACAAGTACGAAACGTTAACAGACGGCCAGCCACCGTTTTATTCAAAAGAAGCTGTTCCAGTATTAGGACGCACTAGAAGCATGTCGCTATCGAGT
>oligos_1_TGCGGATGCGGAAGTATGGTCCTCG_CACTAGAAGCATGTCGCTATCGAGT_1203
TGCGGATGCGGAAGTATGGTCCTCGGTTGCACGGCACATGTTTATTTACATTGGTACCGTAAATGCACCACACTTTAATTTCTATGCAATAAACAAGAAGTCATCGCCTTGTCCGGCGCTTCGAATCAATTTTCTCCACTAGAAGCATGTCGCTATCGAGT
>oligos_1_TGCGGATGCGGAAGTATGGTCCTCG_CACTAGAAGCATGTCGCTATCGAGT_1204
TGCGGATGCGGAAGTATGGTCCTCGCGGGGTATTTACCTGCCAGAGCCATCGTTGACGACCCCTAAATGACGCACGGCATCCCTTACCGGCTACCGGACCAGCGTACCCAGGATCGGATTGTTTGGGTTTGTATCGCACTAGAAGCATGTCGCTATCGAGT
>oligos_1_TGCGGATGCGGAAGTATGGTCCTCG_CACTAGAAGCATGTCGCTATCGAGT_1205
TGCGGATGCGGAAGTATGGTCCTCGGAGTCATCGCAGGCCCGAGTCAACACGATTGAGTTACCTCGGATCAATATGTGAATATACGTTCATTCGATGGACTTGGCAATACATGTGCCTAGACCGTGCCCAGTGGTCCACTAGAAGCATGTCGCTATCGAGT
>oligos_1_TGCGGATGCGGAAGTATGGTCCTCG_CACTAGAAGCATGTCGCTATCGAGT_1206
TGCGGATGCGGAAGTATGGTCCTCGCCAGAGATGAGTGAATAAAAATGGGAACCGAATGCAAACACAGTGCATTACGGCGCACCCAGCAGTACCTCATTACCAATGCTCAGCTATCTCGCGCGGAGGGTGCCTAACCACTAGAAGCATGTCGCTATCGAGT
>oligos_1_TGCGGATGCGGAAGTATGGTCCTCG_CACTAGAAGCATGTCGCTATCGAGT_1207
TGCGGATGCGGAAGTATGGTCCTCGGACGTCCGTGCGCGACATGGCGGCGGCAAAGCACGCAGGGTGGCTAAGATCTTTAACGGAAAGTCATTGTGGAACAGTAGAGGGTAAGGCGGAGGTTTATTGCCGTCCGTCCACTAGAAGCATGTCGCTATCGAGT
>oligos_1_TGCGGATGCGGAAGTATGGTCCTCG_CACTAGAAGCATGTCGCTATCGAGT_1208
TGCGGATGCGGAAGTATGGTCCTCGCCTTCGTTCGTTGGACCCACCTCCCATGTTCGGCCGCTTTGCCTACGGTTGCTACAGGTTCCTCCCGACTAATTTTCAAGGCTCAGGACCCGCGGTCACGATTCTGATCTCCACTAGAAGCATGTCGCTATCGAGT
>oligos_1_TGCGGATGCGGAAGTATGGTCCTCG_CACTAGAAGCATGTCGCTATCGAGT_1209
TGCGGATGCGGAAGTATGGTCCTCGCGCTAGCCAGCCATGCTTAGTTAAGAATGATCAGATTGGGTCCGCCGCATTGAGAGAAACCTGTTCTTGTGTATTTCAACCACAGCTTGGACCTCAAACAAATGGTTGCGGCACTAGAAGCATGTCGCTATCGAGT
>oligos_1_TGCGGATGCGGAAGTATGGTCCTCG_CACTAGAAGCATGTCGCTATCGAGT_1210
TGCGGATGCGGAAGTATGGTCCTCGGTTGCAGTATTATTGTGTCTTTTAAAAGCCGGTTACTGTCCAGACTCAACCAGGCACCAACACACGTAGCCTTCTGGACGCTCCTGAAGTGTGGAAAAGTTGCCAGTATCGCACTAGAAGCATGTCGCTATCGAGT
>oligos_1_TGCGGATGCGGAAGTATGGTCCTCG_CACTAGAAGCATGTCGCTATCGAGT_1211
TGCGGATGCGGAAGTATGGTCCTCGCGGCATGGAGACCAGTGCGGGCTCTATACCTCCGACTCAGTTATTGCCTTGCTAGGGGTAGCCGCAGACGCCTGGCCCTCCAGTTCATATTCATTGTGAACGTCGAAGGTCCACTAGAAGCATGTCGCTATCGAGT
>oligos_1_TGCGGATGCGGAAGTATGGTCCTCG_CACTAGAAGCATGTCGCTATCGAGT_1212
TGCGGATGCGGAAGTATGGTCCTCGGAGTCAAATCATTGCTGCACATCCTTGGCTTGAAGTCCAGGCGGACATAGGTCCGGGGCAAGTATCTCCTTTCCCAAAACTTAGCGCAGCCCAAGCCTTAACCGCTATGGGCACTAGAAGCATGTCGCTATCGAGT
>oligos_1_TGCGGATGCGGAAGTATGGTCCTCG_CACTAGAAGCATGTCGCTATCGAGT_1213
TGCGGATGCGGAAGTATGGTCCTCGCCAGAGTGAGGTTCGATCTTAGACTGAGTGTCCCTAGGGAGGGAACAATTTAACGCATCTTCCCAGTTTTAGACGCCGGCATGTCAATCCCTCTGTCTACCACATAATGGGCACTAGAAGCATGTCGCTATCGAGT
>oligos_1_TGCGGATGCGGAAGTATGGTCCTCG_CACTAGAAGCATGTCGCTATCGAGT_1214
TGCGGATGCGGAAGTATGGTCCTCGGACGATCTTTCACCAGTACAGCGTCAAACACTGGGTATGTTAGAACTAGACTCGAGATGGGGGAAAGCAACTAAGCGCCGTTCCTGGGTTAAGTCTTTACTGGGACAAAACCACTAGAAGCATGTCGCTATCGAGT
>oligos_1_TGCGGATGCGGAAGTATGGTCCTCG_CACTAGAAGCATGTCGCTATCGAGT_1215
TGCGGATGCGGAAGTATGGTCCTCGCCTTCGAGTATTTATTCGGCTGCTGGTTGGTGCCACCAACCTGCCTTGTAAGAGCTAGAAGCCATTCAGTCGCCTGTCGTTCCCGAAATCCATACGCTCGTATATCAAAACCACTAGAAGCATGTCGCTATCGAGT
>oligos_1_TGCGGATGCGGAAGTATGGTCCTCG_CACTAGAAGCATGTCGCTATCGAGT_1216
TGCGGATGCGGAAGTATGGTCCTCGCGCTACTGATAGGATTGAAGACCTCCTACAGCGGACAACCGACGCAACTTTGTATTATAATTACGGCCTCAAGTCTCGAAAAGCTTAACCCCGGTAAGAGTACCCGAGCGGCACTAGAAGCATGTCGCTATCGAGT
>oligos_1_TGCGGATGCGGAAGTATGGTCCTCG_CACTAGAAGCATGTCGCTATCGAGT_1217
TGCGGATGCGGAAGTATGGTCCTCGGTAACGACTCAGCATAGATTATTGCCCTATGCATACGGGGGTGTTACCCAGGCCAAGTAACAATGGCGGTGCCGGGGTATTATCCGCGTGGACAACGCAAAGACCCCTAACCACTAGAAGCATGTCGCTATCGAGT
>oligos_1_TGCGGATGCGGAAGTATGGTCCTCG_CACTAGAAGCATGTCGCTATCGAGT_1218
TGCGGATGCGGAAGTATGGTCCTCGCGGCATCTGATAGAGTTGGTGGTGACGCTCATACTAGTGCTCCATCGCCACTTATTCACCGCTCTCATGGAAAAAATGAAGGAAGATAAGGGGGACCAGATTTCCCCCCGGCACTAGAAGCATGTCGCTATCGAGT
>oligos_1_TGCGGATGCGGAAGTATGGTCCTCG_CACTAGAAGCATGTCGCTATCGAGT_1219
TGCGGATGCGGAAGTATGGTCCTCGGAGTCTGTTTTTCTTCGCGGACAGGACCTACCAGCATAATTTCCAAACTGGGAAGCGTAGACGTCCATGCCCTTAAACCCCCTGCTATATTGAACACTAATCGCCGAAAACCACTAGAAGCATGTCGCTATCGAGT
>oligos_1_TGCGGATGCGGAAGTATGGTCCTCG_CACTAGAAGCATGTCGCTATCGAGT_1220
TGCGGATGCGGAAGTATGGTCCTCGCCAGAGTCGGACCGAAACCAATAGTGTTGTGATACACGATCCCTATATAGCGGATCTGGGCCATATGAAGTAGTTGATCGCCGACTGTGGAATGAACCTTCGCAATAATCGCACTAGAAGCATGTCGCTATCGAGT
>oligos_1_TGCGGATGCGGAAGTATGGTCCTCG_CACTAGAAGCATGTCGCTATCGAGT_1221
TGCGGATGCGGAAGTATGGTCCTCGGACGATGGCCCAAAGCAGATTTACCACCTTAAACAACCCGACTGCAAGGACAGAGCCCATCAGCGCTTCTGTCCACGAGAAGAGTGCAGTCCAAAGGGTCTTAAAGGAGGGCACTAGAAGCATGTCGCTATCGAGT
>oligos_1_TGCGGATGCGGAAGTATGGTCCTCG_CACTAGAAGCATGTCGCTATCGAGT_1222
TGCGGATGCGGAAGTATGGTCCTCGCCTTCCGCTGTGACCTCTCGTGGAGCCAATCGAAAACTCCCTTGGGGATGCGGACAATAGCTTGCCCCTCGCGGACCCAGCAATTTCTGTTTTCCGAGGGCTGGTGGGTACCACTAGAAGCATGTCGCTATCGAGT
>oligos_1_TGCGGATGCGGAAGTATGGTCCTCG_CACTAGAAGCATGTCGCTATCGAGT_1223
TGCGGATGCGGAAGTATGGTCCTCGCGCTACATGCAGTGTATAATCCTAAGCGGGAAAGAGCTAGCTGCAGACACCACTGCTTAACGATTATTTCGTTTCTTGAGCACCCGGGACGGCCTTATCTACTTTGTATCGCACTAGAAGCATGTCGCTATCGAGT
>oligos_1_TGCGGATGCGGAAGTATGGTCCTCG_CACTAGAAGCATGTCGCTATCGAGT_1224
TGCGGATGCGGAAGTATGGTCCTCGGTAACGTACAGCTGAGCAGTTGTCCAAACCGAGTTCTGAAGAGCGAGGTGACGCCCTCTACATAGGTATAGGACTGTTTAAGAGGTCCGGGACAACTCAAAACTAGGGTACCACTAGAAGCATGTCGCTATCGAGT
>oligos_1_TGCGGATGCGGAAGTATGGTCCTCG_CACTAGAAGCATGTCGCTATCGAGT_1225
TGCGGATGCGGAAGTATGGTCCTCGCGGCAATAGGAAAGGGACGTGATCGCAGTTTGAGTACTCGGAGTGGAATATAATCTACTAGCCGAGGCCCTAACTTGCGCTATTACAACGGGTAGCATCTCGCGCCCTAACCACTAGAAGCATGTCGCTATCGAGT
>oligos_1_TGCGGATGCGGAAGTATGGTCCTCG_CACTAGAAGCATGTCGCTATCGAGT_1226
TGCGGATGCGGAAGTATGGTCCTCGGAGTCTCGCCAGCGCACCACTTCGTCTGAATTGTAAGTTACGCAAATAAATGAATAGTAGCCTGAAGGTCCGAAATGTGCGATCACTAGTATGCCACACCTGGGGAAATCGCACTAGAAGCATGTCGCTATCGAGT
>oligos_1_TGCGGATGCGGAAGTATGGTCCTCG_CACTAGAAGCATGTCGCTATCGAGT_1227
TGCGGATGCGGAAGTATGGTCCTCGCCAGTATAGTTGAGGGATAATCAGGACGTCAAAGCCCCTGAAGATGTGATACCTGGCCTGTTTCCGGTAGCCGCCGCTGGTAGATAACATCCGCCCAGGTTTTTGGAAAACCACTAGAAGCATGTCGCTATCGAGT
>oligos_1_TGCGGATGCGGAAGTATGGTCCTCG_CACTAGAAGCATGTCGCTATCGAGT_1228
TGCGGATGCGGAAGTATGGTCCTCGGACGAAACGCGCGATTATACTAGACCCCGGTGCTCGGTCTGAAAAGTCATCATGCAACAACAATTCGGTACGCCCGCCTGGGGTACTATATCAGCTCGTGCGGTGCTGGTCCACTAGAAGCATGTCGCTATCGAGT
>oligos_1_TGCGGATGCGGAAGTATGGTCCTCG_CACTAGAAGCATGTCGCTATCGAGT_1229
TGCGGATGCGGAAGTATGGTCCTCGCCTTCCCACATGCTGGTTAGCATCAGTACTAGGACAGTATGTTCTGATAATGCTATCCGACTTCCCCGAATCTCGCTGAATCCTTCCCTTGTGGAAGTTAGTGAGACGTACCACTAGAAGCATGTCGCTATCGAGT
>oligos_1_TGCGGATGCGGAAGTATGGTCCTCG_CACTAGAAGCATGTCGCTATCGAGT_1230
TGCGGATGCGGAAGTATGGTCCTCGCGCAGCGGCATTCACGAAAATAAACGGAATCCACGACACCACTCGTTGCCATGTTGTGCAGCCTGGTAGTTTAACCTCGGCATGACCACGACAAGTTCTTCTTGGCATCTCCACTAGAAGCATGTCGCTATCGAGT
>oligos_1_TGCGGATGCGGAAGTATGGTCCTCG_CACTAGAAGCATGTCGCTATCGAGT_1231
TGCGGATGCGGAAGTATGGTCCTCGGTAACCCTCGCCCTGACAATGGTTCCATCTACTATCCAGGCGCCGCAGGTAGTGCCTCTCTAGACTATGAACCTGAAAGGCGAAGACTTCACCTGGTAAGCCTAGCTATCGCACTAGAAGCATGTCGCTATCGAGT
>oligos_1_TGCGGATGCGGAAGTATGGTCCTCG_CACTAGAAGCATGTCGCTATCGAGT_1232
TGCGGATGCGGAAGTATGGTCCTCGCGGCAAACATGTGACATCTATGTTTTAATGGCGATGTAAGCTAGAACTTATTTTGACGCGTTAGGCGGGTTAGCAGATTTGAGTAACTGCACAGAACGCAAATGGCACACGCACTAGAAGCATGTCGCTATCGAGT
>oligos_1_TGCGGATGCGGAAGTATGGTCCTCG_CACTAGAAGCATGTCGCTATCGAGT_1233
TGCGGATGCGGAAGTATGGTCCTCGGAGTGCCTCATCACGATATTCCGAACATTAACTTTTTGCATAGCGACTCAGCACCGGAAGACTTGTCCGGATAACCCCGCATGTCTTGGACTGCAGTCACAAACGAGCCGGCACTAGAAGCATGTCGCTATCGAGT
>oligos_1_TGCGGATGCGGAAGTATGGTCCTCG_CACTAGAAGCATGTCGCTATCGAGT_1234
TGCGGATGCGGAAGTATGGTCCTCGCCAGTAACACATTGCACCATCTTGCCCGGCTTCTCCACCTTTTAGTACACGCTTTCCGGACAATCTTGGCCCCCTCTTAGATGAGCTGCCCAGGTCCACCAGCCAGCTAACCACTAGAAGCATGTCGCTATCGAGT
>oligos_1_TGCGGATGCGGAAGTATGGTCCTCG_CACTAGAAGCATGTCGCTATCGAGT_1235
TGCGGATGCGGAAGTATGGTCCTCGGACGAATAATGCAAAAAGATTTCTTTCCACTGACCAAAATTTAACCGCTGTGGGAGGTGGCAGACTTTTGACGTCTCAATATCCCCGCGGAGTGTTGAAATAGAACTTGGGCACTAGAAGCATGTCGCTATCGAGT
>oligos_1_TGCGGATGCGGAAGTATGGTCCTCG_CACTAGAAGCATGTCGCTATCGAGT_1236
TGCGGATGCGGAAGTATGGTCCTCGGTTCTAAGATGATCTCTTCGCTCAACGCCTTCCTTTCTGAAGTTCCATCTTGTTTTGGCATTTGCATATCATTCGGTGGTCGATCTGAGAGTACTTAACGTCTTCTTGCGGCACTAGAAGCATGTCGCTATCGAGT
>oligos_1_TGCGGATGCGGAAGTATGGTCCTCG_CACTAGAAGCATGTCGCTATCGAGT_1237
TGCGGATGCGGAAGTATGGTCCTCGCGCAGCCTTGTTAGGATGTTTAACTCGACTGCCAAAGCTTCAGAAAGATTTGCGGTATATGGGTCAAACAAGTCTGCTCTCGCAATAAGATCGGGCTCTAGCTAGCTGGTCCACTAGAAGCATGTCGCTATCGAGT
>oligos_1_TGCGGATGCGGAAGTATGGTCCTCG_CACTAGAAGCATGTCGCTATCGAGT_1238
TGCGGATGCGGAAGTATGGTCCTCGGTAACCGGTAGAGTCCGGCAGCACGCTCGTGTGCTTCCTACCGCTTTACTTTGCATTAGTGTGGAATCACTCGTGTTCGACTAGTCTCGCCTCCCGTACAGCTGCGAGCGGCACTAGAAGCATGTCGCTATCGAGT
>oligos_1_TGCGGATGCGGAAGTATGGTCCTCG_CACTAGAAGCATGTCGCTATCGAGT_1239
TGCGGATGCGGAAGTATGGTCCTCGCGGCTGAAAGCATTCCTGACCTACCACGTCCCGTGTGCTGCGATGAACATTAATTAGGGGTAGTGTATGTCTCCGGTATCACCTGGAGAATTTACCTCCACTTACGTCTACCACTAGAAGCATGTCGCTATCGAGT
>oligos_1_TGCGGATGCGGAAGTATGGTCCTCG_CACTAGAAGCATGTCGCTATCGAGT_1240
TGCGGATGCGGAAGTATGGTCCTCGGAGTGCGGTCCGCCGCATATGTGCGCGGGTCATGTCGCGGGGTCCTTGGCAGGAGTCGTCGCTTGTGAACTGGTTAAATCTCAGTGAGGAGCGGGTTTGGCTATCTCCGTCCACTAGAAGCATGTCGCTATCGAGT
>oligos_1_TGCGGATGCGGAAGTATGGTCCTCG_CACTAGAAGCATGTCGCTATCGAGT_1241
TGCGGATGCGGAAGTATGGTCCTCGCCAGTTGGATTTGCTTCTTTGAATCATTCAAGCGGCTGTTCCGGCGGGGTTGGGGACACCAGTAAATTCGAAACGTAAGGCTAATGAGTGACTAGCCGTTGGGCCACGTACCACTAGAAGCATGTCGCTATCGAGT
>oligos_1_TGCGGATGCGGAAGTATGGTCCTCG_CACTAGAAGCATGTCGCTATCGAGT_1242
TGCGGATGCGGAAGTATGGTCCTCGGACCGACCTGCACAGTTAGCCTCTGATTACCCCTTTGCAGATGTCCTCGCCCAGTCGATCTCAGGTATTTGAGCTGAGGGATATTTTTTTGTCGGCTTGACGCAGGAGCGGCACTAGAAGCATGTCGCTATCGAGT
>oligos_1_TGCGGATGCGGAAGTATGGTCCTCG_CACTAGAAGCATGTCGCTATCGAGT_1243
TGCGGATGCGGAAGTATGGTCCTCGGTTCTATTGCGACGGCTTATAGGGGTGATCCCTGCACGCGAGCGGTGTACAGCACGCCCACAAACGACCTCTAGTGGCGCGTAGCGAGCGTTCCAGCGGGCTACGAGTAACCACTAGAAGCATGTCGCTATCGAGT
>oligos_1_TGCGGATGCGGAAGTATGGTCCTCG_CACTAGAAGCATGTCGCTATCGAGT_1244
TGCGGATGCGGAAGTATGGTCCTCGCGCAGGTAAGAGCTGGAACGCGCGCTATTCTGAGCAATGATCCAAGTCTCAAGGGGGCATTGTCATGTAACGGTTAAGGAACGACTTTGGATCTAAGAATATAAAATAAACCACTAGAAGCATGTCGCTATCGAGT
>oligos_1_TGCGGATGCGGAAGTATGGTCCTCG_CACTAGAAGCATGTCGCTATCGAGT_1245
TGCGGATGCGGAAGTATGGTCCTCGGTAAGTGTTCCTACAAGAATCGACTGTTTACCACGTAAGACTCTCAGTTAGCGAGGCGCTGGAAACTGTCACTCCGGACGAAGTGTCCGACTGGGGTCTCGGCAACCACTCCACTAGAAGCATGTCGCTATCGAGT
>oligos_1_TGCGGATGCGGAAGTATGGTCCTCG_CACTAGAAGCATGTCGCTATCGAGT_1246
TGCGGATGCGGAAGTATGGTCCTCGCGGCTGTCGAGCATGTGAAGTGCGCCGTTAGAATGGATGCACATGTCCTGGCAGAGCGCTAAAGTTCTGGGGCGCCACTAAGTTACTACAAATATCTTAGCCCTTTTCACGCACTAGAAGCATGTCGCTATCGAGT
>oligos_1_TGCGGATGCGGAAGTATGGTCCTCG_CACTAGAAGCATGTCGCTATCGAGT_1247
TGCGGATGCGGAAGTATGGTCCTCGGAGTGGACTTGGACGCAAGATACTAGAGCGCTTCACATACTAGTTCCCCGCATAAACGCCGAGGAAGAGAGTCAACCACGGAATTTGCCTTGGATAACTGCCCTTCGTTCGCACTAGAAGCATGTCGCTATCGAGT
>oligos_1_TGCGGATGCGGAAGTATGGTCCTCG_CACTAGAAGCATGTCGCTATCGAGT_1248
TGCGGATGCGGAAGTATGGTCCTCGCCAGTTCTGGCATCAACAGTTTGTTTGGGGATCACAGGTTCAGCCATAACCAATTCATACTGCAATGCGTGATATTTTATTTACGAGAAGAAAAGACAGGTCTCACGTTCGCACTAGAAGCATGTCGCTATCGAGT
>oligos_1_TGCGGATGCGGAAGTATGGTCCTCG_CACTAGAAGCATGTCGCTATCGAGT_1249
TGCGGATGCGGAAGTATGGTCCTCGGACCGAGACACATACTCCAGGCGAAGGACAGCACTAGGCTAATGACGAGGGAACTCGACGGCTCGACACTGGTAGACCGGTCCTATCGGTCTCACAGCCTTAGAGATCACGCACTAGAAGCATGTCGCTATCGAGT
>oligos_1_TGCGGATGCGGAAGTATGGTCCTCG_CACTAGAAGCATGTCGCTATCGAGT_1250
TGCGGATGCGGAAGTATGGTCCTCGGTTCTTCAGTGCCCTGTGTAGTAGGAATCATATCTGGTGAAGTTGTACATTAGGGACATATCATAGATGTGGGTGTAATAAGTGCCAGCACAAATAGTACACGTGTGACTCCACTAGAAGCATGTCGCTATCGAGT
>oligos_1_TGCGGATGCGGAAGTATGGTCCTCG_CACTAGAAGCATGTCGCTATCGAGT_1251
TGCGGATGCGGAAGTATGGTCCTCGCGCAGGACGAAGAGACTGTACAAAGCTAGAAAAACTCAAGGCGACTGGTAACCTCCGTGCTTAACGAAGCTTGAGCGATTCGGGGTCGTCTCGGCAACGGCGGCTTGCCGGCACTAGAAGCATGTCGCTATCGAGT
>oligos_1_TGCGGATGCGGAAGTATGGTCCTCG_CACTAGAAGCATGTCGCTATCGAGT_1252
TGCGGATGCGGAAGTATGGTCCTCGGTAAGTGACCTCGGCCAAGCAAATGCTGTGTGTAAGCATATAACGCGACAAAGGTACAGATCCTATCCGGGATCCGCCATGCAGATCACCGGCTTCTTGCTATGGCGAGGGCACTAGAAGCATGTCGCTATCGAGT
>oligos_1_TGCGGATGCGGAAGTATGGTCCTCG_CACTAGAAGCATGTCGCTATCGAGT_1253
TGCGGATGCGGAAGTATGGTCCTCGCGGCTCCGGGCCCTGATGGCTTTATTGACCAGCCGCACGGTTATTATATTGAATTTATGCCTTAGGACAGTCCGGTGCTTAGTGTCCCGCCTGGACCTGCGAAAAACTTCGCACTAGAAGCATGTCGCTATCGAGT
>oligos_1_TGCGGATGCGGAAGTATGGTCCTCG_CACTAGAAGCATGTCGCTATCGAGT_1254
TGCGGATGCGGAAGTATGGTCCTCGGAGTGGTACCCTAAAAACCAGACCTATACGATGTCGTGGCTATGGTGGGGTGGTACTCTCTCTTACTGCTTGTCCTCCCCAATGATCGCGTGAGATCTCGTATACAGTAACCACTAGAAGCATGTCGCTATCGAGT
>oligos_1_TGCGGATGCGGAAGTATGGTCCTCG_CACTAGAAGCATGTCGCTATCGAGT_1255
TGCGGATGCGGAAGTATGGTCCTCGCCTATCTCCAGGGACCTCATAGTAACAAAACCTTTCACGAACCGATCGTCATCGATCGCGTTACTACTGGAGATCGTCTATCTAATGATGTGATATTCATTAGGCCCTAACCACTAGAAGCATGTCGCTATCGAGT
>oligos_1_TGCGGATGCGGAAGTATGGTCCTCG_CACTAGAAGCATGTCGCTATCGAGT_1256
TGCGGATGCGGAAGTATGGTCCTCGGACCGTATCCATCTTAGAACGGTGGGCGTCAGCAGGGGCTCGTTTGTCTGGAGAGAAGTCCATCCCGTGCGCCACGGCCTCGATACCCCTGGTCACTTGTTGCTTTTCACGCACTAGAAGCATGTCGCTATCGAGT
>oligos_1_TGCGGATGCGGAAGTATGGTCCTCG_CACTAGAAGCATGTCGCTATCGAGT_1257
TGCGGATGCGGAAGTATGGTCCTCGGTTCTTGCACGCTGCAACCAGGCTCTTCTGATATTTACGAGTCTAACGTACCTATCGACATATTGCCCGTAATCACGTCGCAACTCTAGTCGGTAGAACCTTAAAGATCTCCACTAGAAGCATGTCGCTATCGAGT
>oligos_1_TGCGGATGCGGAAGTATGGTCCTCG_CACTAGAAGCATGTCGCTATCGAGT_1258
TGCGGATGCGGAAGTATGGTCCTCGCGCACAAAGCAAAGCAGGGTCATGTTCATGTAAGTCCGCTAAGCGAAGGGCTGTCGCAGTAGGGCGAGAGATCTCATTGCTGAGCGCCTTGAGTGAAGCGCGGCTTAATCGCACTAGAAGCATGTCGCTATCGAGT
>oligos_1_TGCGGATGCGGAAGTATGGTCCTCG_CACTAGAAGCATGTCGCTATCGAGT_1259
TGCGGATGCGGAAGTATGGTCCTCGGTAAGTCCTTTCACTACTCCCCATAATAGACTAAGTCTAGAACCAGCATGAAGCCAGTCGATCATTCGACCATGGTCTGAACTTAAGCGTGCGCCAGACGGGTTTAGACTCCACTAGAAGCATGTCGCTATCGAGT
>oligos_1_TGCGGATGCGGAAGTATGGTCCTCG_CACTAGAAGCATGTCGCTATCGAGT_1260
TGCGGATGCGGAAGTATGGTCCTCGCGGCTCGTTGCAAACAATCGGACACAATCATCGAAAGAATTTATCGGCCTAGACGGACCCATGCTCAAGAGGGTATCGGGATAGATTATGGAATTCAGTGATTCTGGAGGGCACTAGAAGCATGTCGCTATCGAGT
>oligos_1_TGCGGATGCGGAAGTATGGTCCTCG_CACTAGAAGCATGTCGCTATCGAGT_1261
TGCGGATGCGGAAGTATGGTCCTCGGAGAAGCCGACTTGCGTGGGGATAGCTTCAATTTATAGCCATGATACATGGAAGAATCAAGGTGAACTTAGTCTGCGCCCGATAGGGATTAATCTACGCAAACTAGACACGCACTAGAAGCATGTCGCTATCGAGT
>oligos_1_TGCGGATGCGGAAGTATGGTCCTCG_CACTAGAAGCATGTCGCTATCGAGT_1262
TGCGGATGCGGAAGTATGGTCCTCGCCTATCAATGCTCTATACCCAGCCACCGACTCGCTCACCCTGCTGATGTAAGTGGGGTGTACCATAGGGCATGTACGGTAGAGGTTGGTTTTTTATTTATAGACCCCCCGGCACTAGAAGCATGTCGCTATCGAGT
>oligos_1_TGCGGATGCGGAAGTATGGTCCTCG_CACTAGAAGCATGTCGCTATCGAGT_1263
TGCGGATGCGGAAGTATGGTCCTCGGACCGTTGTTATTAGAGTTACCCGAGCCCCCGGTCGCGGATAACCGTCGATGTATATCCCCGTAACCCGCATTCTCCCCAACTGTTGAGCAGACGATCATACCAATAGGTCCACTAGAAGCATGTCGCTATCGAGT
>oligos_1_TGCGGATGCGGAAGTATGGTCCTCG_CACTAGAAGCATGTCGCTATCGAGT_1264
TGCGGATGCGGAAGTATGGTCCTCGGTTCACGAATTCCCCGGTTGTGGCAACGCTTGACCTAATTATCGTTTGTATCGCCATACCGAAAGCGGGTGCTCCCGGCTCTGATACCCTTACCTAGATCTATACGCACTCCACTAGAAGCATGTCGCTATCGAGT
>oligos_1_TGCGGATGCGGAAGTATGGTCCTCG_CACTAGAAGCATGTCGCTATCGAGT_1265
TGCGGATGCGGAAGTATGGTCCTCGCGCACATCATAACACAGTGCTCAATGAATCCCAAGACGAGAACGCTTATTCCAATGTTTAGAATAGCCGCTAGTAAATCGACGCTCTCCCCATCTACCACTTAGCATCACGCACTAGAAGCATGTCGCTATCGAGT
>oligos_1_TGCGGATGCGGAAGTATGGTCCTCG_CACTAGAAGCATGTCGCTATCGAGT_1266
TGCGGATGCGGAAGTATGGTCCTCGGTAAGATGTCTATAGCTTTACGCTGCCGTTGGTGCTGTATCTAAGACCCGCGACGGGTTTCATCCAACAACACCACATGTTCGGTGTTCCGCGAACTCTGGAGCGTTGCGGCACTAGAAGCATGTCGCTATCGAGT
>oligos_1_TGCGGATGCGGAAGTATGGTCCTCG_CACTAGAAGCATGTCGCTATCGAGT_1267
TGCGGATGCGGAAGTATGGTCCTCGCCACCTTCTTAACAGAACGGCATTATCTCTGAGTCCGAATGGGAGATTGGCAGACTTGTTCAACGGCATCAAACCGAACTCACGATCAAGATAGAAATTACCGGGAAATCGCACTAGAAGCATGTCGCTATCGAGT
>oligos_1_TGCGGATGCGGAAGTATGGTCCTCG_CACTAGAAGCATGTCGCTATCGAGT_1268
TGCGGATGCGGAAGTATGGTCCTCGGAGAAGGTGGTGGAAGATAGTGTATTTGACTGATCTTTTGGGTCTGCCGATGGGGAGAGTATAAGGACCTCTTGTATGGGATGTATGAATTTTTGTTCGAGTGAGGAGCGGCACTAGAAGCATGTCGCTATCGAGT
>oligos_1_TGCGGATGCGGAAGTATGGTCCTCG_CACTAGAAGCATGTCGCTATCGAGT_1269
TGCGGATGCGGAAGTATGGTCCTCGCCTATGGTTAGTTGCTTCCCACAGGACCTCCTACGAACCTGGCTAAAAGGTGCATCTGACAACCCGTAAATAGTGTTGCTACTCTTTAGCATGGTTCATGTCCGTATAAACCACTAGAAGCATGTCGCTATCGAGT
>oligos_1_TGCGGATGCGGAAGTATGGTCCTCG_CACTAGAAGCATGTCGCTATCGAGT_1270
TGCGGATGCGGAAGTATGGTCCTCGGACCCCTTTGACTATCTTCGACCTTATTACTACAGGACGAGGCCTCACCACAATGATATCATTGAGCATGACAGCCGTGACAAGGCGGTAACGAGTCTTAAATGAAACTACCACTAGAAGCATGTCGCTATCGAGT
>oligos_1_TGCGGATGCGGAAGTATGGTCCTCG_CACTAGAAGCATGTCGCTATCGAGT_1271
TGCGGATGCGGAAGTATGGTCCTCGGTTCACCCGCTCTGTACACGACATACGGAACTTTACAGAGACTTATCAATGGCTAGAGTAGACGGTTGCCGCACCCAGTGTTCGAAACCCCGGACCGTGTAATATCAAAACCACTAGAAGCATGTCGCTATCGAGT
>oligos_1_TGCGGATGCGGAAGTATGGTCCTCG_CACTAGAAGCATGTCGCTATCGAGT_1272
TGCGGATGCGGAAGTATGGTCCTCGCGCACTCGAGCTTAGGGTCCTTACCGCCTGACTTAGCTCCGAGGCGGAAAATCGTCTCCGCATATCATGAAATAGTATAGTCGGATTGGGTGACTAAAGTAACCCGAAAACCACTAGAAGCATGTCGCTATCGAGT
>oligos_1_TGCGGATGCGGAAGTATGGTCCTCG_CACTAGAAGCATGTCGCTATCGAGT_1273
TGCGGATGCGGAAGTATGGTCCTCGGTAAGAATCTTACTTCAGAAGAAAGTTCACCCTCGAGAGGCTACTCACCGTGGAGTTTTAGCATCGATTATGATTCCTCTGTGGGGGATCCGCTGGGATAGTACACAAAACCACTAGAAGCATGTCGCTATCGAGT
>oligos_1_TGCGGATGCGGAAGTATGGTCCTCG_CACTAGAAGCATGTCGCTATCGAGT_1274
TGCGGATGCGGAAGTATGGTCCTCGCCACCTAACCTCCGGCCATAGCTGACCAAACGCGCAATAGCTGGGGCAGGGTCGTTTGGATCCCAAACCGGCTCGACTCGACATGGGCTGATTGAGTGGAACCGCTACTACCACTAGAAGCATGTCGCTATCGAGT
>oligos_1_TGCGGATGCGGAAGTATGGTCCTCG_CACTAGAAGCATGTCGCTATCGAGT_1275
TGCGGATGCGGAAGTATGGTCCTCGGAGAACAAGAAGACGTGACGGCGGATATAAGTATACACAGTCATCGCGTCCGTACCGCAGCATCTGTAATGGGTGTCGTATGATTTCACCAGTGATCTCGCACGACAGCGGCACTAGAAGCATGTCGCTATCGAGT
>oligos_1_TGCGGATGCGGAAGTATGGTCCTCG_CACTAGAAGCATGTCGCTATCGAGT_1276
TGCGGATGCGGAAGTATGGTCCTCGCCTATGCGGAGGGCCCAGTCAGCATCTTGATTGGAGCATGCTCCCTACTGTGTGGCGCGCCGTCTTAAAACGCGCCTGTTTGTCGGCGCGGATCGTTTGGTGGACTCCGTCCACTAGAAGCATGTCGCTATCGAGT
>oligos_1_TGCGGATGCGGAAGTATGGTCCTCG_CACTAGAAGCATGTCGCTATCGAGT_1277
TGCGGATGCGGAAGTATGGTCCTCGGACCCCAGCAACGCCGAGGCTCGACCCTAAAGAAGATCATATCCCCTGTCCACGCAACCCAATACAAACGGAATCAAAATTAAGTTAACACTTGTCTCGCGTCTAGGGTACCACTAGAAGCATGTCGCTATCGAGT
>oligos_1_TGCGGATGCGGAAGTATGGTCCTCG_CACTAGAAGCATGTCGCTATCGAGT_1278
TGCGGATGCGGAAGTATGGTCCTCGGTTCAGTGGTTAATGGCTTCTCCCAATTAAACGAAGAAGCGGTTGGAACTAGGTGAATTGAAGCCAACAGCTCCAGAAGGGCCCATATCTCACTAGTGCCTGGATAATGGGCACTAGAAGCATGTCGCTATCGAGT
>oligos_1_TGCGGATGCGGAAGTATGGTCCTCG_CACTAGAAGCATGTCGCTATCGAGT_1279
TGCGGATGCGGAAGTATGGTCCTCGCGCACTGTGACTCTTCTGTCCGCGTTTGCCCCCCGAGGCAACCCGTAAGGTGTCACAAGTGAGTGGTCGGAAAATCTGATCGGAGGATGGGCGGCGGAGCGGCGTGACACGCACTAGAAGCATGTCGCTATCGAGT
>oligos_1_TGCGGATGCGGAAGTATGGTCCTCG_CACTAGAAGCATGTCGCTATCGAGT_1280
TGCGGATGCGGAAGTATGGTCCTCGGTATAAGGGCCTCGTCCTGCGCCACGTCACGATAACATGGTCCTGCTGATAAGTCCTAATCTTCATTGAGTGCACAAGGCGAGACTTTTGGTTTTGTACCTACCCATCACGCACTAGAAGCATGTCGCTATCGAGT
>oligos_1_TGCGGATGCGGAAGTATGGTCCTCG_CACTAGAAGCATGTCGCTATCGAGT_1281
TGCGGATGCGGAAGTATGGTCCTCGCCACCAGTCTACTTTCCGTGTCTCGTATAACTTAAAGGTACGAATCAGTCCGAGCCTAACTCCATGACTTTCACGGGCCCTCCAAAGAAGGATCGATAGCTACCCGAGCGGCACTAGAAGCATGTCGCTATCGAGT
>oligos_1_TGCGGATGCGGAAGTATGGTCCTCG_CACTAGAAGCATGTCGCTATCGAGT_1282
TGCGGATGCGGAAGTATGGTCCTCGGAGAACTCAGTTTCGACTAAGACTACCGTGTCCTCGCGCGCGAGCCTCGGTTACATGAGCTGATCCGGAGAAGCCATCGCTACGTAGGTCCGCAAGCCTGCTACATTCACGCACTAGAAGCATGTCGCTATCGAGT
>oligos_1_TGCGGATGCGGAAGTATGGTCCTCG_CACTAGAAGCATGTCGCTATCGAGT_1283
TGCGGATGCGGAAGTATGGTCCTCGCCTAAACTGCCCATTGTTCAAGATTTATAGAATCTTCAGTCATACCGGTCGGTTGGCTGTAGGCCAGGACAAGCGAACCAGTTGGATACCGACCGGCAGAACTCACGCGTCCACTAGAAGCATGTCGCTATCGAGT
>oligos_1_TGCGGATGCGGAAGTATGGTCCTCG_CACTAGAAGCATGTCGCTATCGAGT_1284
TGCGGATGCGGAAGTATGGTCCTCGGACCCCACTAGTAGATCAAGGCTCTAGCCTTTCTCTGGGAGGCGTGTGTGCACTTTATCGAGGCGACTGGGTTAGATGGTCCCCGTGATGTTACGTCTGGTGATGATTCTCCACTAGAAGCATGTCGCTATCGAGT
>oligos_1_TGCGGATGCGGAAGTATGGTCCTCG_CACTAGAAGCATGTCGCTATCGAGT_1285
TGCGGATGCGGAAGTATGGTCCTCGGTTCAGATACTACGTTCGCTAGTGCGGACACGACCACAGTGTCCGCGGCACCTTGTGCCGGGTTTATCGGGCTGAGAGCACCCATGCAGTGTCATCTTGTGCCCAAACTACCACTAGAAGCATGTCGCTATCGAGT
>oligos_1_TGCGGATGCGGAAGTATGGTCCTCG_CACTAGAAGCATGTCGCTATCGAGT_1286
TGCGGATGCGGAAGTATGGTCCTCGCGGGCCACCGCACGCAGGGGGAGCGTAGCCTACTTCTTTGGGTGCAAGCACGAGTCGGCCTACCGTCCACGTAATTCTTTGTACATTAAAAGAGGCTTGGATTTATGTAACCACTAGAAGCATGTCGCTATCGAGT
>oligos_1_TGCGGATGCGGAAGTATGGTCCTCG_CACTAGAAGCATGTCGCTATCGAGT_1287
TGCGGATGCGGAAGTATGGTCCTCGGTATAACTATCTATCCTTGAACGAGCCCGCTCTCTTGTTATTGTAAAACTCCGTAGACAAGCTGACGTATCAGACAGAATCACACCCCTGTTTGAGCTCGACAATCGCGTCCACTAGAAGCATGTCGCTATCGAGT
>oligos_1_TGCGGATGCGGAAGTATGGTCCTCG_CACTAGAAGCATGTCGCTATCGAGT_1288
TGCGGATGCGGAAGTATGGTCCTCGCCACCACGTGGGCCTGAACTACCAATAGCTTGAGCGTGGCCCTAAACTAAAAACCTGCTCGTGCGTACTCTCGCGCACATATGCAACTGCATGAATGTGCTATGGTTGCGGCACTAGAAGCATGTCGCTATCGAGT
>oligos_1_TGCGGATGCGGAAGTATGGTCCTCG_CACTAGAAGCATGTCGCTATCGAGT_1289
TGCGGATGCGGAAGTATGGTCCTCGGAGATTTAATAACTATGGGGATAGACACGGAATCCCTCTCGAAGACTACAACCGGGGGTCGTGCCTCGTGAAGGCTTCGCTATGCAGACTCAATATCAGGATTCCCCTAACCACTAGAAGCATGTCGCTATCGAGT
>oligos_1_TGCGGATGCGGAAGTATGGTCCTCG_CACTAGAAGCATGTCGCTATCGAGT_1290
TGCGGATGCGGAAGTATGGTCCTCGCCTAAAGGATGATAGAATTATGACTGGACAACGCAAACCTTCGTTACTACTATTGATTCGCCATCCGGGGGGACCATCGTATAATGGCTTCTCCGGTATATCGTGTGACTCCACTAGAAGCATGTCGCTATCGAGT
>oligos_1_TGCGGATGCGGAAGTATGGTCCTCG_CACTAGAAGCATGTCGCTATCGAGT_1291
TGCGGATGCGGAAGTATGGTCCTCGGACCCGGGTGCTGAACTGTATACGTGAGAAATTGTCAAGCCAAATAACTCACTCCGAACCGGGGACAGGCAGGATTTGTTATTTTAGGAGAGTACTTGGAGCTAGTATGGGCACTAGAAGCATGTCGCTATCGAGT
>oligos_1_TGCGGATGCGGAAGTATGGTCCTCG_CACTAGAAGCATGTCGCTATCGAGT_1292
TGCGGATGCGGAAGTATGGTCCTCGGTTGGGGGAGTCGCGTGGGCGAGCGGATCGGCCCTACACAGCGCATCCTACCTATAACAGACCACAAAACGCTATACCTGGTTATCTAGTTCTTCGCCGATCGTGTGGACGCACTAGAAGCATGTCGCTATCGAGT
>oligos_1_TGCGGATGCGGAAGTATGGTCCTCG_CACTAGAAGCATGTCGCTATCGAGT_1293
TGCGGATGCGGAAGTATGGTCCTCGCGGGCCTATACAAAGGGGCTTACACTTAGGGCAAACTAAGAATAGTAACGCGTGAGTTAGACGCCACAGGGGTTAACGACCAAGTTTATTCAATTGTAACAAGAACCGACGCACTAGAAGCATGTCGCTATCGAGT
>oligos_1_TGCGGATGCGGAAGTATGGTCCTCG_CACTAGAAGCATGTCGCTATCGAGT_1294
TGCGGATGCGGAAGTATGGTCCTCGGTATATTAACCGTCGTCGCGGGAGTCCAGTAAGGGTTATTAATACTCCATTCGGAACCCAATCTTTTCTGGTTCATGTTAGCAGCTAACACGTTGGTGCGTCCGCCTATCGCACTAGAAGCATGTCGCTATCGAGT
>oligos_1_TGCGGATGCGGAAGTATGGTCCTCG_CACTAGAAGCATGTCGCTATCGAGT_1295
TGCGGATGCGGAAGTATGGTCCTCGCCACGGCTTTCCTTCCAAGGTGCCACCCTGATAGGAATATGGGCCCACCGTCTTAAAGACGTTGCGGAAAAAGTAAATCACCAGAAGAAGATAAAAGCTATTCGGGTCTACCACTAGAAGCATGTCGCTATCGAGT
>oligos_1_TGCGGATGCGGAAGTATGGTCCTCG_CACTAGAAGCATGTCGCTATCGAGT_1296
TGCGGATGCGGAAGTATGGTCCTCGGAGATTACGGGTATACAAGTTATGCCGGAAGGCGGTCTGTAAAGTGGAAAAACGGAGGTGAGATGAGACTCTAGCCTATTAAGGTTAAATCATAAGCGACTGACCCTGGTCCACTAGAAGCATGTCGCTATCGAGT
>oligos_1_TGCGGATGCGGAAGTATGGTCCTCG_CACTAGAAGCATGTCGCTATCGAGT_1297
TGCGGATGCGGAAGTATGGTCCTCGCCTAATACACCACCTATACACACGAAACGGGTGTGGCTACGAAATTAACCTATTCTCTGGTTCTCAAGCTTATACAATAGCACTTGGTACGGGAGTCACCCCTAGCTATCGCACTAGAAGCATGTCGCTATCGAGT
>oligos_1_TGCGGATGCGGAAGTATGGTCCTCG_CACTAGAAGCATGTCGCTATCGAGT_1298
TGCGGATGCGGAAGTATGGTCCTCGGACCCGCTCAGGCTCACTCAGTCTCTACGGTCGCGTTGTCAGATCGAGGTGCACGTCAGTCACTGAGATTAAAGAGCTGACAATGGACGGATGCCAATCTCCATATGCCGGCACTAGAAGCATGTCGCTATCGAGT
>oligos_1_TGCGGATGCGGAAGTATGGTCCTCG_CACTAGAAGCATGTCGCTATCGAGT_1299
TGCGGATGCGGAAGTATGGTCCTCGGTTGGGCTGATCACGGGGCTTCCTACAAGTCGGTAATCTATGGTTTACTGGAGAACTGAACCCTCACGCCAGCGACACAGTGAGCTATGCTTCTGTGCTCTGGGGAGTAACCACTAGAAGCATGTCGCTATCGAGT
>oligos_1_TGCGGATGCGGAAGTATGGTCCTCG_CACTAGAAGCATGTCGCTATCGAGT_1300
TGCGGATGCGGAAGTATGGTCCTCGCGGGCGCACGACGGACCGATAAAGCGTGCGAGTTTCCTATTATTGCTTTATAGACGGGTATAACGTGTCCACGCCTGACGTTGTCATTGGTGAGGAGGGGTATACAGTAACCACTAGAAGCATGTCGCTATCGAGT
>oligos_1_TGCGGATGCGGAAGTATGGTCCTCG_CACTAGAAGCATGTCGCTATCGAGT_1301
TGCGGATGCGGAAGTATGGTCCTCGGTATATACGTCGCCCTAGCTCTAAGTACGACGAATTGCTCGCCCCGAGGGTTAGACGGAACCCTGAGACTGAGCCTATACGCGGAGTGATATCCTGGCGTTAACACAGCGGCACTAGAAGCATGTCGCTATCGAGT
>oligos_1_TGCGGATGCGGAAGTATGGTCCTCG_CACTAGAAGCATGTCGCTATCGAGT_1302
TGCGGATGCGGAAGTATGGTCCTCGCCACGGGGCCGAATCGACTCAAGACAAGAGGAAACCTCAGTCTCTCGCTAGACTGTATGTGCTCGCTATTGTGACAGGTTATATCGGTTAATACGCGGACGTTGAGCCCGGCACTAGAAGCATGTCGCTATCGAGT
>oligos_1_TGCGGATGCGGAAGTATGGTCCTCG_CACTAGAAGCATGTCGCTATCGAGT_1303
TGCGGATGCGGAAGTATGGTCCTCGGAGATAGGGACTCAGGAGCACCGAAAGTGAAGAGACCCTCAATCTTCAATGCCTGTAAAATGACGAATCAAGTGGAGGTAACTCCTTCATAGCTTGTAATCAAGTCCGACGCACTAGAAGCATGTCGCTATCGAGT
>oligos_1_TGCGGATGCGGAAGTATGGTCCTCG_CACTAGAAGCATGTCGCTATCGAGT_1304
TGCGGATGCGGAAGTATGGTCCTCGCCTAATTAGATTTTTATACGTAGGGGACTACGCCCGACGTTTCGTGGTACAGATGTAAGTTGTATCCTCTCACGGTCTCCGACCCCAAGGGCTCATTACGGAGCGTCCGTCCACTAGAAGCATGTCGCTATCGAGT
>oligos_1_TGCGGATGCGGAAGTATGGTCCTCG_CACTAGAAGCATGTCGCTATCGAGT_1305
TGCGGATGCGGAAGTATGGTCCTCGCGCTTTAGGTCCAAATCTGGTTCTTATACTTCATGATTCGGACTGGTAGGAGCTGTGATCCCACTGGTTGAGAATCGGAGCGCTCCGCACGAGAGGTTGATCGTAATGCGGCACTAGAAGCATGTCGCTATCGAGT
>oligos_1_TGCGGATGCGGAAGTATGGTCCTCG_CACTAGAAGCATGTCGCTATCGAGT_1306
TGCGGATGCGGAAGTATGGTCCTCGGTTGGCTAGGTAAGATCTTGTTTATTGCTCGTACATTCCGATCGGTGTGGTTAGACGCTACAGAAGGTACTTTTGCAATTACGATGTTGTGGTGGGATGTTTCACCATCTCCACTAGAAGCATGTCGCTATCGAGT
>oligos_1_TGCGGATGCGGAAGTATGGTCCTCG_CACTAGAAGCATGTCGCTATCGAGT_1307
TGCGGATGCGGAAGTATGGTCCTCGCGGGCGGCTAACTTGCATGTAATAATATGAGAGACGATTCATAACCACCGACGGTGCCGTCTACCGGCTTCCTCACAGACACTAAGTAACGTCAGTTCTACGCAGGAAAACCACTAGAAGCATGTCGCTATCGAGT
>oligos_1_TGCGGATGCGGAAGTATGGTCCTCG_CACTAGAAGCATGTCGCTATCGAGT_1308
TGCGGATGCGGAAGTATGGTCCTCGGTATTCAACAGATCCCTCCTCAGTGACACAGCACTTAGTGATTAGAGCAAGGACAAGATAAATCGCCCAGTGGGAAGGACAGAATTAAATTTTTGTACTCACGCTCCACTCCACTAGAAGCATGTCGCTATCGAGT
>oligos_1_TGCGGATGCGGAAGTATGGTCCTCG_CACTAGAAGCATGTCGCTATCGAGT_1309
TGCGGATGCGGAAGTATGGTCCTCGCCACGCACCTCACATCAAGCCCATGCCCCCTGACTGCCAAGGCAGGGCCAAGTCCCTAAAACCACATCAGAGCTCCTATGCCAATCCGTACTCCTCTGGTTTCGGAGTAACCACTAGAAGCATGTCGCTATCGAGT
>oligos_1_TGCGGATGCGGAAGTATGGTCCTCG_CACTAGAAGCATGTCGCTATCGAGT_1310
TGCGGATGCGGAAGTATGGTCCTCGGAGATACTAGGGCGGTCAGCGGGTCATATGAGTTATCCACTTGGACCGTGTCGAACTAGCCTCGCCCGATGAGGTTACCGGTTGACGTAAGTCCCTCTCACGCAGGGTTCGCACTAGAAGCATGTCGCTATCGAGT
>oligos_1_TGCGGATGCGGAAGTATGGTCCTCG_CACTAGAAGCATGTCGCTATCGAGT_1311
TGCGGATGCGGAAGTATGGTCCTCGCCTTGTCCCCTTTAATGAACCACAACGTTCACCTTTGATAAAGGAGGTCAGACAGAGAAGTGACTCATACGGCCCTCTCTTATGTTCCGAGATATGCTACAAGAGATCACGCACTAGAAGCATGTCGCTATCGAGT
>oligos_1_TGCGGATGCGGAAGTATGGTCCTCG_CACTAGAAGCATGTCGCTATCGAGT_1312
TGCGGATGCGGAAGTATGGTCCTCGCGCTTTTTAGTGCATACTCGTAGAGGGAGCAGTCCTGGCTATCCGGCCGGACCAACTAATCGACGGCCCAGACATCCGAGGACTGGCTTGACAGTCTCGTTAGGCTATGGGCACTAGAAGCATGTCGCTATCGAGT
>oligos_1_TGCGGATGCGGAAGTATGGTCCTCG_CACTAGAAGCATGTCGCTATCGAGT_1313
TGCGGATGCGGAAGTATGGTCCTCGGTTGGCACAATACTGTACTGGTGTGTTCGCTGTCACTTCTGGAGGCCTTGGAGGGCACTATGCCTTAGTAAGCGAGATCGTATCGTTCTACTTTTTGATTTGCTCGTCTACCACTAGAAGCATGTCGCTATCGAGT
>oligos_1_TGCGGATGCGGAAGTATGGTCCTCG_CACTAGAAGCATGTCGCTATCGAGT_1314
TGCGGATGCGGAAGTATGGTCCTCGCGGGGAGATCATTACAAAAAAGGAGACCACACACATTGCCAAATGTGTCTAAGATTTGCTGGCGCATGTGTAGTGCGCCATAGGTGGTTGCGGTCAAGTGGTCTAGGGTACCACTAGAAGCATGTCGCTATCGAGT
>oligos_1_TGCGGATGCGGAAGTATGGTCCTCG_CACTAGAAGCATGTCGCTATCGAGT_1315
TGCGGATGCGGAAGTATGGTCCTCGGTATTCTCTGGACGTAGCATGTATACAATACCGGGGGTCGAAGGTGTGACTCAGAAAGGTCGGGCCCAGTCCCCTTGTTCACAGGTAGACGCAGAAATTAGCCCGTTAAACCACTAGAAGCATGTCGCTATCGAGT
>oligos_1_TGCGGATGCGGAAGTATGGTCCTCG_CACTAGAAGCATGTCGCTATCGAGT_1316
TGCGGATGCGGAAGTATGGTCCTCGCCACGCAGTTTGTATCGTAAGCCTTGTAGTAAGTACTCGACTCTCGGGGCAAATGCTATGAACAGGTAAGTGCCTGCCCGAAGCCTTTTACGTGGTTCTAACTTTGTATCGCACTAGAAGCATGTCGCTATCGAGT
>oligos_1_TGCGGATGCGGAAGTATGGTCCTCG_CACTAGAAGCATGTCGCTATCGAGT_1317
TGCGGATGCGGAAGTATGGTCCTCGGACGTGTCTACAATTCCCGTAGCCCAGGGAAAGTCAGAGAGCTCACGAAAGATAAGTGGTACTACACGCCAACGTTCAAAGTATAATGCGCCCATAGATGACAATCGTTCGCACTAGAAGCATGTCGCTATCGAGT
>oligos_1_TGCGGATGCGGAAGTATGGTCCTCG_CACTAGAAGCATGTCGCTATCGAGT_1318
TGCGGATGCGGAAGTATGGTCCTCGCCTTGTGATTAGTCCTTGGGTATCTTTTCACGTCATTGGCATTAAGAGGCCGTAGGGGGACTCCTCTAGGATTGGGCCTCTTGCCAATCGTGTTCAATCGGTCTGTGGACGCACTAGAAGCATGTCGCTATCGAGT
>oligos_1_TGCGGATGCGGAAGTATGGTCCTCG_CACTAGAAGCATGTCGCTATCGAGT_1319
TGCGGATGCGGAAGTATGGTCCTCGCGCTTACAAAAGTCGTATTTTTGAGGACACCGTACTACGACGTTCGACCGGCTAGAGCTGCTTAGGGAGGCGCTTTGCGATTTATGTATTGCGTGTCAAGGCGGGGTCTACCACTAGAAGCATGTCGCTATCGAGT
>oligos_1_TGCGGATGCGGAAGTATGGTCCTCG_CACTAGAAGCATGTCGCTATCGAGT_1320
TGCGGATGCGGAAGTATGGTCCTCGGTTGCTAAAGGATTACAGGGCACTCTTTGGCGGTAATGAGAGAATCACCTCTTTAAACATTCGTGGTCTAACGCATAAGGAAAGAAACCATGGGGGTTTATAACGAAATCGCACTAGAAGCATGTCGCTATCGAGT
>oligos_1_TGCGGATGCGGAAGTATGGTCCTCG_CACTAGAAGCATGTCGCTATCGAGT_1321
TGCGGATGCGGAAGTATGGTCCTCGCGGGGACCCTATCTTGTATGCCATTTGTCCGTAGACCTCATTGTGGAACACCTCAGGCATTGTGCTCTCTGCATTGCGAATTTCCTGACATGGTGGAGGTATGTCAAATCGCACTAGAAGCATGTCGCTATCGAGT
>oligos_1_TGCGGATGCGGAAGTATGGTCCTCG_CACTAGAAGCATGTCGCTATCGAGT_1322
TGCGGATGCGGAAGTATGGTCCTCGGTATTGCGTAGCGATATACGACCATTACCTTCCCCCGATCAGCCATGTAAACCAGCTGTCACACACGTCCTTTGCGTAACCCGGCGTCGTACCCGGCAGCTCCGTGGGTACCACTAGAAGCATGTCGCTATCGAGT
>oligos_1_TGCGGATGCGGAAGTATGGTCCTCG_CACTAGAAGCATGTCGCTATCGAGT_1323
TGCGGATGCGGAAGTATGGTCCTCGCCACGCTTCCTGCTGCCCGCGCCATTTAAGTACCAACAAGGATTCATCTAGGGCACTAGACAAGCTGTAACTCATGCGGTCCGTCGGGCAGACATTTGTATAGAGACAGGGCACTAGAAGCATGTCGCTATCGAGT
>oligos_1_TGCGGATGCGGAAGTATGGTCCTCG_CACTAGAAGCATGTCGCTATCGAGT_1324
TGCGGATGCGGAAGTATGGTCCTCGGACGTGAAGACCGGTGGACTCTGTGTTAGGACTCTCAGATCACAGCGATGCGCAATATCACCCAGGAACCGCGGCCGCATCAACGTTGCAGGTGGAGGTTCCACTGATCTCCACTAGAAGCATGTCGCTATCGAGT
>oligos_1_TGCGGATGCGGAAGTATGGTCCTCG_CACTAGAAGCATGTCGCTATCGAGT_1325
TGCGGATGCGGAAGTATGGTCCTCGCCTTGAATTCTGGGAGATGTCATCTCCACTGGGTGTAGTAAGCTACACTAAAGAAAACAATGGGTACCAGCTACTCGGCGCGCACCCCACCGTATGCCGTGGAACAAATCGCACTAGAAGCATGTCGCTATCGAGT
>oligos_1_TGCGGATGCGGAAGTATGGTCCTCG_CACTAGAAGCATGTCGCTATCGAGT_1326
TGCGGATGCGGAAGTATGGTCCTCGCGCTTAGCGGTTACGTGGTTTCGCGGGTAATGTACTCACATCTTATGACGTGGCGATGCACCCCACTGTTCTTACCGCGGGATGGGGGTCACGTTTATATCAAAAACTTCGCACTAGAAGCATGTCGCTATCGAGT
>oligos_1_TGCGGATGCGGAAGTATGGTCCTCG_CACTAGAAGCATGTCGCTATCGAGT_1327
TGCGGATGCGGAAGTATGGTCCTCGGTTGCTTCGAGACTATCTGCTGCCTAGTATTGTAACAGTAGGGTGCGGAGGTACCGGCGCCTGTGTATGGACTCTATAGACGGCTCGCACGCCTCCACGACTTACAAGGTCCACTAGAAGCATGTCGCTATCGAGT
>oligos_1_TGCGGATGCGGAAGTATGGTCCTCG_CACTAGAAGCATGTCGCTATCGAGT_1328
TGCGGATGCGGAAGTATGGTCCTCGCGGGGTTGCGCAACAGCGAGGTTGGGACCTCCTCTCTATAGTGGGTCAGTAATTGGACGGCAAATCGTTTAAACGCCAGTCACGCAAACCAAGAGGGATCAAGAACTTGGGCACTAGAAGCATGTCGCTATCGAGT
>oligos_1_TGCGGATGCGGAAGTATGGTCCTCG_CACTAGAAGCATGTCGCTATCGAGT_1329
TGCGGATGCGGAAGTATGGTCCTCGGTATTGGTCGGCATGATTCCACAGCGCTTCTCGTTACATTATTTGAAAATTCCCTTACACGCCTTACCCGTTACGGAAGACGCTCGTACTCGATTATAGTATAAAATGCGGCACTAGAAGCATGTCGCTATCGAGT
>oligos_1_TGCGGATGCGGAAGTATGGTCCTCG_CACTAGAAGCATGTCGCTATCGAGT_1330
TGCGGATGCGGAAGTATGGTCCTCGCCAGACCGGAATTCTCGACGCGGCCAAATTACTCACTCATCTATGATCACCAGCTAGTCAAACGCACGTCCTTACCGGACTCTTAGGCGGTATAAGGAGCCCTAAGGAGGGCACTAGAAGCATGTCGCTATCGAGT
>oligos_1_TGCGGATGCGGAAGTATGGTCCTCG_CACTAGAAGCATGTCGCTATCGAGT_1331
TGCGGATGCGGAAGTATGGTCCTCGGACGTCGTGGGCTGAACTGCATAGCTACGGCCGCTCTGGTCTCGCTCTGTTATACGGTTATGCAGGATGAAAAGGGTTGCGTACGTCTTTTTCAGCTAAGGAGCAGCCCGGCACTAGAAGCATGTCGCTATCGAGT
>oligos_1_TGCGGATGCGGAAGTATGGTCCTCG_CACTAGAAGCATGTCGCTATCGAGT_1332
TGCGGATGCGGAAGTATGGTCCTCGCCTTGATCTTCTTTTCTATTGTCTGTTGTGACAGCTCAAGTCCTACTGTCTCCGATGGCTCTACCGAACAGAGGCGTCTTACTCCCTGTGCCGTGCGACTCAAAAATAAACCACTAGAAGCATGTCGCTATCGAGT
>oligos_1_TGCGGATGCGGAAGTATGGTCCTCG_CACTAGAAGCATGTCGCTATCGAGT_1333
TGCGGATGCGGAAGTATGGTCCTCGCGCTAGGAGTAACGGCAGTCACCGCAAAGCACTGTAATTGTCCGACCCCCTGGTTATCCCCACCATTCGGTAAATCCAGACCAATCCTCCGTTTCACTCGCATTGGAGCGGCACTAGAAGCATGTCGCTATCGAGT
>oligos_1_TGCGGATGCGGAAGTATGGTCCTCG_CACTAGAAGCATGTCGCTATCGAGT_1334
TGCGGATGCGGAAGTATGGTCCTCGGTTGCACGGGGCCAGCAGGCTTACTAGGTAGCAACAATCCCGGTCAAAAAGCCTTCCTCAGTGTGAGAACTTGTATCTTAACCATTCAACATAAGCTACCAAGGCTACTACCACTAGAAGCATGTCGCTATCGAGT
>oligos_1_TGCGGATGCGGAAGTATGGTCCTCG_CACTAGAAGCATGTCGCTATCGAGT_1335
TGCGGATGCGGAAGTATGGTCCTCGCGGGGTATTACAGGGACTGAAACCGATTGTTCGTGCCCAACGGTAACATGTACTAGTGGATTATGCAGGTAGACTAGATATAGGATCAACCCAACGCTCATTCATGTATCGCACTAGAAGCATGTCGCTATCGAGT
>oligos_1_TGCGGATGCGGAAGTATGGTCCTCG_CACTAGAAGCATGTCGCTATCGAGT_1336
TGCGGATGCGGAAGTATGGTCCTCGGAGTCATCCACGGTCTCATCGTGAGCAATAGCTAGCACTTCAGGGCTTTCACCCGATGAGCTCACGATCACGCCTAAGGCGCGACGGGCGTACACTGGTCACAATTTTCTCCACTAGAAGCATGTCGCTATCGAGT
>oligos_1_TGCGGATGCGGAAGTATGGTCCTCG_CACTAGAAGCATGTCGCTATCGAGT_1337
TGCGGATGCGGAAGTATGGTCCTCGCCAGACGTAGATGACCTGGAATTACATTCACTTGAGTTGGAAAAAACTTAGCTCCTTGCCCCGATCCTTTTATAAGACTAATAAAGGGGCACGGCAGCAACTCCTTAATCGCACTAGAAGCATGTCGCTATCGAGT
>oligos_1_TGCGGATGCGGAAGTATGGTCCTCG_CACTAGAAGCATGTCGCTATCGAGT_1338
TGCGGATGCGGAAGTATGGTCCTCGGACGTCCGAACAACGTTAGAACTAAGAACAGTAGTGTAAAGTAGAAAGGGGTTGATGATAAAGTAAGTAATTCCGGCCACTCGCGGGCTGCCATTGGGCTAGACCCCTAACCACTAGAAGCATGTCGCTATCGAGT
>oligos_1_TGCGGATGCGGAAGTATGGTCCTCG_CACTAGAAGCATGTCGCTATCGAGT_1339
TGCGGATGCGGAAGTATGGTCCTCGCCTTCGTATGGAGTGGGCACTCATGTATGTGTGAAATACAGTCCACCTAAGTTTAGCGGTCCAACAGTCTGCGCCACTGAACCACTAGGCAAGAATCGCTTTTTATAGGTCCACTAGAAGCATGTCGCTATCGAGT
>oligos_1_TGCGGATGCGGAAGTATGGTCCTCG_CACTAGAAGCATGTCGCTATCGAGT_1340
TGCGGATGCGGAAGTATGGTCCTCGCGCTAGCCTTACAGATCTATAATAACTAGCCATACCCTCAGTACTCAATAAAACGGCCGTATACACGAATATTCGAAGCAGATGAGTGAAACCTCACAGGGGCGCCCTAACCACTAGAAGCATGTCGCTATCGAGT
>oligos_1_TGCGGATGCGGAAGTATGGTCCTCG_CACTAGAAGCATGTCGCTATCGAGT_1341
TGCGGATGCGGAAGTATGGTCCTCGGTTGCAGTAAGCTTTGCTAGATCGAATCTTGTTGCTAGCTAGCTTCTGCCGTCTGTTATTGGGCGTTGAGGTGACCCGGTGATAGTTTAGTACCGATATCGTCCTTGCCGGCACTAGAAGCATGTCGCTATCGAGT
>oligos_1_TGCGGATGCGGAAGTATGGTCCTCG_CACTAGAAGCATGTCGCTATCGAGT_1342
TGCGGATGCGGAAGTATGGTCCTCGCGGCATGGACGCTGAAACGTCGTCGTGAAGCGTACTTTCCACTTAAACCTGCCCGATGAAGTAGTGCTGCACTTGCGGTGGATACGTATCGTCCAGCAGTTCGTAGATCTCCACTAGAAGCATGTCGCTATCGAGT
>oligos_1_TGCGGATGCGGAAGTATGGTCCTCG_CACTAGAAGCATGTCGCTATCGAGT_1343
TGCGGATGCGGAAGTATGGTCCTCGGAGTCAAATGCGTCCATCCGTTCGCCCAGAACCTGGATTACAATGACCGCTGTCATGGTCAGAAGCAAGTGGCTCACCTTAATGGCTCTGGCTGCTGCTAGATCTGACACGCACTAGAAGCATGTCGCTATCGAGT
>oligos_1_TGCGGATGCGGAAGTATGGTCCTCG_CACTAGAAGCATGTCGCTATCGAGT_1344
TGCGGATGCGGAAGTATGGTCCTCGCCAGAGAAATCATCAGCCTCGCGCGCTTGGCTTGTCTTCACCGATCTCCATAAGAAATTATGTAAGCACGAGAGCATCAGAACCGTGGTGGTCTATGGCGCGGTGTGGACGCACTAGAAGCATGTCGCTATCGAGT
>oligos_1_TGCGGATGCGGAAGTATGGTCCTCG_CACTAGAAGCATGTCGCTATCGAGT_1345
TGCGGATGCGGAAGTATGGTCCTCGGACGATCTACGTCGGCCACTCACGCTGGTAATAATACCGGGCCAACCTACGATAAAATGGCTCGAGATGGATCTCGCTAGTCCCGCTTGCGTGTCAGAATTTCATGTATCGCACTAGAAGCATGTCGCTATCGAGT
>oligos_1_TGCGGATGCGGAAGTATGGTCCTCG_CACTAGAAGCATGTCGCTATCGAGT_1346
TGCGGATGCGGAAGTATGGTCCTCGCCTTCGACCACCGGATCGAGCAGACAGTCAGCGACCACTTTTCGTGTGATATCTAAGAATCAAAGTCCACATTGCGCAAGCCTTCGCAGGGTATCCAGCAAATGGTCTTCGCACTAGAAGCATGTCGCTATCGAGT
>oligos_1_TGCGGATGCGGAAGTATGGTCCTCG_CACTAGAAGCATGTCGCTATCGAGT_1347
TGCGGATGCGGAAGTATGGTCCTCGCGCTACTGTCTCCGAAACCCCCCACAGGATCATCACGACATTCACGAACAGCGAAGTTGTGACGTCCCCCGGGATTATCGGCGCTGCTAGCAATCCTGTTCTCCCGGCGTCCACTAGAAGCATGTCGCTATCGAGT
>oligos_1_TGCGGATGCGGAAGTATGGTCCTCG_CACTAGAAGCATGTCGCTATCGAGT_1348
TGCGGATGCGGAAGTATGGTCCTCGGTTGCAGAGAATCACGCGTGGATCGGGCTCCCGAGAATTGCTTAGTGAGCGGTGCCTTCAGATTCCTAACGCCACGATAGAATTTTATTAGCACCCTTGCACGTAGACACGCACTAGAAGCATGTCGCTATCGAGT
>oligos_1_TGCGGATGCGGAAGTATGGTCCTCG_CACTAGAAGCATGTCGCTATCGAGT_1349
TGCGGATGCGGAAGTATGGTCCTCGCGGCATCTGTGCGTCCTGAACGGTTCCAGGTCAAGTTTAAATCCCGGAGCTGCGTTTAGCAGACATAAACATTGATATTCCCCAGTATATACAAATGCCCCTGGTGGAGGGCACTAGAAGCATGTCGCTATCGAGT
>oligos_1_TGCGGATGCGGAAGTATGGTCCTCG_CACTAGAAGCATGTCGCTATCGAGT_1350
TGCGGATGCGGAAGTATGGTCCTCGGAGTCTGTTACTATCTAACTAGACAACGATACAGGCTCAGGAAGCCGAAGTGAAGCCGATAGAACTCGTGTTGCTATATTGCAAGGCTTTGCACTGGACTCAGCGTTAAACCACTAGAAGCATGTCGCTATCGAGT
>oligos_1_TGCGGATGCGGAAGTATGGTCCTCG_CACTAGAAGCATGTCGCTATCGAGT_1351
TGCGGATGCGGAAGTATGGTCCTCGCCAGAGTCGCCAGACATAAAGCGAACTATAACACTAGGACTCGTGCGGCCTAGCTACGTACGTAGCTCAGTATGCCGGTCGGTTAAATAGGCCTTACCCAGATTGGGCGTCCACTAGAAGCATGTCGCTATCGAGT
>oligos_1_TGCGGATGCGGAAGTATGGTCCTCG_CACTAGAAGCATGTCGCTATCGAGT_1352
TGCGGATGCGGAAGTATGGTCCTCGGACGATGGGAAAAGCGCACCCCTGCCATGCTCAGAGATACAGAGGCTTAGCTCCGGTGTGTCTTAGTCTCTGTTTCCGCATTCCATCTAGTGTCGCGCGGTCCAGACAGGGCACTAGAAGCATGTCGCTATCGAGT
>oligos_1_TGCGGATGCGGAAGTATGGTCCTCG_CACTAGAAGCATGTCGCTATCGAGT_1353
TGCGGATGCGGAAGTATGGTCCTCGCCTTCCGGCGGCAAAGCTTGAATCGTTATCCGAAGGTAGACAACTTTTGCCCGAGGATACTCGCTCACACGTTACTGATCGAGCTGTGTTAAAAGCTCGGGAGCGTCCGTCCACTAGAAGCATGTCGCTATCGAGT
>oligos_1_TGCGGATGCGGAAGTATGGTCCTCG_CACTAGAAGCATGTCGCTATCGAGT_1354
TGCGGATGCGGAAGTATGGTCCTCGCGCTACATCTAAGCGATTCAACTCGACTCCACGCTCGTTTAGCGAAGCTCTAGTCAAAGCCATACTATAGTTAGCTTGTTTTCGCCAACTCTAAAAAAGAATGCGCATCTCCACTAGAAGCATGTCGCTATCGAGT
>oligos_1_TGCGGATGCGGAAGTATGGTCCTCG_CACTAGAAGCATGTCGCTATCGAGT_1355
TGCGGATGCGGAAGTATGGTCCTCGGTAACGAGCGTCAGCCCATTCTTTCTGATTTTACTATAACCGTATATTGACACCACATAACCTTGGGGGAGTGTAGACTTTGAACGCCGGTCGGTCCTAACCGGACAGCGGCACTAGAAGCATGTCGCTATCGAGT
>oligos_1_TGCGGATGCGGAAGTATGGTCCTCG_CACTAGAAGCATGTCGCTATCGAGT_1356
TGCGGATGCGGAAGTATGGTCCTCGCGGCAATACTCATCTATAGGGTCTAGCCAACAGATAACTTGAAAATTCTAAAGGGAAGATGTATTGCTCCACGGCAGGGATCATAACGATCCCAATCTCTTGCTTTCAGGGCACTAGAAGCATGTCGCTATCGAGT
>oligos_1_TGCGGATGCGGAAGTATGGTCCTCG_CACTAGAAGCATGTCGCTATCGAGT_1357
TGCGGATGCGGAAGTATGGTCCTCGGAGTCTCGCGCTCGTTCCACAAGTCAGTGCCGCAAAAGAGATAACCACTGTATTACTGGCGCCACAATGGGGTTTTCCTCCGCATAGTTTTATGTTGTGACCACCTACTACCACTAGAAGCATGTCGCTATCGAGT
>oligos_1_TGCGGATGCGGAAGTATGGTCCTCG_CACTAGAAGCATGTCGCTATCGAGT_1358
TGCGGATGCGGAAGTATGGTCCTCGCCAGTATAGACGGTGCTAAACTACAGAGCGAACCTCGTGTAATCCTTCTACTTGGCAACTAGCTACTTATAAGTAGGGAAACGTATAGAATTCATAGGAAGTGGCTACTACCACTAGAAGCATGTCGCTATCGAGT
>oligos_1_TGCGGATGCGGAAGTATGGTCCTCG_CACTAGAAGCATGTCGCTATCGAGT_1359
TGCGGATGCGGAAGTATGGTCCTCGGACGAAACGGTACGGAGTCCTGCTCTCCCTTACAGGAACGCGCATGTATTAAACCATCAAAACAAAATATGGCCCGGGCTCGGATCATCTTAACAGCAATTAATCTCCGTCCACTAGAAGCATGTCGCTATCGAGT
>oligos_1_TGCGGATGCGGAAGTATGGTCCTCG_CACTAGAAGCATGTCGCTATCGAGT_1360
TGCGGATGCGGAAGTATGGTCCTCGCCTTCCCTTTAGCTCCAAATCGAGGAAGGCTCGTCTATCCTGTTCCAGGTACGAAAGTACGATCGACTGGAGACCTAGTAGTGTAGTTCGTACCAATGTCGGCAATAGGTCCACTAGAAGCATGTCGCTATCGAGT
>oligos_1_TGCGGATGCGGAAGTATGGTCCTCG_CACTAGAAGCATGTCGCTATCGAGT_1361
TGCGGATGCGGAAGTATGGTCCTCGCGCAGCGGGGAAGCAGGTGTTAAATTGCAATTCATTCGTTGACCCTAATTTCGTGTGTCTACACCTAGTCGTAGCTGAAAGTTTCCAAAGCAGCCATGTGAAGAACTCTACCACTAGAAGCATGTCGCTATCGAGT
>oligos_1_TGCGGATGCGGAAGTATGGTCCTCG_CACTAGAAGCATGTCGCTATCGAGT_1362
TGCGGATGCGGAAGTATGGTCCTCGGTAACGTTTAAATGCGGTGCCGTAGCCGAAGGTGGCCCTCTTTGACTTGGGTGAAAGGAAGAGCTATGCTAAGGTACCGACAACACTGTTCACGGTCTATCAAGTCCGACGCACTAGAAGCATGTCGCTATCGAGT
>oligos_1_TGCGGATGCGGAAGTATGGTCCTCG_CACTAGAAGCATGTCGCTATCGAGT_1363
TGCGGATGCGGAAGTATGGTCCTCGCGGCAAACTCCAGACAGCACAAGTGTTTGTTCACACGGCTTTCTGTAATTCGAGTATTCCTGTAAGAGATTGCATCCGACCCATGTATACAAACTAAGGTCTCCCGAGCGGCACTAGAAGCATGTCGCTATCGAGT
>oligos_1_TGCGGATGCGGAAGTATGGTCCTCG_CACTAGAAGCATGTCGCTATCGAGT_1364
TGCGGATGCGGAAGTATGGTCCTCGGAGTGCCATTACTAATAGCTCACTATCTCTCCTCAACAAGTTCAGGGATTCTACTTTAAGAGTGAGTAGCGTGACCGAGCTATGTGCGATCACTTAAAGTGTACACAAAACCACTAGAAGCATGTCGCTATCGAGT
>oligos_1_TGCGGATGCGGAAGTATGGTCCTCG_CACTAGAAGCATGTCGCTATCGAGT_1365
TGCGGATGCGGAAGTATGGTCCTCGCCAGTAACAGCGAATCTTTCGAGCGCGGAGCTTGACTGATTACATCCCAGCAACCCATCGCATTTCTGCGCGTTTTAGTTTCTCGCTGTACGTAATACCCCTACACAGCGGCACTAGAAGCATGTCGCTATCGAGT
>oligos_1_TGCGGATGCGGAAGTATGGTCCTCG_CACTAGAAGCATGTCGCTATCGAGT_1366
TGCGGATGCGGAAGTATGGTCCTCGGACGAATAAAACCTTATGCCCTCACCTCTTATTCCAGATCGATTAAATTCGCCACAAATCTGTACAGAGCAAACGACACACACACCCTCACGGCGGGATAGTGAGGAAAACCACTAGAAGCATGTCGCTATCGAGT
>oligos_1_TGCGGATGCGGAAGTATGGTCCTCG_CACTAGAAGCATGTCGCTATCGAGT_1367
TGCGGATGCGGAAGTATGGTCCTCGGTTCTAAGAATCAAACGACTCATGTGAATTGTTAATAGGACCCCATTAAGGCCCGTCAGGGGCTTTCAAAAGTGCGTGTTAGGGTTCAGCAGGCGCCACTAGACCCTGGTCCACTAGAAGCATGTCGCTATCGAGT
>oligos_1_TGCGGATGCGGAAGTATGGTCCTCG_CACTAGAAGCATGTCGCTATCGAGT_1368
TGCGGATGCGGAAGTATGGTCCTCGCGCAGCCTATGTATTACTAGGTAAAAGCGAGTTTCGGCTTCGTTCGTTCAAACTCGGCGGTTGCCATACGGCAGGGGTGGTAATAGTTTGAGGCCACCACATTTACTCTACCACTAGAAGCATGTCGCTATCGAGT
>oligos_1_TGCGGATGCGGAAGTATGGTCCTCG_CACTAGAAGCATGTCGCTATCGAGT_1369
TGCGGATGCGGAAGTATGGTCCTCGGTAACCCATGTAGCATCGCCCATTCGAGCAATTATCGACGAAATCGATACCACACCTCAAGTCTACTGCTGTACGCAGCGGTGGTTCAAGCTACAACGAAATGTCGTTGGGCACTAGAAGCATGTCGCTATCGAGT
>oligos_1_TGCGGATGCGGAAGTATGGTCCTCG_CACTAGAAGCATGTCGCTATCGAGT_1370
TGCGGATGCGGAAGTATGGTCCTCGCGGCTGAATACGCGAAAGGTATGACAATCCAAACAGGACAACACCACGGGCTAAAGAGCTATAGGGGATATTTGGGTCGCGAGGTAACATCGTATACGTGCTGGTACTTCGCACTAGAAGCATGTCGCTATCGAGT
>oligos_1_TGCGGATGCGGAAGTATGGTCCTCG_CACTAGAAGCATGTCGCTATCGAGT_1371
TGCGGATGCGGAAGTATGGTCCTCGGAGTGCGCCCACGCGATTCCTTTAAAAGGTACGGGCTCTAATGAAACGAAATTATAAACTGGCATTTTGGCACTCAACGATACGTGAGCCGCACGGACTAACCGCCTATCGCACTAGAAGCATGTCGCTATCGAGT
>oligos_1_TGCGGATGCGGAAGTATGGTCCTCG_CACTAGAAGCATGTCGCTATCGAGT_1372
TGCGGATGCGGAAGTATGGTCCTCGCCAGTTGGTGGTGACCAGCTACTACGCACCGGTCTCGCATGATGGGGATCGTGTGACGCATTGCCCACACTGCCTTCCTGCACGACCCTCCACTCATTAATAATTAATGGGCACTAGAAGCATGTCGCTATCGAGT
>oligos_1_TGCGGATGCGGAAGTATGGTCCTCG_CACTAGAAGCATGTCGCTATCGAGT_1373
TGCGGATGCGGAAGTATGGTCCTCGGACCGACCTCACGCGCGCTTAAAAAGCCAGCCGGGTATTACGATCATCTTAAGCAACCCATTTCGAAGACCGCATGATCCTCGGTTGCCTAGTGCTGATCTCCAGATCACGCACTAGAAGCATGTCGCTATCGAGT
>oligos_1_TGCGGATGCGGAAGTATGGTCCTCG_CACTAGAAGCATGTCGCTATCGAGT_1374
TGCGGATGCGGAAGTATGGTCCTCGGTTCTATTGGAATTGCCGGTGGGCCCTTTACTTCCAGGAACAGGGTGGCGCGATTGAGGACGACTCGTTGTGCCACGGCCACTGTGATATTGACAGGTTCGCATGGAGCGGCACTAGAAGCATGTCGCTATCGAGT
>oligos_1_TGCGGATGCGGAAGTATGGTCCTCG_CACTAGAAGCATGTCGCTATCGAGT_1375
TGCGGATGCGGAAGTATGGTCCTCGCGCAGGTAACCTGCAAAGAGTTTGTCTATCAGATGACAAAGCGTGCGGAGTGCGATAAAGCTAGCAACTATACATAATGACGGGTGCTCTCCTTTTAACACTCCTTAGGTCCACTAGAAGCATGTCGCTATCGAGT
>oligos_1_TGCGGATGCGGAAGTATGGTCCTCG_CACTAGAAGCATGTCGCTATCGAGT_1376
TGCGGATGCGGAAGTATGGTCCTCGGTAACCGCCTCTATTGAGGAGGAAACGCACTTTCTGAAGGTATTGATAGGGCCGACTGTGGATGAGTACGCTTGCAGCGGAACCTTTGGTTTATTATAGCTCCGCCCTAACCACTAGAAGCATGTCGCTATCGAGT
>oligos_1_TGCGGATGCGGAAGTATGGTCCTCG_CACTAGAAGCATGTCGCTATCGAGT_1377
TGCGGATGCGGAAGTATGGTCCTCGCGGCTGTCCGCGTGAGCATGTTGCTGTTTGGATCTGCCATGAGGGACTTTCTTCACGAGCATCCATCATGTTTAACTGATGATAGTGGCAGTACATCTGTACTCGAGCCGGCACTAGAAGCATGTCGCTATCGAGT
>oligos_1_TGCGGATGCGGAAGTATGGTCCTCG_CACTAGAAGCATGTCGCTATCGAGT_1378
TGCGGATGCGGAAGTATGGTCCTCGGAGTGGAGCTAAGCGCGTTTACTACGGCCTCTATCGACTTTATCGCCGCAACCCTTCCTTATACATTGCTAACTGCGATGTCCACCATACATATCGACCGAGCTCGTTGGGCACTAGAAGCATGTCGCTATCGAGT
>oligos_1_TGCGGATGCGGAAGTATGGTCCTCG_CACTAGAAGCATGTCGCTATCGAGT_1379
TGCGGATGCGGAAGTATGGTCCTCGCCAGTTCTCAGTTCTGTTGTCCGGAGAGGAGTTCAGTAAACTGGCACGTCCGGGAACCCAAATAAACGTCCTCGTGAAGAAAATGGATCGAAGTAGTCTCCTACGGTCTACCACTAGAAGCATGTCGCTATCGAGT
>oligos_1_TGCGGATGCGGAAGTATGGTCCTCG_CACTAGAAGCATGTCGCTATCGAGT_1380
TGCGGATGCGGAAGTATGGTCCTCGGACCGACGCCGTTTCGTAGGTCCAATAGCTTCGCCATATACAATCAGTCGTGACGAGGAAGATGCAGTTCGACTTCTGTTGCGTCCCGACGATTGTCACGGTTGAAGGACGCACTAGAAGCATGTCGCTATCGAGT
>oligos_1_TGCGGATGCGGAAGTATGGTCCTCG_CACTAGAAGCATGTCGCTATCGAGT_1381
TGCGGATGCGGAAGTATGGTCCTCGGTTCTTCAGATACCGTTACGGCGCATACCTCCGAAACTGTCTTTTACTTATAGCATTAAGACGTGATCTACCCAGAGGGGTTTAGGGGACTTGCACCAGGGTCTGCCCCGGCACTAGAAGCATGTCGCTATCGAGT
>oligos_1_TGCGGATGCGGAAGTATGGTCCTCG_CACTAGAAGCATGTCGCTATCGAGT_1382
TGCGGATGCGGAAGTATGGTCCTCGCGCAGGACGTGGCCAACGCGAGCTAGTGCATGCCTAACTACGATACGGTCCTCGCACTGCTATTAGAGTATCGGGTGACAGATTGCTGCCTACTCGGCCTCCGGGGCGACGCACTAGAAGCATGTCGCTATCGAGT
>oligos_1_TGCGGATGCGGAAGTATGGTCCTCG_CACTAGAAGCATGTCGCTATCGAGT_1383
TGCGGATGCGGAAGTATGGTCCTCGGTAAGTGACGGAGCCGGGACTTGTGAGTGAGAAACGATAGGGGGCTTCCCCCGAATTGTCCATCTCAGGGGTGTCCCGGCACCCCGTCGTCCAGGTTACTCAAAAGGGTACCACTAGAAGCATGTCGCTATCGAGT
>oligos_1_TGCGGATGCGGAAGTATGGTCCTCG_CACTAGAAGCATGTCGCTATCGAGT_1384
TGCGGATGCGGAAGTATGGTCCTCGCGGCTCCGCTACGTCCACCTATGGGGACTTCGTACTCCGCACCAGCCGTCCTTAAACACGCCTCAGAAACCCATATGTCTACGGATTTGGCTGGCAGAAAGTATCCATCTCCACTAGAAGCATGTCGCTATCGAGT
>oligos_1_TGCGGATGCGGAAGTATGGTCCTCG_CACTAGAAGCATGTCGCTATCGAGT_1385
TGCGGATGCGGAAGTATGGTCCTCGGAGTGGTTTCAATTGCCATACTAGTCCGATGTAATGTTCGGTATTCCTCGTGATCTCATAGACGCGGTACAAATCTAGGGACCATATAGCGTTGGCCGAAATGTTTCAGGGCACTAGAAGCATGTCGCTATCGAGT
>oligos_1_TGCGGATGCGGAAGTATGGTCCTCG_CACTAGAAGCATGTCGCTATCGAGT_1386
TGCGGATGCGGAAGTATGGTCCTCGCCTATCTCGGGATAGCGGTCCTGGTGAAGAAGTCGTGTAATGTATACGCGCCTATAGAAGAATCTGAGTGCGTGTAAACAATCGGGTGATCGCCGCTTACGTCTAACTTCGCACTAGAAGCATGTCGCTATCGAGT
>oligos_1_TGCGGATGCGGAAGTATGGTCCTCG_CACTAGAAGCATGTCGCTATCGAGT_1387
TGCGGATGCGGAAGTATGGTCCTCGGACCGAGTTTGTGCCCCCTATGTGGATTAGAGAAAAAACGGTATCGGGCATTTTAGATCGAGTAATAAGGTAGGGGCATATCCCATGCAAGGGTGCGTGGACAATTCGTACCACTAGAAGCATGTCGCTATCGAGT
>oligos_1_TGCGGATGCGGAAGTATGGTCCTCG_CACTAGAAGCATGTCGCTATCGAGT_1388
TGCGGATGCGGAAGTATGGTCCTCGGTTCTTGCTATCTACCCCGAAACTAGTTGGTATTCAGTCATCTGCGGGATCTACCTAAGACAGCCCCTCTGGCAGCCTGAGCAGAGAGATTGTGTCCATGGCGGGAAGGTCCACTAGAAGCATGTCGCTATCGAGT
>oligos_1_TGCGGATGCGGAAGTATGGTCCTCG_CACTAGAAGCATGTCGCTATCGAGT_1389
TGCGGATGCGGAAGTATGGTCCTCGCGCACAAAGGCCACGGGCCCGATGAGGTTAGTGTTCTTGTGACCGGAGTGCGCTCCGCCGGTCCCCAAGACGATTTTATCAGTGCCTCTTAGGGGGCCTCGTTGGTCTTCGCACTAGAAGCATGTCGCTATCGAGT
>oligos_1_TGCGGATGCGGAAGTATGGTCCTCG_CACTAGAAGCATGTCGCTATCGAGT_1390
TGCGGATGCGGAAGTATGGTCCTCGGTAAGTCCTACCCCGTGGGCTTTGTTTGAATAGGCGGGCGATATCTACCGCCACGCCGTAAAGAATGGAGACCCAACGGTGTACTTCTGGATAGCGTCATTGTAAATAAACCACTAGAAGCATGTCGCTATCGAGT
>oligos_1_TGCGGATGCGGAAGTATGGTCCTCG_CACTAGAAGCATGTCGCTATCGAGT_1391
TGCGGATGCGGAAGTATGGTCCTCGCGGCTCGTTCACATGCCCGAAGTGCTCAGCGATTCGTGTGAAGTTCGAGTTCTCGGCGGGCCCTGAAACCGCGGCGCCTTAGATGCCAATTAATCTGAAGATCATAATGGGCACTAGAAGCATGTCGCTATCGAGT
>oligos_1_TGCGGATGCGGAAGTATGGTCCTCG_CACTAGAAGCATGTCGCTATCGAGT_1392
TGCGGATGCGGAAGTATGGTCCTCGGAGAAGCGATGTAACCCACCCAAGGTGACTCACCATCGGTTTTCTGGGTAGATGTAATCCGTGTCGATTTGATCTGCAGCACATAGCTAGCTCCTGGCACCATCTGACACGCACTAGAAGCATGTCGCTATCGAGT
>oligos_1_TGCGGATGCGGAAGTATGGTCCTCG_CACTAGAAGCATGTCGCTATCGAGT_1393
TGCGGATGCGGAAGTATGGTCCTCGCCTATCAAAAGAGGGCCCATCCCCACCCCTTAGGGGCAGGCGACGATTGGCCATTTAGTTCACGCACTCTTTGGGTAGCGTGTACGGTTAGCTGGTTATACAAGCATTCTCCACTAGAAGCATGTCGCTATCGAGT
>oligos_1_TGCGGATGCGGAAGTATGGTCCTCG_CACTAGAAGCATGTCGCTATCGAGT_1394
TGCGGATGCGGAAGTATGGTCCTCGGACCGTAATCGGGGTTATGGGGTTACCTGCCAACCCGCACCGGAATCATAACCGGAACCTTCATATCCTCAAATCAGTAGCTACACGTAATGAAGACTCCCTGGTGACACGCACTAGAAGCATGTCGCTATCGAGT
>oligos_1_TGCGGATGCGGAAGTATGGTCCTCG_CACTAGAAGCATGTCGCTATCGAGT_1395
TGCGGATGCGGAAGTATGGTCCTCGGTTCACGATCAGCCCCGCCCATACCCAAGTGCTTAATAATATGCGGGTGCGTCTTTCCTACCTGGTTTTTAGGGGAGATCCGCGGATTCCTGACATCATTCTCTAGGGTACCACTAGAAGCATGTCGCTATCGAGT
>oligos_1_TGCGGATGCGGAAGTATGGTCCTCG_CACTAGAAGCATGTCGCTATCGAGT_1396
TGCGGATGCGGAAGTATGGTCCTCGCGCACATGGATACTATTCGTTGAAATGCACAACCGCCCGTTAGGCGTGCAGACTCGATAACCCAGACCCTAGAGGGGACTTAGCTTCGACGTTAACAATAATGCAAATGGGCACTAGAAGCATGTCGCTATCGAGT
>oligos_1_TGCGGATGCGGAAGTATGGTCCTCG_CACTAGAAGCATGTCGCTATCGAGT_1397
TGCGGATGCGGAAGTATGGTCCTCGGTAAGATGTGGCTAACGCGGCAGGGGCGGAGGAACCCTTTTTAGCGGGTTATGGAAGTCCGTTGTATCCTTGCCACGGGTCACACCGTGCTAGGGTGAGAACCAGGGCGTCCACTAGAAGCATGTCGCTATCGAGT
>oligos_1_TGCGGATGCGGAAGTATGGTCCTCG_CACTAGAAGCATGTCGCTATCGAGT_1398
TGCGGATGCGGAAGTATGGTCCTCGCCACCTTCTAGAATGGACCTTGGCGGACCGGACTGGACCTTACCACTGGATCCTAAGTGATATATGAGGCAATAAGTTAACCGAGCAACACAAACTAACGCCTGTTGTAACCACTAGAAGCATGTCGCTATCGAGT
>oligos_1_TGCGGATGCGGAAGTATGGTCCTCG_CACTAGAAGCATGTCGCTATCGAGT_1399
TGCGGATGCGGAAGTATGGTCCTCGGAGAAGGTGCGTGACTACCGTCGTAGTGCGGGGGCATATAAATGTAATCCCACCAAAGGGCGGCGCTGGGTTCTCCTGTTGTGAAGGAAAGTTCCGAGCCTTAAGTACTACCACTAGAAGCATGTCGCTATCGAGT
>oligos_1_TGCGGATGCGGAAGTATGGTCCTCG_CACTAGAAGCATGTCGCTATCGAGT_1400
TGCGGATGCGGAAGTATGGTCCTCGCCTATGGTACTTTTTCCCGCGCGCAAGACTTCTCTTCTCTTGACATTGCGTCTGCCGCCCCCGGTTCTCGTTCTTTCCCGCATCTTGTTACGTCGCGAGAGTACACGTTCGCACTAGAAGCATGTCGCTATCGAGT
>oligos_1_TGCGGATGCGGAAGTATGGTCCTCG_CACTAGAAGCATGTCGCTATCGAGT_1401
TGCGGATGCGGAAGTATGGTCCTCGGACCGTTCCTGGTAACTGTCTGGCGGAGTATAATGTGCCGTTCGGTTCCACGCGGTGAAGTTCTGGCCCCGCTGTGAATACGGTCTGTGACCACACATCAAACCCACAGGGCACTAGAAGCATGTCGCTATCGAGT
>oligos_1_TGCGGATGCGGAAGTATGGTCCTCG_CACTAGAAGCATGTCGCTATCGAGT_1402
TGCGGATGCGGAAGTATGGTCCTCGGTTCACCCCTTTCATTTCGCACGGTGCACCAGAGCTGACAGGGTGTACAGCTATGTTGGACCAAGGACGTGGATACCCTTTGGCGCGAAGCGACTGAACAGTACGAGCCGGCACTAGAAGCATGTCGCTATCGAGT
>oligos_1_TGCGGATGCGGAAGTATGGTCCTCG_CACTAGAAGCATGTCGCTATCGAGT_1403
TGCGGATGCGGAAGTATGGTCCTCGCGCACTCCGGAAAAGTGGCTGCGTGCGAACCGCGGGTCGAAAGAATGATCTTGGCGGTTTGCGTGTGGAAATGCTCTGGGCTGTGCCAACCGACCGCTATTTCACCACACGCACTAGAAGCATGTCGCTATCGAGT
>oligos_1_TGCGGATGCGGAAGTATGGTCCTCG_CACTAGAAGCATGTCGCTATCGAGT_1404
TGCGGATGCGGAAGTATGGTCCTCGGTAAGAATGGGACCAGCACGTATCATTGGAGGTCTAGCTAGTGGATATATGGACTTCATTCGGGCCCAGCACAATGCGTCAAACAGCCGTCGTTCTAGTATCAATTCGTACCACTAGAAGCATGTCGCTATCGAGT
>oligos_1_TGCGGATGCGGAAGTATGGTCCTCG_CACTAGAAGCATGTCGCTATCGAGT_1405
TGCGGATGCGGAAGTATGGTCCTCGCCACCTAACGGACGAGCATAGTGCGTTTAATCGCCTAACACATTCACCCCGCCCTTTGGATCCTCTACCACTGCATTTGACCTAAGCTTTATCGTGCCATAGGGGGCGACGCACTAGAAGCATGTCGCTATCGAGT
>oligos_1_TGCGGATGCGGAAGTATGGTCCTCG_CACTAGAAGCATGTCGCTATCGAGT_1406
TGCGGATGCGGAAGTATGGTCCTCGGAGAACAAGTGGCGGCCGCTGATGTTGATCAAATAAAGCGCGTACATGAGGTCAGAACAGCAATCATCCTCACTTAGTGAGTCTCTGCAAGTCCATGAACCTGAGGAAAACCACTAGAAGCATGTCGCTATCGAGT
>oligos_1_TGCGGATGCGGAAGTATGGTCCTCG_CACTAGAAGCATGTCGCTATCGAGT_1407
TGCGGATGCGGAAGTATGGTCCTCGCCTATGCGGTTTGCTCGCTAGCGCTGTGGTCTGTGTCCGTCGAGAAAGTGTACCTACATACTATGATTAAGAAGCGTAGGCGAACATTTGGAACAAATTATTCGACGCGTCCACTAGAAGCATGTCGCTATCGAGT
>oligos_1_TGCGGATGCGGAAGTATGGTCCTCG_CACTAGAAGCATGTCGCTATCGAGT_1408
TGCGGATGCGGAAGTATGGTCCTCGGACCCCTACCTGCTAAACCTTATGGAATCCAGAGCACACCCCAGTCGGCAACGAACCTAGCAGCCTGTTCATAGGGCAAGCACGGGAAAGAAGGGAATTTTGTGCACGTACCACTAGAAGCATGTCGCTATCGAGT
>oligos_1_TGCGGATGCGGAAGTATGGTCCTCG_CACTAGAAGCATGTCGCTATCGAGT_1409
TGCGGATGCGGAAGTATGGTCCTCGGTTCAGTGCCATTGTCGCGTTAGAGTATAACGCATCGAGAGTATCAAGTCACACTAAGTGGAGCTAGTCTACTCGATAGATCCTTTTACCATGTGGCCCTGACGATCAGGGCACTAGAAGCATGTCGCTATCGAGT
>oligos_1_TGCGGATGCGGAAGTATGGTCCTCG_CACTAGAAGCATGTCGCTATCGAGT_1410
TGCGGATGCGGAAGTATGGTCCTCGCGCACTGAAATCTACGGGTATATGGACTGGATGTCATTTAGAAGACATGACTGCCAGGGCAATATCCTCTGCGTGATAGCAAACGGGAACGGCGGTTTGGGGTCACAAAACCACTAGAAGCATGTCGCTATCGAGT
>oligos_1_TGCGGATGCGGAAGTATGGTCCTCG_CACTAGAAGCATGTCGCTATCGAGT_1411
TGCGGATGCGGAAGTATGGTCCTCGGTATAAGGCTGACGATACTGCTTAAATGCTGTTGTTTGTACCCGCGTCATCACTCTTACGAAGCGATTAGGCTAATCTCGGAATTATCCGAATTGAGTCGAAGAATAATCGCACTAGAAGCATGTCGCTATCGAGT
>oligos_1_TGCGGATGCGGAAGTATGGTCCTCG_CACTAGAAGCATGTCGCTATCGAGT_1412
TGCGGATGCGGAAGTATGGTCCTCGCCACCTATTGAGTCCTACTAAAGGCCAGCTGCACGCACCGAGACACATTTAGCTTTTTTTACATTTAAAACCGCGTGTGTTCCACAATCCCGAAAGCTTCCATTATAATCGCACTAGAAGCATGTCGCTATCGAGT
>oligos_1_TGCGGATGCGGAAGTATGGTCCTCG_CACTAGAAGCATGTCGCTATCGAGT_1413
TGCGGATGCGGAAGTATGGTCCTCGGAGAACTCACGGTCAAACGTATACCGGGTTCTCTGATGACGACACGTCTAGCAAGGGAATCCCTTGCTCAAGCTAATCCGATGCCTCACACCCGCAAGCGTGATGGGCGTCCACTAGAAGCATGTCGCTATCGAGT
>oligos_1_TGCGGATGCGGAAGTATGGTCCTCG_CACTAGAAGCATGTCGCTATCGAGT_1414
TGCGGATGCGGAAGTATGGTCCTCGCCTAAACTGGTCGGTCTGGTGTCGCATTTCCGCGCTTTTTGGGCCGAGAAGTTACTCGCAAACCGTTCCGGGGTCCCCTCCCGAACGTCGATCGTACAGTGTGAACTCTACCACTAGAAGCATGTCGCTATCGAGT
>oligos_1_TGCGGATGCGGAAGTATGGTCCTCG_CACTAGAAGCATGTCGCTATCGAGT_1415
TGCGGATGCGGAAGTATGGTCCTCGGACCCCACTTTGAGCCAAAACTCTACAGGGCCGCTTGTACTTCTACGATTGAAAAACGCAGAGCAGTCCACGGATGCCCTAATTCGCTGAAGGATTGTCTAGGGATTTCTCCACTAGAAGCATGTCGCTATCGAGT
>oligos_1_TGCGGATGCGGAAGTATGGTCCTCG_CACTAGAAGCATGTCGCTATCGAGT_1416
TGCGGATGCGGAAGTATGGTCCTCGGTTCAGATTAGAGCGGAACTGATCTAAGCAATATGAACACACATTTTCGGTTGTTTCCGAGCATAACCAATAACTTGCGCGAGCAGCGTCCCCAAAAGTCGTCTGCTATCGCACTAGAAGCATGTCGCTATCGAGT
>oligos_1_TGCGGATGCGGAAGTATGGTCCTCG_CACTAGAAGCATGTCGCTATCGAGT_1417
TGCGGATGCGGAAGTATGGTCCTCGCGGGCCAGTGATGCTCAGGACTGTACGTTGCACCTCCTTGACGGGCCAGCCCGGTATAGGAGACGACGTGAAAATTTTCTAACAGCCAACATCTACTCGCCCTGTCCGACGCACTAGAAGCATGTCGCTATCGAGT
>oligos_1_TGCGGATGCGGAAGTATGGTCCTCG_CACTAGAAGCATGTCGCTATCGAGT_1418
TGCGGATGCGGAAGTATGGTCCTCGGTATAACTTCCCCAAGGGCTCTGGTTTCGCGGCCACTTAAGAACTCCAACATAGCAACTTACGGCTTAGACGTCAGGAGTTTGCCATTTAAATACCGCTCGTTGAGTATCGCACTAGAAGCATGTCGCTATCGAGT
>oligos_1_TGCGGATGCGGAAGTATGGTCCTCG_CACTAGAAGCATGTCGCTATCGAGT_1419
TGCGGATGCGGAAGTATGGTCCTCGCCACCAGATATGGGTAATAATAAGCAAAGGCAACCTGCGCTACCCAGAGTGTGGCGCATAGCAGCCACCGACTCGGGAAGGTTCCATCGATACTGCACAGGCGGGGCACTCCACTAGAAGCATGTCGCTATCGAGT
>oligos_1_TGCGGATGCGGAAGTATGGTCCTCG_CACTAGAAGCATGTCGCTATCGAGT_1420
TGCGGATGCGGAAGTATGGTCCTCGGAGATTTATGCAGTATTAAGAGTGAGTTACAGGATTGTAAGTAATCTAGATGCTTAAAGCAATGTCCCATGGGAGGCTTCTACACCCGCCCCTACGGACGAAATTAGGACGCACTAGAAGCATGTCGCTATCGAGT
>oligos_1_TGCGGATGCGGAAGTATGGTCCTCG_CACTAGAAGCATGTCGCTATCGAGT_1421
TGCGGATGCGGAAGTATGGTCCTCGCCTAAAGGAATCAGACGCTATGGTGAATAGAGTCTTAAGTGAACGCATGGACGGGACGTTATCGTGCTTCATACCAAGTGGCGACCCTCCAATACGGTGCGGCAATAATCGCACTAGAAGCATGTCGCTATCGAGT
>oligos_1_TGCGGATGCGGAAGTATGGTCCTCG_CACTAGAAGCATGTCGCTATCGAGT_1422
TGCGGATGCGGAAGTATGGTCCTCGGACCCGGGTCTTAGGCTCACTCGTTTTTAAGATAGGGCGGCTACAGTGGTAAACAAAAGGAGATGCAATACTTCCCGGCACGGGAGTCATTAGTCCCAACGTCTGCTATCGCACTAGAAGCATGTCGCTATCGAGT
>oligos_1_TGCGGATGCGGAAGTATGGTCCTCG_CACTAGAAGCATGTCGCTATCGAGT_1423
TGCGGATGCGGAAGTATGGTCCTCGGTTGGGGGACGAGCTCTCTGGTTACCCTAGGACCGGTAGATCCTTTCGAGTACGGGCCGATCGGGGTTGTGCATGAAAGCGGGCCTTTGAAGAACACTGACTTATTCGTACCACTAGAAGCATGTCGCTATCGAGT
>oligos_1_TGCGGATGCGGAAGTATGGTCCTCG_CACTAGAAGCATGTCGCTATCGAGT_1424
TGCGGATGCGGAAGTATGGTCCTCGCGGGCCTTCTGAATATTCGGACTAGAGCTCATATCCAAAAGGTTTTCCTTCGCTAAACCGGATTAGGGACAAGAGTCAATGTGAGGTAGCGCGCTTAGTGATTCCTATGGGCACTAGAAGCATGTCGCTATCGAGT
>oligos_1_TGCGGATGCGGAAGTATGGTCCTCG_CACTAGAAGCATGTCGCTATCGAGT_1425
TGCGGATGCGGAAGTATGGTCCTCGGTATATTATTGCTCGAGGTACCTCGAACGGGAGCGAAACCAGTAGACTCTTTATCACTTGGCATCATGGAACTGCGCCAGCGGGTCAGTTGCAACCCTACCCCCAAACTACCACTAGAAGCATGTCGCTATCGAGT
>oligos_1_TGCGGATGCGGAAGTATGGTCCTCG_CACTAGAAGCATGTCGCTATCGAGT_1426
TGCGGATGCGGAAGTATGGTCCTCGCCACCACCCGATCCGGTAATTATCAACACGATCAGACATCTCAAGCGGGCTCTTCTGGCGGTTACTAAATGTAAGATAGACGGCTTAATCAACGTGCTGCCATCCCCTAACCACTAGAAGCATGTCGCTATCGAGT
>oligos_1_TGCGGATGCGGAAGTATGGTCCTCG_CACTAGAAGCATGTCGCTATCGAGT_1427
TGCGGATGCGGAAGTATGGTCCTCGGAGATTACCACATGCCGTTGAAGAGGAGTGCAACTGGGCCGTCTAGCGTGAGCAACACACTGCGGTCTGTTAGGTCAGAAAGGTCGGCATACTCGCAGACCGGTGTGGACGCACTAGAAGCATGTCGCTATCGAGT
>oligos_1_TGCGGATGCGGAAGTATGGTCCTCG_CACTAGAAGCATGTCGCTATCGAGT_1428
TGCGGATGCGGAAGTATGGTCCTCGCCTAATAGGGGAGTTAAATCCCCCTTGGCAAAACCTTGTTGGCAGGCGCCCACGGGGTATGGGTCCGGCTACTTCAGTGAAATCGCCCGCGATGCGGAACCTACGAGTAACCACTAGAAGCATGTCGCTATCGAGT
>oligos_1_TGCGGATGCGGAAGTATGGTCCTCG_CACTAGAAGCATGTCGCTATCGAGT_1429
TGCGGATGCGGAAGTATGGTCCTCGGACCCGCTCTTTGGCGACGGGACTATACCGCGGCCGGGAGTCACTTTCCAACGCCGCTAAGGGTTCTGCCCCTTGTGCTCGTGTACGACTACCTGGGACGCGGCTCTTGGGCACTAGAAGCATGTCGCTATCGAGT
>oligos_1_TGCGGATGCGGAAGTATGGTCCTCG_CACTAGAAGCATGTCGCTATCGAGT_1430
TGCGGATGCGGAAGTATGGTCCTCGGTTGGGCTGTCCGTTAGTAATTTGCGGTTTCGTCATGATACGCCTCGGTTATCACCAGCCTTCAAGACCGTAAATGTCCACCGACTCTCGACAGAACATTCGTCGGTTGGGCACTAGAAGCATGTCGCTATCGAGT
>oligos_1_TGCGGATGCGGAAGTATGGTCCTCG_CACTAGAAGCATGTCGCTATCGAGT_1431
TGCGGATGCGGAAGTATGGTCCTCGCGGGCGCACCCACTATTCGCTTACAGTGGCGTGCTTGAGATCAGTCCCACGGGTCCCGGAGTACGTCGAGCGCGCTGGTGTCGAGATGGATCATGTGTAGTTGCAGTGGTCCACTAGAAGCATGTCGCTATCGAGT
>oligos_1_TGCGGATGCGGAAGTATGGTCCTCG_CACTAGAAGCATGTCGCTATCGAGT_1432
TGCGGATGCGGAAGTATGGTCCTCGGTATATACCGAGGCGGAAATGAGACATAGCGATTATGACATCGTAGTTATAATTACTCGTGCCATCTTGGCGCCATAGGGGTGGTCGATCTCCAGCCCCCGGCAGATCACGCACTAGAAGCATGTCGCTATCGAGT
>oligos_1_TGCGGATGCGGAAGTATGGTCCTCG_CACTAGAAGCATGTCGCTATCGAGT_1433
TGCGGATGCGGAAGTATGGTCCTCGCCACGGCACTTAACTGAGTTCGATACCGTGTTACCTTACCCGCTTTGGTATGTACGCGCTACACTTGGGTGGCAACTCTCTGCCTACCTGGCTACAGCTATGTAAGGAGGGCACTAGAAGCATGTCGCTATCGAGT
>oligos_1_TGCGGATGCGGAAGTATGGTCCTCG_CACTAGAAGCATGTCGCTATCGAGT_1434
TGCGGATGCGGAAGTATGGTCCTCGGAGATAGGCGCCTGCAACGAGAATAGATCTTATGAACTCGGGTCTTTATACTGGGTAAACTTACTTTTGCCCCGCGGATGAGGGGTTAGGATGTGTCCAGCCTAAATGCGGCACTAGAAGCATGTCGCTATCGAGT
>oligos_1_TGCGGATGCGGAAGTATGGTCCTCG_CACTAGAAGCATGTCGCTATCGAGT_1435
TGCGGATGCGGAAGTATGGTCCTCGCCTAATTTAAGATGGCAGTACGTGCGTTCGACAAAGGTGTGTTCGCTGATTGACCGTTTGTAGCGAGGCGTGGAACCGTTACAAAGAATCGACGCAGAAGACAACGTTGGGCACTAGAAGCATGTCGCTATCGAGT
>oligos_1_TGCGGATGCGGAAGTATGGTCCTCG_CACTAGAAGCATGTCGCTATCGAGT_1436
TGCGGATGCGGAAGTATGGTCCTCGCGCTTTAGCGACACCTAACGGCGCGAATGTTACAACACACAATCTGTATGGTAAAAGAAATTTAGTCTCATTTGCCTATCGCTTGGACAATGACGAAGTTTGCTTCGCGTCCACTAGAAGCATGTCGCTATCGAGT
>oligos_1_TGCGGATGCGGAAGTATGGTCCTCG_CACTAGAAGCATGTCGCTATCGAGT_1437
TGCGGATGCGGAAGTATGGTCCTCGGTTGGCTAGCGCTTTACCTAAGCCTGAGCTGGCGCTGAGATTCATCTGGCTTAACTACGAAATCTCACCTGCCGCGAGGTGGCAACCCATAACGGGTATCAGCTTCAGCGGCACTAGAAGCATGTCGCTATCGAGT
>oligos_1_TGCGGATGCGGAAGTATGGTCCTCG_CACTAGAAGCATGTCGCTATCGAGT_1438
TGCGGATGCGGAAGTATGGTCCTCGCGGGCGGCTTGCCGGGAGCACTCCATTCAGAACTTACTCGGTGGCCCTACAACTCCTGTGGAGCTGACTCAATGTCTTGTCGGCGTCAACGAAGGCTCCTTTTCCCTGGTCCACTAGAAGCATGTCGCTATCGAGT
>oligos_1_TGCGGATGCGGAAGTATGGTCCTCG_CACTAGAAGCATGTCGCTATCGAGT_1439
TGCGGATGCGGAAGTATGGTCCTCGGTATTCAACTTCAACTGTCTGTTCGGATCACTACTCGTCGCGAACCAGGCGACGAACCGTGAGAGGTGCGTATGTTATCCCAGTGGCGCACTTTCGATTGTTAGTTGTAACCACTAGAAGCATGTCGCTATCGAGT
>oligos_1_TGCGGATGCGGAAGTATGGTCCTCG_CACTAGAAGCATGTCGCTATCGAGT_1440
TGCGGATGCGGAAGTATGGTCCTCGCCACGGGCTGCTGTTCCTTGTCCCTCCCCGGACACAACGGTATCTTTCAATGGAAGTCCCCTTTCTTCTCGCGAGTGCTTTCCTTTGCCCCGGGAATGTCCATCTATGCGGCACTAGAAGCATGTCGCTATCGAGT
>oligos_1_TGCGGATGCGGAAGTATGGTCCTCG_CACTAGAAGCATGTCGCTATCGAGT_1441
TGCGGATGCGGAAGTATGGTCCTCGGAGATACTTACCGACTGTCCCTCTGGCATGCTAAGACTTCCAGCTCCAAAGAACAAGGGGTTAGATCGGTGCTATGGAACTACTGGTTGGTGTTGTTACCGCGACCGGTACCACTAGAAGCATGTCGCTATCGAGT
>oligos_1_TGCGGATGCGGAAGTATGGTCCTCG_CACTAGAAGCATGTCGCTATCGAGT_1442
TGCGGATGCGGAAGTATGGTCCTCGCCTTGTCGTCCCCTCGAAGTACTGACGTGCTTACGAGTGTACCATTCCTGCTCCCAGAACCCCAACACAGGATGCATGCTATGAATCGTGACCCTTAAGGCCTGCATTCTCCACTAGAAGCATGTCGCTATCGAGT
>oligos_1_TGCGGATGCGGAAGTATGGTCCTCG_CACTAGAAGCATGTCGCTATCGAGT_1443
TGCGGATGCGGAAGTATGGTCCTCGCGCTTTTTTAACGCGTCAGCCGACTCAGTGACAATCAAAGTACCTTCAGTCTGAGCTGCAGCGGTCCGTGTTCATCAACAACTTCTACCACTCGAATGTCCATCTATGCGGCACTAGAAGCATGTCGCTATCGAGT
>oligos_1_TGCGGATGCGGAAGTATGGTCCTCG_CACTAGAAGCATGTCGCTATCGAGT_1444
TGCGGATGCGGAAGTATGGTCCTCGGTTGGCTTACATCTACGCAGAGCACCGGACCTAATGTCTGGATCACGTAGGGTAGAAATGGGATTAATATCATTCCCATGTACCCCGGTAAGACCTCAACGGCGCCTGGTCCACTAGAAGCATGTCGCTATCGAGT
>oligos_1_TGCGGATGCGGAAGTATGGTCCTCG_CACTAGAAGCATGTCGCTATCGAGT_1445
TGCGGATGCGGAAGTATGGTCCTCGCGGGGAGATGCGTATTAATGACAAAGGCTCGGCTCATTCTCGCGGTGATGCTGCGGGACCCGTGGCTTTATACAGGTTGTCCGTTAGCGGGACCCGAAGTGTATTGCTAACCACTAGAAGCATGTCGCTATCGAGT
>oligos_1_TGCGGATGCGGAAGTATGGTCCTCG_CACTAGAAGCATGTCGCTATCGAGT_1446
TGCGGATGCGGAAGTATGGTCCTCGGTATTCTCTCAATACTTAGACAGATTAATAGCAGTGGATATACATATGCCCCAGGGCCGAACTGTTCTTCTCATGACTGGGTTGGTGAGGTCCATCTTAATCAGAAACTACCACTAGAAGCATGTCGCTATCGAGT
>oligos_1_TGCGGATGCGGAAGTATGGTCCTCG_CACTAGAAGCATGTCGCTATCGAGT_1447
TGCGGATGCGGAAGTATGGTCCTCGCCACGCAGTAGTACTTTGCCGTTCCGATAACCCCTGAAGTAGACTGTTGTTGAGCATCAGATAACGGACCAGTGGTCTGGAAGCTTGGGCCCTTGGCGTGTGATATAATCGCACTAGAAGCATGTCGCTATCGAGT
>oligos_1_TGCGGATGCGGAAGTATGGTCCTCG_CACTAGAAGCATGTCGCTATCGAGT_1448
TGCGGATGCGGAAGTATGGTCCTCGGACGTGTCACAAAGGCTACGCCCTTTTCCAAAATAGGGCCACACTAAAGAGGCGTACGCTATGTTCTACATGTGTCGTCTTTTCAATTGTGCGTCTCGAATGTAGTGGACGCACTAGAAGCATGTCGCTATCGAGT
>oligos_1_TGCGGATGCGGAAGTATGGTCCTCG_CACTAGAAGCATGTCGCTATCGAGT_1449
TGCGGATGCGGAAGTATGGTCCTCGCCTTGTGTCTCCACCCCTAGAGGGAGATGACCCCCATGCTTTTCGGTACGAGCCCCGAATGTCTGTGGTAGGGACTCTGTGGTCAGTAGGGTCAAATTCACTCTGTGACTCCACTAGAAGCATGTCGCTATCGAGT
>oligos_1_TGCGGATGCGGAAGTATGGTCCTCG_CACTAGAAGCATGTCGCTATCGAGT_1450
TGCGGATGCGGAAGTATGGTCCTCGCGCTTACATGAACAAAATATATCAACGATGGGCCTCCGCGTAAGCTTACTCTATCAAGTCCCCACACCAGAGGATTAACTAAACAGCCATTACATAAATACTCTAGACACGCACTAGAAGCATGTCGCTATCGAGT
>oligos_1_TGCGGATGCGGAAGTATGGTCCTCG_CACTAGAAGCATGTCGCTATCGAGT_1451
TGCGGATGCGGAAGTATGGTCCTCGGTTGGCAGGTATACAGTGCGGTATGTTGACAATTCAAATCTCCAAAACCGGACTACATCCCACCGTTGGGCTAGTGCGGTTATTACAACGTGGGGCTGTGCCCTCGCGACGCACTAGAAGCATGTCGCTATCGAGT
>oligos_1_TGCGGATGCGGAAGTATGGTCCTCG_CACTAGAAGCATGTCGCTATCGAGT_1452
TGCGGATGCGGAAGTATGGTCCTCGCGGGGACCGGCTGACGTCGCTCCAGATTCAATAGAGAATAACGGCTTCGAACCTGACTAAGGGTATGTTTTCTAATCTTAAAACTTCGCGGTCGCTCGCAGACATAGACTCCACTAGAAGCATGTCGCTATCGAGT
>oligos_1_TGCGGATGCGGAAGTATGGTCCTCG_CACTAGAAGCATGTCGCTATCGAGT_1453
TGCGGATGCGGAAGTATGGTCCTCGGTATTGCGTTTAGTTATCACGTTCCGTGAGCGGGGGGATGGACGGTGCAGGTTACGTACTCACTGCAATTCCACTGGTAAGGAACGGGGGTAGAACGCTCACGCCGGCGTCCACTAGAAGCATGTCGCTATCGAGT
>oligos_1_TGCGGATGCGGAAGTATGGTCCTCG_CACTAGAAGCATGTCGCTATCGAGT_1454
TGCGGATGCGGAAGTATGGTCCTCGCCACGCTTCGCGTCTTCAAAGGAGGATGCGCTCGTCAAGATGAGATTTGTTCCGGCTTTCGGAAGCGTAAGACTAGTCTTGGACCTCGGGATGTAATTCTAGGATGTGGTCCACTAGAAGCATGTCGCTATCGAGT
>oligos_1_TGCGGATGCGGAAGTATGGTCCTCG_CACTAGAAGCATGTCGCTATCGAGT_1455
TGCGGATGCGGAAGTATGGTCCTCGGACGTGAAGTAAGGCCGTACATAGCATGACGGTTTCGGTCCCCAGGACGCAGCCCCCGCTAACTCCCGTTTAGCTAAATATCAGAACGCCAGAAACATTCTCTTCCACACGCACTAGAAGCATGTCGCTATCGAGT
>oligos_1_TGCGGATGCGGAAGTATGGTCCTCG_CACTAGAAGCATGTCGCTATCGAGT_1456
TGCGGATGCGGAAGTATGGTCCTCGCCTTGAAACGAGCTCTAGTCCACTAAAAACCCTGTGTACTCAGCTGTGTTATCCCAACAAAAACGTCATCACGTATCGAAGGTTCAAGAATTGGTGTCCTATAGCGAGCGGCACTAGAAGCATGTCGCTATCGAGT
>oligos_1_TGCGGATGCGGAAGTATGGTCCTCG_CACTAGAAGCATGTCGCTATCGAGT_1457
TGCGGATGCGGAAGTATGGTCCTCGCGCTTAGCCAAAACCGCAACTCGGTCGTGTTGGCTTGTGGCTTTACACTTCGCGTCATAGTTGAGTAAGTCGACCGCTTAGAATATGACAGAGTCACGTCAGCTTTTCACGCACTAGAAGCATGTCGCTATCGAGT
>oligos_1_TGCGGATGCGGAAGTATGGTCCTCG_CACTAGAAGCATGTCGCTATCGAGT_1458
TGCGGATGCGGAAGTATGGTCCTCGGTTGCTATGGACAGTACGAGACACTTAATTGCGTGTGGTCGCCAACAATAGGTGCCCATTTTCCACCAGCCCGTACAGGACTTGCCCGATCGCTCCGTAATGCTCAGCCGGCACTAGAAGCATGTCGCTATCGAGT
>oligos_1_TGCGGATGCGGAAGTATGGTCCTCG_CACTAGAAGCATGTCGCTATCGAGT_1459
TGCGGATGCGGAAGTATGGTCCTCGCGGGGTTGGAGTACTTGTCATTCAACTTAGATGACTACGATGTGCCAGCTCGTCGATGTGAGTAATTACATCGTCTAAGAGGATGTAAGTCCGCTTGGAGCATTACTCTACCACTAGAAGCATGTCGCTATCGAGT
>oligos_1_TGCGGATGCGGAAGTATGGTCCTCG_CACTAGAAGCATGTCGCTATCGAGT_1460
TGCGGATGCGGAAGTATGGTCCTCGGTATTGGATCCCTCGTCCGCCGATTTAACTAGAGGCTGGAATCGTCTAAGCCGAGATAGAAGGCATCTGAGGGGAATCTATTTATTTCTATACTGACCCGCTATCTCCGTCCACTAGAAGCATGTCGCTATCGAGT
>oligos_1_TGCGGATGCGGAAGTATGGTCCTCG_CACTAGAAGCATGTCGCTATCGAGT_1461
TGCGGATGCGGAAGTATGGTCCTCGCCAGACCGGTCGATGGTGTGTTGCGCTGTGATCTGCAACACACGGAACCCCTAAATTAAAGGCATGTAGAATAGGCCGTTGGCAGGTCTGCTGCGAGAACGGTTCTCCGTCCACTAGAAGCATGTCGCTATCGAGT
>oligos_1_TGCGGATGCGGAAGTATGGTCCTCG_CACTAGAAGCATGTCGCTATCGAGT_1462
TGCGGATGCGGAAGTATGGTCCTCGGACGTCGTGCACCTTGAGCAGAGTCATGGGTCAAATCTGATCTCTTGCCAGTCCGGTACAGCTACGTAATGAGCCAACGGACCGGGCCTCCCCCAAATCGACGCCATTCTCCACTAGAAGCATGTCGCTATCGAGT
>oligos_1_TGCGGATGCGGAAGTATGGTCCTCG_CACTAGAAGCATGTCGCTATCGAGT_1463
TGCGGATGCGGAAGTATGGTCCTCGCCTTGATCTAAGACCAGTCGTGCCGCGGCGGAAGACGTTGTCTGGCAGCGGTAGTTGACGCGTGGGTCGCGTCCCGAGCTGATTGCGAGAGCAGTGCGCCTCCAGGAAAACCACTAGAAGCATGTCGCTATCGAGT
>oligos_1_TGCGGATGCGGAAGTATGGTCCTCG_CACTAGAAGCATGTCGCTATCGAGT_1464
TGCGGATGCGGAAGTATGGTCCTCGCGCTAGGACGCAGCTAGCGGTTTACGCTGTACACGGGGTCAAACAGTACATGAACACACGCCGAATGCTAATGTGTCGGAAGATAATAGTGAGGCCCTTCGCGATGCCCGGCACTAGAAGCATGTCGCTATCGAGT
>oligos_1_TGCGGATGCGGAAGTATGGTCCTCG_CACTAGAAGCATGTCGCTATCGAGT_1465
TGCGGATGCGGAAGTATGGTCCTCGGTTGCTTGAAACGCGACCACACCTCCTGTTTTCAGTCGACGAAAACAATAGCGGCTTAATTTGGCCTATATGTCTTACTTCAACTCCCGCTCCCTGGTCTCAAGTCTCTACCACTAGAAGCATGTCGCTATCGAGT
>oligos_2_AGTAACGCCTATTGATAACGAAGCA_TAACCTTCGCTGCTAGGAACTGTCT_0
AGTAACGCCTATTGATAACGAAGCAGCTTAGCTTACCGTTACTCGATGGAAAAAAAGTACTTGAGTTATTCAGATAACGCGAAAGTAAGGATGGAGTGGAGTCGCGTGATCCGCACACGTTTGAGGCAAATCAACTGTTTAACCTTCGCTGCTAGGAACTGTCT
>oligos_2_AGTAACGCCTATTGATAACGAAGCA_TAACCTTCGCTGCTAGGAACTGTCT_1
AGTAACGCCTATTGATAACGAAGCACTATTACTGACAAAAGTAATCGAAAACACGCAAACGCGGTAGGCAGTGCGTCAATACACACTTTGGACGGAAGCAACGAGATTACCAATGGTTCTGTACGACAGGCAAGGTGTTTAACCTTCGCTGCTAGGAACTGTCT
>oligos_2_AGTAACGCCTATTGATAACGAAGCA_TAACCTTCGCTGCTAGGAACTGTCT_2
AGTAACGCCTATTGATAACGAAGCACACCCCGTAACTTTTTTTTTACCGCAGTAACTATAGGGTGGCTAACTCTCTTTCTGGGACACCAGAACTTGTGACTGTTTGACGTCACCTGTTCCCGAGAGTGCGACCCCGTATTAACCTTCGCTGCTAGGAACTGTCT
>oligos_2_AGTAACGCCTATTGATAACGAAGCA_TAACCTTCGCTGCTAGGAACTGTCT_3
AGTAACGCCTATTGATAACGAAGCAGGGCCCGGTGTGCTTGGAATCTTGACACGGCAGTCGCCACGGATGACCTACACCGGACTAGCTGAACGCCCGCACAACCCCAGCGCTTTTCATTGGTACGTGCCCGCGCCGAGATAACCTTCGCTGCTAGGAACTGTCT
>oligos_2_AGTAACGCCTATTGATAACGAAGCA_TAACCTTCGCTGCTAGGAACTGTCT_4
AGTAACGCCTATTGATAACGAAGCACAGTCTGGCCTGAACCAGAGACCGCCCCTAGGTTTCGCCTACCTGACCCAATCGGCTACAAACGGTCGCGCTCTCAACCGGGCGGGGTTGCATTTATAATCTATTCGTGGTGTTTAACCTTCGCTGCTAGGAACTGTCT
>oligos_2_AGTAACGCCTATTGATAACGAAGCA_TAACCTTCGCTGCTAGGAACTGTCT_5
AGTAACGCCTATTGATAACGAAGCAGGCTGCGGTTAAAACAGTGCGCGCCGGAAAGGAAATCTCCAAACCTTTTCGGGCACCGCAGGAGGAAATGGAAGACCCAAAAGGAATAATTACTTGACTTACTTAAATGGTCCATAACCTTCGCTGCTAGGAACTGTCT
>oligos_2_AGTAACGCCTATTGATAACGAAGCA_TAACCTTCGCTGCTAGGAACTGTCT_6
AGTAACGCCTATTGATAACGAAGCACTTCAAGCGATGTCGCAAAATGCCCCCCAACAGAGTGTAACGCTCGTATTTCGTTTAACTCTTGGGATATGGTTTACTACAGGGGTCTCTAACCTCGTATCCGGGTGGTGCCTTTAACCTTCGCTGCTAGGAACTGTCT
>oligos_2_AGTAACGCCTATTGATAACGAAGCA_TAACCTTCGCTGCTAGGAACTGTCT_7
AGTAACGCCTATTGATAACGAAGCAGCTTAGGCATAACGTAGGGAATTACAGTCTAGGGGTATTTAGCGCTATCGGCACGTCAAACGGCTCTAGGCGCGGAGTCTCACTGCCAATTTTAGCCGCGGAATGATACTGCTTTAACCTTCGCTGCTAGGAACTGTCT
>oligos_2_AGTAACGCCTATTGATAACGAAGCA_TAACCTTCGCTGCTAGGAACTGTCT_8
AGTAACGCCTATTGATAACGAAGCACTATTAGCCACAAGCATCTCCTCACTTCGAGGAGAAGTAGGCGGGCAAGAGGCGAGTCTCTCGTCGGTATGCCACGTGGCTCGGTCCTGGGCAATAGCTCTGAGAAAGTGGAGATAACCTTCGCTGCTAGGAACTGTCT
>oligos_2_AGTAACGCCTATTGATAACGAAGCA_TAACCTTCGCTGCTAGGAACTGTCT_9
AGTAACGCCTATTGATAACGAAGCACACCGAACCATGTAGTGGGATCATCACCCGACCCAGTCGCATCCACCCACCAACACTTGAATACTCGGCACGTTCACGGTCTCACTGCTTATGTCGTTCTGAGGTACATAGCTTTAACCTTCGCTGCTAGGAACTGTCT
>oligos_2_AGTAACGCCTATTGATAACGAAGCA_TAACCTTCGCTGCTAGGAACTGTCT_10
AGTAACGCCTATTGATAACGAAGCAGGGCCCCAACCCGAAGGCCGGTCCTTTACCGACTGGACAGCACACATCATTAGCCGTTGTGTACGTTGGCCGTCCGGTTACGACCAACTCGATAGTCTACCTTTCTCAAGCCTTTAACCTTCGCTGCTAGGAACTGTCT
>oligos_2_AGTAACGCCTATTGATAACGAAGCA_TAACCTTCGCTGCTAGGAACTGTCT_11
AGTAACGCCTATTGATAACGAAGCACAGTCATTCTAGGTCTAAGGTACAATCCCTTTCTGCGCTATAGACCTGATACAGTACCCTCCGGTATCGCTGCAACTCCGAACAGTAACAGTTCCAGCCACAGTAGCTCATAATTAACCTTCGCTGCTAGGAACTGTCT
>oligos_2_AGTAACGCCTATTGATAACGAAGCA_TAACCTTCGCTGCTAGGAACTGTCT_12
AGTAACGCCTATTGATAACGAAGCAGCACTCAGTTGGTGGTAGTGTTTTCAGTAGAATCATAGTTGCACGAACACCGACCTGTTCGAGCAAGTATGGCGCTTATAACGGTTACACCCTTGAAACCTACAAGATTTAGTTTAACCTTCGCTGCTAGGAACTGTCT
>oligos_2_AGTAACGCCTATTGATAACGAAGCA_TAACCTTCGCTGCTAGGAACTGTCT_13
AGTAACGCCTATTGATAACGAAGCACTTCAACTCTGTTGCGCGTAGACCCCGCATGAGCAGCTCTTCGCCCACTATTAGGTGTTTTCCATAACACTCTTATTAACTGACTAGGGGCAAAATATAGATGGTCCTTTACCATAACCTTCGCTGCTAGGAACTGTCT
>oligos_2_AGTAACGCCTATTGATAACGAAGCA_TAACCTTCGCTGCTAGGAACTGTCT_14
AGTAACGCCTATTGATAACGAAGCAGCTTACTAACAGTAGCCTTCTACCGAACCCGAGGGACGCAATTGGCGCGAGGAAGGTTGTTTAATCTCTCCAGGGGACCAGTAAGAATAACCTTCTCCACTGGTTATAAGGAGATAACCTTCGCTGCTAGGAACTGTCT
>oligos_2_AGTAACGCCTATTGATAACGAAGCA_TAACCTTCGCTGCTAGGAACTGTCT_15
AGTAACGCCTATTGATAACGAAGCACTATACATAATCACTCTTCAGAGCTTCGTTTCTCGAGGGGCAACGAGTAGCCATCCACCGCGTGAACAATTAGAGTTGTGATCTTCGCACTACCCGACAATGCGAGAATACAGATAACCTTCGCTGCTAGGAACTGTCT
>oligos_2_AGTAACGCCTATTGATAACGAAGCA_TAACCTTCGCTGCTAGGAACTGTCT_16
AGTAACGCCTATTGATAACGAAGCACACCGATTGATGAATAAGGTATCCTGTAACCTCTATTCTCCCCGGCTTACTAAATTGTTACGCTTACTAAGTGGATCAGAGAAGTCGACAAACTCTTAGTTGAAACTCGATTGATAACCTTCGCTGCTAGGAACTGTCT
>oligos_2_AGTAACGCCTATTGATAACGAAGCA_TAACCTTCGCTGCTAGGAACTGTCT_17
AGTAACGCCTATTGATAACGAAGCAGGGCCGACATGCAAGATCGGCAGGGTACACCTGCAAACCTGCTCTCGCCTTACCCGTGAAACCAGTGGACTTTAACACCAGGGACCGACACCGTGTGGCTCATTATTTTAGCTTTAACCTTCGCTGCTAGGAACTGTCT
>oligos_2_AGTAACGCCTATTGATAACGAAGCA_TAACCTTCGCTGCTAGGAACTGTCT_18
AGTAACGCCTATTGATAACGAAGCACAGTCAACGAGCCACGCGTTAGTCTCAAGGATATACGTACATGTTGTTGCCCCACGATAGGGGTAAAATCCTTTCCCCACCCACACTAGTATCACATCTATTAGGAATTTTAATTAACCTTCGCTGCTAGGAACTGTCT
>oligos_2_AGTAACGCCTATTGATAACGAAGCA_TAACCTTCGCTGCTAGGAACTGTCT_19
AGTAACGCCTATTGATAACGAAGCAGCACTCTAAATTTGACCGAAAATTGTTCTCAGTGTACCGCGTGAAGATTGATAATGACTCTTCCCGGAGAGGTGTCAATCTATTAACCTGTCCAGTCCCCTCACAGCGAAGCTTTAACCTTCGCTGCTAGGAACTGTCT
>oligos_2_AGTAACGCCTATTGATAACGAAGCA_TAACCTTCGCTGCTAGGAACTGTCT_20
AGTAACGCCTATTGATAACGAAGCACTTCATACATAAGAGAATGACCATATCCCCATAACCGCGTTGTTGGTGCTCTACCTACGATTTCCTTATGTTCCAGACAAACACCGGACCCTTCCGATAGTGTTCTAGTGGAGATAACCTTCGCTGCTAGGAACTGTCT
>oligos_2_AGTAACGCCTATTGATAACGAAGCA_TAACCTTCGCTGCTAGGAACTGTCT_21
AGTAACGCCTATTGATAACGAAGCAGCTTACAGTGCTTTCGTAGTAATGCTCCCCCGCGTTGCTATCTAATACCAAGCAAGACGCATAGACGTGATTCTGTATCCGGGCGCGTGTCTAGTACCACGCATTGTGCGTGTTTAACCTTCGCTGCTAGGAACTGTCT
>oligos_2_AGTAACGCCTATTGATAACGAAGCA_TAACCTTCGCTGCTAGGAACTGTCT_22
AGTAACGCCTATTGATAACGAAGCACTATACTCTTCGTGTACTTCGAATTGTACCGTACCGGGCCGGACGCAACTGGTGGATGTGAAAGCGCACCTATCGGAGAGGCCAAGCTAGATCGAAGCATTTCTGCGTTTTTGATAACCTTCGCTGCTAGGAACTGTCT
>oligos_2_AGTAACGCCTATTGATAACGAAGCA_TAACCTTCGCTGCTAGGAACTGTCT_23
AGTAACGCCTATTGATAACGAAGCACACCGTGGGGAGGTAAAGAGCCTTTCATATAATACCTGCTAACGTAGTAAAATTGGAAGCGTATGAATCATGACCTACGCAGGCGTTTTACAATCACGTTCCATACACCCCGCATAACCTTCGCTGCTAGGAACTGTCT
>oligos_2_AGTAACGCCTATTGATAACGAAGCA_TAACCTTCGCTGCTAGGAACTGTCT_24
AGTAACGCCTATTGATAACGAAGCAGGGCCGTTTTGCTTGGCATCCAAGGGTCAAACTAATATGTAATGCTTTGAGTGTCATGCTATGCGAATGACCCTTTTCGACTAAGTCTCGATGCATTGGGCATGCACGAACTATTAACCTTCGCTGCTAGGAACTGTCT
>oligos_2_AGTAACGCCTATTGATAACGAAGCA_TAACCTTCGCTGCTAGGAACTGTCT_25
AGTAACGCCTATTGATAACGAAGCACAGAAGCGCCCCTCCCTCGCGGCGTCCAATGTCCTATCCGGCTATCGGTAAGGCTTTGGGGTGTAGGTCTCAGCAGCTTCTAGAACCTACTACGCCCGATCACGTCGAGCGAGATAACCTTCGCTGCTAGGAACTGTCT
>oligos_2_AGTAACGCCTATTGATAACGAAGCA_TAACCTTCGCTGCTAGGAACTGTCT_26
AGTAACGCCTATTGATAACGAAGCAGCACTGGCAGTCCAGCTACGCCTTGCGCCAATGTCCTTTTATGGGTGACACCGATCCGGGACCGTATCAACGTTTCCGTGGGGGGGTGTGGCACTTGGCAGTATAGTCATAGTTTAACCTTCGCTGCTAGGAACTGTCT
>oligos_2_AGTAACGCCTATTGATAACGAAGCA_TAACCTTCGCTGCTAGGAACTGTCT_27
AGTAACGCCTATTGATAACGAAGCACTTCATTTTACCCGTCTTAGCGTTGCCCCGGAGGCCGGCACCTCAATAACTCACCTGAAAACCTGGACAGGTTGGAACTACCCTGGACACCCACTAAGAGCTTAATCAACTGTTTAACCTTCGCTGCTAGGAACTGTCT
>oligos_2_AGTAACGCCTATTGATAACGAAGCA_TAACCTTCGCTGCTAGGAACTGTCT_28
AGTAACGCCTATTGATAACGAAGCAGCTTTAGACTCAGTTCTCGTCTGCCAAACCCCCTCGACTCGTAGCTAGCCGCACTATCCAGGCTTAAGCAGATACCTCTATAGACGAGTGTGGAATCACACGCAGTGACTGGCATAACCTTCGCTGCTAGGAACTGTCT
>oligos_2_AGTAACGCCTATTGATAACGAAGCA_TAACCTTCGCTGCTAGGAACTGTCT_29
AGTAACGCCTATTGATAACGAAGCACTATAGGATCGGCGGTGCGTACCTGCTCCGAAAATGGCCGAAATGAACACGCGAGATACGTATAACATTATCGTCGTGCCGGGTTATCAACCGCCGTAGGTGGTGGGCCCGTATTAACCTTCGCTGCTAGGAACTGTCT
>oligos_2_AGTAACGCCTATTGATAACGAAGCA_TAACCTTCGCTGCTAGGAACTGTCT_30
AGTAACGCCTATTGATAACGAAGCACACCGTCACCGCGCGTTCGCCGTTAGCATTGCGCTAGCATATACTTGAGCGACTCCATTCACTCGGATTATGGCGGACTTTGAGTTGCAATCCACACAGCACACACATGGATGATAACCTTCGCTGCTAGGAACTGTCT
>oligos_2_AGTAACGCCTATTGATAACGAAGCA_TAACCTTCGCTGCTAGGAACTGTCT_31
AGTAACGCCTATTGATAACGAAGCAGGCATTTGCTATACCTATCATCCCAGAGCACACCATGCCAGCAGGGAAGATCGTTTACATTTAAATTTGTAGTGGGTGCCGAGTCGGGCAGGAAGAGTACTCCAGCGACATTGATAACCTTCGCTGCTAGGAACTGTCT
>oligos_2_AGTAACGCCTATTGATAACGAAGCA_TAACCTTCGCTGCTAGGAACTGTCT_32
AGTAACGCCTATTGATAACGAAGCACAGAAGGAGCCCACACATAAATCCATCGGCACCGGCCTGCGCCCTTATTGCAATCGCCCATAGACACAGACACCAGACACACCGTTCGGGGAGTCAATACGCACTGTCATAGTTTAACCTTCGCTGCTAGGAACTGTCT
>oligos_2_AGTAACGCCTATTGATAACGAAGCA_TAACCTTCGCTGCTAGGAACTGTCT_33
AGTAACGCCTATTGATAACGAAGCAGCACTGCTTCGAGCGGCACAGACCATGTTCTCCCTATCTAGAAGGATCAACGTTGTGGATCGGCCCCTTCTGAGTGGTCGGATTATTACCGTTAATCAGTCTAGCGCTTTACCATAACCTTCGCTGCTAGGAACTGTCT
>oligos_2_AGTAACGCCTATTGATAACGAAGCA_TAACCTTCGCTGCTAGGAACTGTCT_34
AGTAACGCCTATTGATAACGAAGCACTTCTGCCGAAGCAAAGCCGGTTGAGCAACGCCTTAATCACAATTTTCCTCCTTTAGGCGTTATAGTCCTCGGGAACCACCAACAATCGATTATGTAGAGCGGCCCGTGCCCTTTAACCTTCGCTGCTAGGAACTGTCT
>oligos_2_AGTAACGCCTATTGATAACGAAGCA_TAACCTTCGCTGCTAGGAACTGTCT_35
AGTAACGCCTATTGATAACGAAGCAGCTTTACGGAACCGATACAGCCCCTTGATCAAGGTTGCGTCTAGACATCTCTTATTCCGGCCGGGCTGATAACGATGCAGCAGAAGCATCAACATTCCGTAAATGACACTCAGATAACCTTCGCTGCTAGGAACTGTCT
>oligos_2_AGTAACGCCTATTGATAACGAAGCA_TAACCTTCGCTGCTAGGAACTGTCT_36
AGTAACGCCTATTGATAACGAAGCACTATAGGTGTTGAAGCACCGTGAAGTGTTTCGAGACTAGGAGGACTAGGTACGGCATGCGCTACACACCGAGCCACGCCCCTGCCACCTGTTTAGGATATATATTTCCATACCATAACCTTCGCTGCTAGGAACTGTCT
>oligos_2_AGTAACGCCTATTGATAACGAAGCA_TAACCTTCGCTGCTAGGAACTGTCT_37
AGTAACGCCTATTGATAACGAAGCACACGTCATGACCTGGCTTTAAATACACGTTATGGGAGAACATTGAGAACTAGAAACCTATCTTTTAGCGTAGTAAGCAGACTTAGATTAATATGGATCACAAGCGGGGCGTCCATAACCTTCGCTGCTAGGAACTGTCT
>oligos_2_AGTAACGCCTATTGATAACGAAGCA_TAACCTTCGCTGCTAGGAACTGTCT_38
AGTAACGCCTATTGATAACGAAGCAGGCATTAAGAGATCAATTGTAGAATCATTATGATGCGACCTCTATGAGTATTGGTTGCATGCGAGTGGTAGAAAGCACAATCGCTAGTACCGTCCCGACGCACTTGTCGTCAGATAACCTTCGCTGCTAGGAACTGTCT
>oligos_2_AGTAACGCCTATTGATAACGAAGCA_TAACCTTCGCTGCTAGGAACTGTCT_39
AGTAACGCCTATTGATAACGAAGCACAGAACTCGTGCCATAGGCACATTAGAACCTAGCAACCGTCCCATTAATCTGCACCTTGCCAAAAGTGCACCATGCGGATATGGAAGACCTATTAGGCAGAATATGCAACAAATTAACCTTCGCTGCTAGGAACTGTCT
>oligos_2_AGTAACGCCTATTGATAACGAAGCA_TAACCTTCGCTGCTAGGAACTGTCT_40
AGTAACGCCTATTGATAACGAAGCAGCACATTCGGCAGTGCGCGGACTAATTGGCATGGCTTGCTACACGGCACGATGTCCTTGTCGCTCCTACGGCGTGATAGAGGTGGTGTCAAGGAGCCTTACCGCTACGTCAAATTAACCTTCGCTGCTAGGAACTGTCT
>oligos_2_AGTAACGCCTATTGATAACGAAGCA_TAACCTTCGCTGCTAGGAACTGTCT_41
AGTAACGCCTATTGATAACGAAGCACTTCTGGTCTCTCAGCGTACCGCATTCCTCCAGAAATATAGCGCGTCCCCGTGCCTCCTCCACACTAATGTAGATGTACATCATCATCATAGTCCACTCGTCGGCGCACAACCATAACCTTCGCTGCTAGGAACTGTCT
>oligos_2_AGTAACGCCTATTGATAACGAAGCA_TAACCTTCGCTGCTAGGAACTGTCT_42
AGTAACGCCTATTGATAACGAAGCAGCTTTTATGGATTACGAGGTGGATACGAATCATGCAGCGATACCAGAGATGGCACAATCCGTCGAAGGGCGAAATTTTCCTCAGTGACTTCGGAGCCGGTCCTGTACTACATGATAACCTTCGCTGCTAGGAACTGTCT
>oligos_2_AGTAACGCCTATTGATAACGAAGCA_TAACCTTCGCTGCTAGGAACTGTCT_43
AGTAACGCCTATTGATAACGAAGCACTATAGCCCAGTTCCAGTCCGTCTGAGTTGAATGAACCTTCCGACCAATGCCGCACCCTCCCACCCGGTCAGCGTACTCTCCCTCGTACGATAGCCGAGATGTCGCTCGTCAGATAACCTTCGCTGCTAGGAACTGTCT
>oligos_2_AGTAACGCCTATTGATAACGAAGCA_TAACCTTCGCTGCTAGGAACTGTCT_44
AGTAACGCCTATTGATAACGAAGCACACGTCTCGGGGCACGCGCCCGACACGATGTTTGGCCGTGGCCCGGGGGTAGACTCCTCGGAATCGACGATTATAGTCAGTAGGCTTCCGCTTTCTCCTAAGCCCTATTACTATTAACCTTCGCTGCTAGGAACTGTCT
>oligos_2_AGTAACGCCTATTGATAACGAAGCA_TAACCTTCGCTGCTAGGAACTGTCT_45
AGTAACGCCTATTGATAACGAAGCAGGCATACCGGCACGACGTGCCCAATAACCCATAATATGTGGCCCCTAGTAACCTGAATCCCTGAGGTTCTTTATCGTATGAGAATCTGCGTCCTATCTGTCCATATCTTACAGATAACCTTCGCTGCTAGGAACTGTCT
>oligos_2_AGTAACGCCTATTGATAACGAAGCA_TAACCTTCGCTGCTAGGAACTGTCT_46
AGTAACGCCTATTGATAACGAAGCACAGAACATCAAGCCAGCACGTCGGGCGGAGTAAAAACGCCTGCAGGCGACGCCGCTAAAAAAGCGCATCTCAATACGTCTATAAAAAGGTGTACACATCATACTCCCGCGATGATAACCTTCGCTGCTAGGAACTGTCT
>oligos_2_AGTAACGCCTATTGATAACGAAGCA_TAACCTTCGCTGCTAGGAACTGTCT_47
AGTAACGCCTATTGATAACGAAGCAGCACATATCCACCCACTATAAATGATGCCCCGTCAGTTTACGATAGGCCATCAACGATTCGGTTTGCGCCCGAGTCGCACACACATTCAAATATTCAAGTCACGGGGACTCAGATAACCTTCGCTGCTAGGAACTGTCT
>oligos_2_AGTAACGCCTATTGATAACGAAGCA_TAACCTTCGCTGCTAGGAACTGTCT_48
AGTAACGCCTATTGATAACGAAGCACTTCTCTGCGTGTCCTTTTACTATTGTCCGATAGGGAGAAACCGCGACTAGGCAGCGGCTCAGCCTTCTTTCTTGCTAGTGCACGTCGCATACGATTAGTGAACCGATAGCCTTTAACCTTCGCTGCTAGGAACTGTCT
>oligos_2_AGTAACGCCTATTGATAACGAAGCA_TAACCTTCGCTGCTAGGAACTGTCT_49
AGTAACGCCTATTGATAACGAAGCAGCTTTTTCCCCGAGTCACCTTTACGCGGCCTCTGCTCTGTATGCCCTTGAATAGATAAAATAGGGTATGTGTTGACATCTATAAAGCGCCTACACCGGAGCGTGGGCCCGTGTTTAACCTTCGCTGCTAGGAACTGTCT
>oligos_2_AGTAACGCCTATTGATAACGAAGCA_TAACCTTCGCTGCTAGGAACTGTCT_50
AGTAACGCCTATTGATAACGAAGCAGGGGAAGATTTAGCATGCCTGATCGCAGTACGGTGTGGCATTACGCATAACCGCAACGTTACCAGTAGACCGATTAAAGCCACATATCGGCTTCGACTTCCTAGGAGTTTACCATAACCTTCGCTGCTAGGAACTGTCT
>oligos_2_AGTAACGCCTATTGATAACGAAGCA_TAACCTTCGCTGCTAGGAACTGTCT_51
AGTAACGCCTATTGATAACGAAGCACACGTGGAGACGTTCAGCCAGCATGAGGTTAGCGGACTACCCACCATTGTGAAATATCACATGAGTTTGCATCTTAACTTAAAGGGGGCCAAGTACGCGTTGAACAGTTTACCATAACCTTCGCTGCTAGGAACTGTCT
>oligos_2_AGTAACGCCTATTGATAACGAAGCA_TAACCTTCGCTGCTAGGAACTGTCT_52
AGTAACGCCTATTGATAACGAAGCAGGCATAGAATCGCGTGCACATGGGATGACGCCCGGTGGTACACTCGTAAGTTTCATTGGCGTGTCATCAACTAACAACCAGGCAATCGGAATATGGATGCTCGTCATCCCCGCATAACCTTCGCTGCTAGGAACTGTCT
>oligos_2_AGTAACGCCTATTGATAACGAAGCA_TAACCTTCGCTGCTAGGAACTGTCT_53
AGTAACGCCTATTGATAACGAAGCACAGATAGCAAGTGTAGCTCATCGAGAGATTTGATCGCGTTTGGATCAACCAATCATACACAAGAGCTCTTCAATCGTATCAAATGACTCCACTAACTCGAACGTCCCTTAGGCATAACCTTCGCTGCTAGGAACTGTCT
>oligos_2_AGTAACGCCTATTGATAACGAAGCA_TAACCTTCGCTGCTAGGAACTGTCT_54
AGTAACGCCTATTGATAACGAAGCAGCACAACGCTATAGTCTGATGCCCCAAGCAAAGAGTCGAAATTAAGGCAACGTTTTTTGGCTCAACTTGACAGGGAGTAGAACACCCATGAGCACAGAGATATAAATGGTCTATTAACCTTCGCTGCTAGGAACTGTCT
>oligos_2_AGTAACGCCTATTGATAACGAAGCA_TAACCTTCGCTGCTAGGAACTGTCT_55
AGTAACGCCTATTGATAACGAAGCACTTCTCAAGCGTAAGGCCTTTACGTTTGCTGTCGACTGGGGTCCTAGAGTTGCCTCGACGCTAGGAAAATCGACTATACCTCCCAAGTAAGCTACTATAGCCTTCCCACTGGCATAACCTTCGCTGCTAGGAACTGTCT
>oligos_2_AGTAACGCCTATTGATAACGAAGCA_TAACCTTCGCTGCTAGGAACTGTCT_56
AGTAACGCCTATTGATAACGAAGCAGCTAGCGGGTTTGCTTGTCTTTCAAGGATATACCTAGTTTCAGAACGCCGGGCATCCCAGTTGCAAACTCTCAACCAAATCGTCATATCCTACCGCGCATGTCCACAACTGCTTTAACCTTCGCTGCTAGGAACTGTCT
>oligos_2_AGTAACGCCTATTGATAACGAAGCA_TAACCTTCGCTGCTAGGAACTGTCT_57
AGTAACGCCTATTGATAACGAAGCAGGGGAACGAAGCGGTTGCTTGAAGGTCAACGTTGGCACCGAGTACAACAGTGGGTTATTGGCAACCCCGAAGAGAATGCCGAGTCCCTCGTCTCTGCTCAAGTTCCCACTGGCATAACCTTCGCTGCTAGGAACTGTCT
>oligos_2_AGTAACGCCTATTGATAACGAAGCA_TAACCTTCGCTGCTAGGAACTGTCT_58
AGTAACGCCTATTGATAACGAAGCACACGTGCGCTTCAACCACTGAGGCGCCAGGTCTTCAGAAAGTTACTAAATGATTGCTTCTTTGTGGACAGTATAGGTGGCCTTTCATTCAACAGGATCGGGCAAAGTGGAAGTTTAACCTTCGCTGCTAGGAACTGTCT
>oligos_2_AGTAACGCCTATTGATAACGAAGCA_TAACCTTCGCTGCTAGGAACTGTCT_59
AGTAACGCCTATTGATAACGAAGCAGGCAACAGCTTTGAATAAGATCTCAAGAGTAACTACTGCGCCTAGAGGTCACGGACGACTACGACGGATCTGAAGACCAGACTGCAGCATCCCTTTTAACATTACGCCCGTGTTTAACCTTCGCTGCTAGGAACTGTCT
>oligos_2_AGTAACGCCTATTGATAACGAAGCA_TAACCTTCGCTGCTAGGAACTGTCT_60
AGTAACGCCTATTGATAACGAAGCACAGATACTAGCATAGCGACCTCCCTGCTATCGACACTCTCTCTTAGGTCTAGTGTGAACACGGTGTTGCAAGAAATGCGGTTTATGCACTCGTAATCTTGGTTTAAAGCGTGTTTAACCTTCGCTGCTAGGAACTGTCT
>oligos_2_AGTAACGCCTATTGATAACGAAGCA_TAACCTTCGCTGCTAGGAACTGTCT_61
AGTAACGCCTATTGATAACGAAGCAGCACAAGAGACGTACGATTGCCGCCCGAGTCATGGAGCGTTCAGGTTAAGGAGCCTTACGCTTTGGTGTTGAGAGGATCCGTCAGATGGTGTCTCGCCCTTGCCCACGCGTCCATAACCTTCGCTGCTAGGAACTGTCT
>oligos_2_AGTAACGCCTATTGATAACGAAGCA_TAACCTTCGCTGCTAGGAACTGTCT_62
AGTAACGCCTATTGATAACGAAGCACTAACAACACTTAGGGCTAACCGTTTACATTCGGGCCAGCATGAAGCTATATTACCGATTAACACTTGATACCCAGACGTCAGATCTGAGTACCAACTAATTTCGTATCAACCATAACCTTCGCTGCTAGGAACTGTCT
>oligos_2_AGTAACGCCTATTGATAACGAAGCA_TAACCTTCGCTGCTAGGAACTGTCT_63
AGTAACGCCTATTGATAACGAAGCAGCTAGCCACAGGCAACCAGTAGATACGTGGATGTCAGTGGAGCCCGGTGGGGTTCCACACAATCTGTGGAAGGTGCGCAATATATCTATCATTTATGACATGTTCCTCTCTGTTTAACCTTCGCTGCTAGGAACTGTCT
>oligos_2_AGTAACGCCTATTGATAACGAAGCA_TAACCTTCGCTGCTAGGAACTGTCT_64
AGTAACGCCTATTGATAACGAAGCAGGGGATATACAAAAGCCGTAAGGTTTACCTAAGAGCTGAGGATATTATGCAATAACCCCTTTCGAAACTTTGTGATAACACAGCTCTAAGGTGGACCCCTAGACCATCTCAAATTAACCTTCGCTGCTAGGAACTGTCT
>oligos_2_AGTAACGCCTATTGATAACGAAGCA_TAACCTTCGCTGCTAGGAACTGTCT_65
AGTAACGCCTATTGATAACGAAGCACACGATTAATCAAAGGGCAAGATCTGGGCCATCAACAGCGGGAACATAGGCGTCTAGCGTTTCTTGAAACATCCACATGGGGTGAGAATCCAGGGAGTAGGCCCTTCCGTCTATTAACCTTCGCTGCTAGGAACTGTCT
>oligos_2_AGTAACGCCTATTGATAACGAAGCA_TAACCTTCGCTGCTAGGAACTGTCT_66
AGTAACGCCTATTGATAACGAAGCAGGCAACTAGACAGCTCAAGTTGAACGACTGCATGTTCGGCATTGGTATGCAGGCCCGCTTTCTGCGAGCTTACTATACCCGTGGGGGGCAACGGCGAAGCACGACTCAAGCCTTTAACCTTCGCTGCTAGGAACTGTCT
>oligos_2_AGTAACGCCTATTGATAACGAAGCA_TAACCTTCGCTGCTAGGAACTGTCT_67
AGTAACGCCTATTGATAACGAAGCACAGATTAGAAGACTCCCCCGACCTCACAGCGTCCACACGGCTAATCCTTGTCCTTCCGAACCCTTGTGCAAGGAACAGCTGAGCATAGGCAGACCAAGGGTGTGGGCATACTATTAACCTTCGCTGCTAGGAACTGTCT
>oligos_2_AGTAACGCCTATTGATAACGAAGCA_TAACCTTCGCTGCTAGGAACTGTCT_68
AGTAACGCCTATTGATAACGAAGCAGCACAAGTTGAGCAGACCAACGGCGTGGTAATGCCGTCGATCCGGGTTGAGATATGGTAGTGCAGGCTGCCCGACGTTTGTTAGCGATGTGGCCTCCGCAAAAAAACTCTGCTTTAACCTTCGCTGCTAGGAACTGTCT
>oligos_2_AGTAACGCCTATTGATAACGAAGCA_TAACCTTCGCTGCTAGGAACTGTCT_69
AGTAACGCCTATTGATAACGAAGCACTAACATTTGGGTTCACGAACCGGAGCAGATCCGCGAATTCAGATCAGAGTGCCTCGAAGCTTACATTAGTTTATGTGGGGGAACTGAACAAGTCTTCATCTGTGTTAGGTGTTTAACCTTCGCTGCTAGGAACTGTCT
>oligos_2_AGTAACGCCTATTGATAACGAAGCA_TAACCTTCGCTGCTAGGAACTGTCT_70
AGTAACGCCTATTGATAACGAAGCAGCTAGGACCGGAAAGACTTCTTAGCTTGAGATTAACACGTCGCATACCTGCTTTTCAAACAGGTCTTGCGATGGAAATGTAATCATGTTACTAGTATCTCGAGCACCTACTCCATAACCTTCGCTGCTAGGAACTGTCT
>oligos_2_AGTAACGCCTATTGATAACGAAGCA_TAACCTTCGCTGCTAGGAACTGTCT_71
AGTAACGCCTATTGATAACGAAGCAGGGGATTCTGCCATCGTCCTCTTATTACCTTAGACCCTTTAGACGCACTGACTCATTAGTACTTCCGGTCTAGTGGGCACTTTGTCCTGTACCACCCAGTCGCGCGAGGATAATTAACCTTCGCTGCTAGGAACTGTCT
>oligos_2_AGTAACGCCTATTGATAACGAAGCA_TAACCTTCGCTGCTAGGAACTGTCT_72
AGTAACGCCTATTGATAACGAAGCACACGATAGTTCATTCCGGAACTACGAAAAGTGTGAGGCGGCGAAATGGACATTTAACCAAGCGCTCAGCGTAGAGGAGGCGATGTCCGTGGAGCGGGCTTCTAAAGCTCATAATTAACCTTCGCTGCTAGGAACTGTCT
>oligos_2_AGTAACGCCTATTGATAACGAAGCA_TAACCTTCGCTGCTAGGAACTGTCT_73
AGTAACGCCTATTGATAACGAAGCAGGCAAGGCGGGAACCTGGGTACTGAGCAGATACCTAGCCATCCCTATAATGGACCTTATACTTCTAGATAGAGCAGCGAGGATCATCGCCGAGCGTTCGCATTTACGCCCGTATTAACCTTCGCTGCTAGGAACTGTCT
>oligos_2_AGTAACGCCTATTGATAACGAAGCA_TAACCTTCGCTGCTAGGAACTGTCT_74
AGTAACGCCTATTGATAACGAAGCACAGATTTATTATCCAACCGAAGATTCAGTCGCAAACCCTAGCCCTGTAACAGACGTCTTCGCTAAATAGTGTAGAGAAAAGAGTACAATTTGTTTTCGCAACCCCCCATTTAATTAACCTTCGCTGCTAGGAACTGTCT
>oligos_2_AGTAACGCCTATTGATAACGAAGCA_TAACCTTCGCTGCTAGGAACTGTCT_75
AGTAACGCCTATTGATAACGAAGCAGCAGCGTAATTGATCACGTTCCTCCATATGAAACTGGAAGGTCTGTGGCCTAGTATAATACTCATAGCTGGGAGGACACCGATAAGGGCGCTATTTAGCAGAATACTTGCCGCATAACCTTCGCTGCTAGGAACTGTCT
>oligos_2_AGTAACGCCTATTGATAACGAAGCA_TAACCTTCGCTGCTAGGAACTGTCT_76
AGTAACGCCTATTGATAACGAAGCACTAACTGGACTAATCACACTGGGAAACTAGCTGAGCTACGTTCCCGGTCACAACCCGGTAATGTTATGACTCATGAAGCAACAAAGTGAACCCTACAAGACTCAACGCCCGTATTAACCTTCGCTGCTAGGAACTGTCT
>oligos_2_AGTAACGCCTATTGATAACGAAGCA_TAACCTTCGCTGCTAGGAACTGTCT_77
AGTAACGCCTATTGATAACGAAGCAGCTAGGTTGCTCTCCGCGAAGAAATGTGGCAACCTGTGCTGCCCTTGCACCCCCCTATAACTGGATTTTTTTTTAGCGTCACAGTTGAGAGCGTAGCCCGAGGAGGATAGCCTTTAACCTTCGCTGCTAGGAACTGTCT
>oligos_2_AGTAACGCCTATTGATAACGAAGCA_TAACCTTCGCTGCTAGGAACTGTCT_78
AGTAACGCCTATTGATAACGAAGCAGGGGTGCTGGAGTATACCATCTGGGCTTTGAGGGGCGCTGTCGAGCGTCAAGCTCGCGTTGTTATTTGTTCTCGGGCTGAAACATCAAATGAACCTTCCTTCTTTGAAGGTGTTTAACCTTCGCTGCTAGGAACTGTCT
>oligos_2_AGTAACGCCTATTGATAACGAAGCA_TAACCTTCGCTGCTAGGAACTGTCT_79
AGTAACGCCTATTGATAACGAAGCACACGAACTTCGAGGGTCCAAGAGACCTAGCGCGCTTAGGAAAATGGGCGGCGCGGGCCTGCTAACGTTCAGCAGCAGGCGAGCCCCTTCCACTTGGGGATACATGGGGGAACCATAACCTTCGCTGCTAGGAACTGTCT
>oligos_2_AGTAACGCCTATTGATAACGAAGCA_TAACCTTCGCTGCTAGGAACTGTCT_80
AGTAACGCCTATTGATAACGAAGCAGGCAAGCTCGGAATTTCATGTTGTTCGCTTCACTCGACATCAATCTGCCCCAGCAAGACCGATAATCAGAAAGCCCGTTAACAGTGACCGCACTCTCCAGAGAGGTGAGCCGCATAACCTTCGCTGCTAGGAACTGTCT
>oligos_2_AGTAACGCCTATTGATAACGAAGCA_TAACCTTCGCTGCTAGGAACTGTCT_81
AGTAACGCCTATTGATAACGAAGCACTTGGTCAAGATTATCTTCGAGTCGTCCGCACTTCCGTACTGCATAGAAAGCGAGTAACGTCAGCCTGGTGCCCATGAGTTCACGGGTAGTCGCCAGTCAATTGATCGTGGTATTAACCTTCGCTGCTAGGAACTGTCT
>oligos_2_AGTAACGCCTATTGATAACGAAGCA_TAACCTTCGCTGCTAGGAACTGTCT_82
AGTAACGCCTATTGATAACGAAGCAGCAGCGAGTACCTTTCCGTCTACCGTGCCCAAAACAGCATCGGTTCTAGTCTAGCTCGTTGGTGTTATAATCGCGTAGATTTTGCCTGTTGGTTGGTTATTTCGCGCACAACCATAACCTTCGCTGCTAGGAACTGTCT
>oligos_2_AGTAACGCCTATTGATAACGAAGCA_TAACCTTCGCTGCTAGGAACTGTCT_83
AGTAACGCCTATTGATAACGAAGCACTAACTCATGGCATTGTCAAGGTTATGCATCTAACGTCGTGGGGGAGTATCTTTTGGACCGGCTAACTGCAAACAAAGCGTTGCAAAGAACTCGGGCGGTCATTGGCCGAAGTTTAACCTTCGCTGCTAGGAACTGTCT
>oligos_2_AGTAACGCCTATTGATAACGAAGCA_TAACCTTCGCTGCTAGGAACTGTCT_84
AGTAACGCCTATTGATAACGAAGCAGCTACTCGGTATTGCTCGCCCTTCGGAGTAAGAACTGACCAGAGGACCACCTTGAAGCTGTTAAACATCAGACACTTAAGGTCTCGCTATAGCATGAAATCTCGGAAACATAATTAACCTTCGCTGCTAGGAACTGTCT
>oligos_2_AGTAACGCCTATTGATAACGAAGCA_TAACCTTCGCTGCTAGGAACTGTCT_85
AGTAACGCCTATTGATAACGAAGCAGGGGTGGCCCCTACAGGCCAGGTGCCTCTGCTGACACCCTTATCTGGCAATGTTGTCATACTAAGTCAAACTGCGCGGTCCCTGTGTCCAGCTTTGTAAATTCTAGCTAGCGCATAACCTTCGCTGCTAGGAACTGTCT
>oligos_2_AGTAACGCCTATTGATAACGAAGCA_TAACCTTCGCTGCTAGGAACTGTCT_86
AGTAACGCCTATTGATAACGAAGCACACGAAGCAGATCCCTGCACACTGACACATTCAAAGAGACATTACTGGGATGTTCCTCCTCGCAGACCTACTGGCAACGAACTCGTACCCACACCTCGACCTGAACAAGCCCTTTAACCTTCGCTGCTAGGAACTGTCT
>oligos_2_AGTAACGCCTATTGATAACGAAGCA_TAACCTTCGCTGCTAGGAACTGTCT_87
AGTAACGCCTATTGATAACGAAGCAGGCTCAAAGTCAGGTTCAGAGCCGTCTCGGTGGTCGATCTGTCGATCGGGGATCACGGGGGAGGCACCTTAAGCCATCTCCCAGGATTGGGCACGCCAGGAACAGGGGGAACCATAACCTTCGCTGCTAGGAACTGTCT
>oligos_2_AGTAACGCCTATTGATAACGAAGCA_TAACCTTCGCTGCTAGGAACTGTCT_88
AGTAACGCCTATTGATAACGAAGCACTTGGTGGTGATAACACCGGGACGGGGTTATTTTGTCTTCGTAGGTAAATCGCAGACTCGATGTAATAATTGATGTGATTCCCCTGTAGCATCTAGTTCTCTAACCCTGGAAATTAACCTTCGCTGCTAGGAACTGTCT
>oligos_2_AGTAACGCCTATTGATAACGAAGCA_TAACCTTCGCTGCTAGGAACTGTCT_89
AGTAACGCCTATTGATAACGAAGCAGCAGCCCTTGGCCTCTTTGAAGTACTCCCCAGTATAACAAGTATGATCCAGCCTACAGGCCATACGCAAAATCTTCAGCGCTGATGCTGGACATGGAATTCGACACATGGATGATAACCTTCGCTGCTAGGAACTGTCT
>oligos_2_AGTAACGCCTATTGATAACGAAGCA_TAACCTTCGCTGCTAGGAACTGTCT_90
AGTAACGCCTATTGATAACGAAGCACTAAGGTGGGTGAGGACCGAAAGAGCATCTGTCAGATAACAGGATTTCTACTGCACCCTATCGCTGGCGCATATTCCAAGAATCGGTAGAACCGATGATGACCTTCACTCAAATTAACCTTCGCTGCTAGGAACTGTCT
>oligos_2_AGTAACGCCTATTGATAACGAAGCA_TAACCTTCGCTGCTAGGAACTGTCT_91
AGTAACGCCTATTGATAACGAAGCAGCTACTGACACGATCATCACATGTGATGAACGAGGAGACTATAATCGACGCTTTGCCAAAATTGAAGCTTGGAACGGCGCCGAGACGTAGATGGACTTATGTCCCTCCAAGGCATAACCTTCGCTGCTAGGAACTGTCT
>oligos_2_AGTAACGCCTATTGATAACGAAGCA_TAACCTTCGCTGCTAGGAACTGTCT_92
AGTAACGCCTATTGATAACGAAGCAGGGGTCTAGGACTGGGTCCATTCACATGTGGAGGGGTGCCAATGCGTATTTGAACCGGGCGCCGGAGAGGTGCGTAGGCAAAGTTTCAACACTTACGTGGCGAAGTTATACAGATAACCTTCGCTGCTAGGAACTGTCT
>oligos_2_AGTAACGCCTATTGATAACGAAGCA_TAACCTTCGCTGCTAGGAACTGTCT_93
AGTAACGCCTATTGATAACGAAGCACAGTGCGAGGGCCCCCGATCAATAGACCAATCCTTATCGCACTAGCCCAAAGGCCCATGCTCAGGTGACTGTGGGGCATGAAGTACCATCAAGAGATGGTGGCAGCCTCATAATTAACCTTCGCTGCTAGGAACTGTCT
>oligos_2_AGTAACGCCTATTGATAACGAAGCA_TAACCTTCGCTGCTAGGAACTGTCT_94
AGTAACGCCTATTGATAACGAAGCAGGCTCATGCATTGAGCTAATCCTGGTACTGAAGCGTTTGCAACGTTTAGTCGACTAAGCACAAACCCTCTAGAAACAAGACCAACCAAATTAGGGACAGAACAGCCCCATTTGATAACCTTCGCTGCTAGGAACTGTCT
>oligos_2_AGTAACGCCTATTGATAACGAAGCA_TAACCTTCGCTGCTAGGAACTGTCT_95
AGTAACGCCTATTGATAACGAAGCACTTGGATTTATTGTGACGCGTAAAAGGTGAGTCCTTGGACACCCAACGCATGCTACCACTTAAATCTGTGCCATCAGAGGAAATGCGAGCTGTCTGGCCCTGACTGGTGCCCTTTAACCTTCGCTGCTAGGAACTGTCT
>oligos_2_AGTAACGCCTATTGATAACGAAGCA_TAACCTTCGCTGCTAGGAACTGTCT_96
AGTAACGCCTATTGATAACGAAGCAGCAGCCGCAGGCCCTTTAGCCAATTTAAACGTTGAAAGCTAAGGAGCTCATATCATTACTTCTCTCCACCTCGACTCATGCGTAGCAGGTCTTCTCAACTTTCCTGGACATTGATAACCTTCGCTGCTAGGAACTGTCT
>oligos_2_AGTAACGCCTATTGATAACGAAGCA_TAACCTTCGCTGCTAGGAACTGTCT_97
AGTAACGCCTATTGATAACGAAGCACTAAGGAACCGTAGACGCAAGTCACAAGGACCCCTCGGAGATGTTGCTGGCTGTCCCTCAGGCACTCACCCTGAGCCTTGTCTTTTCGGTTCTTACCGTGATCGTCGAGCGAGATAACCTTCGCTGCTAGGAACTGTCT
>oligos_2_AGTAACGCCTATTGATAACGAAGCA_TAACCTTCGCTGCTAGGAACTGTCT_98
AGTAACGCCTATTGATAACGAAGCAGCTACATCCGCAGCACTGGTCTATGCTTTTTCCTATACATATTGTCCCAGTATAGTCTTCTCCTAATACTTTCCCCCGCATACATGTGGAACCGTAAAAGCCATGCGAAGCCTTTAACCTTCGCTGCTAGGAACTGTCT
>oligos_2_AGTAACGCCTATTGATAACGAAGCA_TAACCTTCGCTGCTAGGAACTGTCT_99
AGTAACGCCTATTGATAACGAAGCAGGGGTCAGCCCAAATACTCTTGAGTAGCATCCATTGGCACAAGGCCGAATCCTTCAGCGTATCCGGCGGTTGACGGCGCATTCTACACATGTCCGATCCGCCATCTAGGAAGTTTAACCTTCGCTGCTAGGAACTGTCT
>oligos_2_AGTAACGCCTATTGATAACGAAGCA_TAACCTTCGCTGCTAGGAACTGTCT_100
AGTAACGCCTATTGATAACGAAGCACAGTGCGTTATCTGTGTTCAGTGAGGCATCGCACGATATCGACACTATGCCTTTCCAGAAGTGCGATGAAGACTCGCTGCCTTAATGTCTCTGGCGCGTAATAATCTTCTGGCATAACCTTCGCTGCTAGGAACTGTCT
>oligos_2_AGTAACGCCTATTGATAACGAAGCA_TAACCTTCGCTGCTAGGAACTGTCT_101
AGTAACGCCTATTGATAACGAAGCAGGCTCTGTCGATTGACGCGGTCTAGGCCGGCATCCGTAACGCAGTAAGATCAGCTTTACTAGCTAAGTGGATTGACCAGGATTAATTGCATCAGATTCCTTGTGCTGTTAGGCATAACCTTCGCTGCTAGGAACTGTCT
>oligos_2_AGTAACGCCTATTGATAACGAAGCA_TAACCTTCGCTGCTAGGAACTGTCT_102
AGTAACGCCTATTGATAACGAAGCACTTGGAACATCACTTTGGGGCGGCAACCGAAGGGATATGTCTCAAATAATACTCTCCGTCCGCAAACAACGGCCTGTCCGCTCGTAACTAGTAGTATTCCCGAATAATAGGTATTAACCTTCGCTGCTAGGAACTGTCT
>oligos_2_AGTAACGCCTATTGATAACGAAGCA_TAACCTTCGCTGCTAGGAACTGTCT_103
AGTAACGCCTATTGATAACGAAGCAGCAGGAATCGAAGTAGGTTCTAGGCTATTCCCGCGTCTAAAACCACGTGTTTTGTCTTGTTGTAACGCGCCGGCGTTGAATAGGTGCATTCGAACCCTTCGTCAAGGGCCCGCATAACCTTCGCTGCTAGGAACTGTCT
>oligos_2_AGTAACGCCTATTGATAACGAAGCA_TAACCTTCGCTGCTAGGAACTGTCT_104
AGTAACGCCTATTGATAACGAAGCACTAAGCCCCAAGGACAAAGCCGCGGTCAGGGGGTTACATTATAAGACTAGTGGCTGACCAAACTCTAGAGAGGAAACAAGTAAGGGAGCTTCCAACCGCAAAGCGCTTTACTATTAACCTTCGCTGCTAGGAACTGTCT
>oligos_2_AGTAACGCCTATTGATAACGAAGCA_TAACCTTCGCTGCTAGGAACTGTCT_105
AGTAACGCCTATTGATAACGAAGCAGCTACAATGCACCATTACCAAGACGACTGTAATTTGAACTTAATCGCATACAAAGGCGCAGTAGCTGCGAGGCTCGCCACGGACCTGCGATGGTGTAAGTCCAGGGTCAAGCTTTAACCTTCGCTGCTAGGAACTGTCT
>oligos_2_AGTAACGCCTATTGATAACGAAGCA_TAACCTTCGCTGCTAGGAACTGTCT_106
AGTAACGCCTATTGATAACGAAGCAGGGCGTCCGACGCCTTATAAGGTAAATGGGCCGTCCCAGGCGGTGAGCTAATTCGCCATGAGTTGGTCCCCGGTAGCCGTGTCAAACTGTTATCCACTCTCAAAGGGCATACCATAACCTTCGCTGCTAGGAACTGTCT
>oligos_2_AGTAACGCCTATTGATAACGAAGCA_TAACCTTCGCTGCTAGGAACTGTCT_107
AGTAACGCCTATTGATAACGAAGCACAGTGCCCATGAATTCCTGTACTTGAAATCTTTTTCTGGTAGGCGTTTTACAACCGTGTGACTATGCACTATTCTAACCAGGTGTCACCAGGTATTACCCGTGGTAATTACTATTAACCTTCGCTGCTAGGAACTGTCT
>oligos_2_AGTAACGCCTATTGATAACGAAGCA_TAACCTTCGCTGCTAGGAACTGTCT_108
AGTAACGCCTATTGATAACGAAGCAGGCTCTCCCATAGCCACTACGTAATTCTATAAGCTAAGACGGGTCCTAGGCCATTCCATATGTCGTAACAAAGGTGTCCTCGTGGTGAAGAGAACCTCGCGCGCCGAAGCCCTTTAACCTTCGCTGCTAGGAACTGTCT
>oligos_2_AGTAACGCCTATTGATAACGAAGCA_TAACCTTCGCTGCTAGGAACTGTCT_109
AGTAACGCCTATTGATAACGAAGCACTTGCCGTCTTCGGCACTGCCCGATCGAGGCGGAAAAAGGCGCCCTAAACTTCATGCCCTAGTATAATAACAGTTCCCGATCGCGGACCTCCGTCTCCGCTGGAACGCCCGTATTAACCTTCGCTGCTAGGAACTGTCT
>oligos_2_AGTAACGCCTATTGATAACGAAGCA_TAACCTTCGCTGCTAGGAACTGTCT_110
AGTAACGCCTATTGATAACGAAGCAGCAGGATCGCGTCTGTGTTTCCTTTATGACGTTTGATTACACGAAGGCCCGTGACTTGCTCCCGGGCCGCAAAACTCTACTAGTGGTCACGAAGACTTCGGCAGCAGAGGTCCATAACCTTCGCTGCTAGGAACTGTCT
>oligos_2_AGTAACGCCTATTGATAACGAAGCA_TAACCTTCGCTGCTAGGAACTGTCT_111
AGTAACGCCTATTGATAACGAAGCACTAAGCGTGTCTCCGCGGGGATTTCACTTACGGACATACGAACCGGGGATCAGCGCACTAGAACCCAATTCTACTGCGCATAGATTATTCACCTTAGCATGCACAGGAGGATGATAACCTTCGCTGCTAGGAACTGTCT
>oligos_2_AGTAACGCCTATTGATAACGAAGCA_TAACCTTCGCTGCTAGGAACTGTCT_112
AGTAACGCCTATTGATAACGAAGCACACCCGTGACTCTCTAACTACTACAGCCTGATCTCTCCGGTAGCTGACACTATGCTCATGGCGGCACAATTTGTTGTATCGCACGTAGGACAACTTGGTCTAGCTTGGGTCAGATAACCTTCGCTGCTAGGAACTGTCT
>oligos_2_AGTAACGCCTATTGATAACGAAGCA_TAACCTTCGCTGCTAGGAACTGTCT_113
AGTAACGCCTATTGATAACGAAGCAGGGCGTGTCTATGATAGTTAGAAATTCACGCAAGGAGGTTTGACCTACTAGACCACGCTAAACTTCCTCAAATCCCTGTTGTGTGTGGCCAACGACGCTCACTGATCGGAACCATAACCTTCGCTGCTAGGAACTGTCT
>oligos_2_AGTAACGCCTATTGATAACGAAGCA_TAACCTTCGCTGCTAGGAACTGTCT_114
AGTAACGCCTATTGATAACGAAGCACAGTGGAAACGGGGTGATTAGGCCGCACATGTGCTGTCTTTGAAAAATCCCCTACTGACGGAGCTCAAATAGCCCCACACAATCAAGTCCCACTGACAAAGCCTATTACTGCTTTAACCTTCGCTGCTAGGAACTGTCT
>oligos_2_AGTAACGCCTATTGATAACGAAGCA_TAACCTTCGCTGCTAGGAACTGTCT_115
AGTAACGCCTATTGATAACGAAGCAGGCTGGTTAACCCTCTAGCTTGCCGCTGAAAGCAGATTTAACGTTTCCATATGCGAAGACACAAAAGCCTGCCCGATTTTGTTCTATGCTGAGTGAATTGAGGATGTTTACTATTAACCTTCGCTGCTAGGAACTGTCT
>oligos_2_AGTAACGCCTATTGATAACGAAGCA_TAACCTTCGCTGCTAGGAACTGTCT_116
AGTAACGCCTATTGATAACGAAGCACTTGCCCGTGTTGCAAGAGCAAGCAGGGGAGCATAAAAGCGAGAGCAGCGCACGACACAACCGTTGAAGTAATCGCGCGAGGCAAAAAACGTTTAGAGTGAGCCACTTACAAATTAACCTTCGCTGCTAGGAACTGTCT
>oligos_2_AGTAACGCCTATTGATAACGAAGCA_TAACCTTCGCTGCTAGGAACTGTCT_117
AGTAACGCCTATTGATAACGAAGCAGCAGGTGAGTCTACTGGCGTGATTACTAGCCTCCAAGCAAATTCTTCAGGCCGGTTCCCAATGTCGGAGCTAGCGTGTTTCCACCACGGTTACATTTTAATAGCGATATTTTGATAACCTTCGCTGCTAGGAACTGTCT
>oligos_2_AGTAACGCCTATTGATAACGAAGCA_TAACCTTCGCTGCTAGGAACTGTCT_118
AGTAACGCCTATTGATAACGAAGCACTATTTTACGCCTGCCGTAAGGGTGATCGGTGCTTCTCGCATTTCTGGTTATCTTAGGGCGGGTCGAGCCAGATGGAAAGTCTACGGGCACGATACAATGTCTAACGGTGGTATTAACCTTCGCTGCTAGGAACTGTCT
>oligos_2_AGTAACGCCTATTGATAACGAAGCA_TAACCTTCGCTGCTAGGAACTGTCT_119
AGTAACGCCTATTGATAACGAAGCACACCCGAATGGATCGAGCTACCTATGCCCATGTCTATGTTAGCTTATGACTGCAAAACGGGCAGGCGTGCGAGTGTATGACCGCAGATCCACTTTGATTGGTCTATATACAAATTAACCTTCGCTGCTAGGAACTGTCT
>oligos_2_AGTAACGCCTATTGATAACGAAGCA_TAACCTTCGCTGCTAGGAACTGTCT_120
AGTAACGCCTATTGATAACGAAGCAGGGCGATGCGGGAGGGGCGTCAACATAACTCTAACCTGCACTTCCGGCTTAGTACCATGAAGGTCTCAGTAAGCCTTTAACAGCTCTTTGAAATGTATTACTCCAAATCAACCATAACCTTCGCTGCTAGGAACTGTCT
>oligos_2_AGTAACGCCTATTGATAACGAAGCA_TAACCTTCGCTGCTAGGAACTGTCT_121
AGTAACGCCTATTGATAACGAAGCACAGTGGTGTGTTGGGGGAGGTATCTACTGTGTTCATTTCGATTTTGGCTGAGTATAACCGCGTATGCTCCCTCGGGTGTCCAAGCTGGGTCCACAAGAAACGGGGGTGTCATGATAACCTTCGCTGCTAGGAACTGTCT
>oligos_2_AGTAACGCCTATTGATAACGAAGCA_TAACCTTCGCTGCTAGGAACTGTCT_122
AGTAACGCCTATTGATAACGAAGCAGGCTGGACTTTGGTTCCAAGGCCTCCAGAGTGGACCCCGGTAACCATTCAACCGGTGTAAAGATCCCAGTTTACCCGATGTTATGGTCGCTTCACCGCGCAAAAAGGACATTGATAACCTTCGCTGCTAGGAACTGTCT
>oligos_2_AGTAACGCCTATTGATAACGAAGCA_TAACCTTCGCTGCTAGGAACTGTCT_123
AGTAACGCCTATTGATAACGAAGCACTTGCGATTAATTTCGTTAGCCGCTTGAACGTGTGGGTTGAGCAAATGTCACTTAGCTTTTCCGTTTGCTAAGCCAGACTGCTGCCGAGCGGCTATCTTTAAATGGTCTGCCTTTAACCTTCGCTGCTAGGAACTGTCT
>oligos_2_AGTAACGCCTATTGATAACGAAGCA_TAACCTTCGCTGCTAGGAACTGTCT_124
AGTAACGCCTATTGATAACGAAGCAGCAGGTCGGCGACCTCTGACTTAGCGGACTTCCCGAAAACTCGCTCGGTCTTGACCTGTGGCGAGAATTCCACTCGTGACACGATGTATCCCAATTTAGGACGGAAGAGCCGCATAACCTTCGCTGCTAGGAACTGTCT
>oligos_2_AGTAACGCCTATTGATAACGAAGCA_TAACCTTCGCTGCTAGGAACTGTCT_125
AGTAACGCCTATTGATAACGAAGCACTATTTAGGCAATCGCGAAATATCAGTTGAGTAGTGTAGCGATCGTATAACATCATTAGCCTTGCATCGGGAGCCCGAACAGTGTAATCCAAACGGGAGCCACTCGTCCGATGATAACCTTCGCTGCTAGGAACTGTCT
>oligos_2_AGTAACGCCTATTGATAACGAAGCA_TAACCTTCGCTGCTAGGAACTGTCT_126
AGTAACGCCTATTGATAACGAAGCACACCCCCCTAGGCACCTATTGCATGACAAATGGAATGAGAACGGCAGGGACCCCCCTCGTTAAGTCGTTGCGAAGCGGCGGCTGTCTATCGCACGGAGCGAAGTGGCGATAGTTTAACCTTCGCTGCTAGGAACTGTCT
>oligos_2_AGTAACGCCTATTGATAACGAAGCA_TAACCTTCGCTGCTAGGAACTGTCT_127
AGTAACGCCTATTGATAACGAAGCAGGGCGAAAGCTTAGATCGCCCGTATACGAACCCTTTCTGTAGTTACGCCCATGAGCATATCTCTTTCTCGACGTGCACATTGACGGGTAACTGAGTCATCACACGCTACTCTATTAACCTTCGCTGCTAGGAACTGTCT
>oligos_2_AGTAACGCCTATTGATAACGAAGCA_TAACCTTCGCTGCTAGGAACTGTCT_128
AGTAACGCCTATTGATAACGAAGCACAGTCTCAGCATGTTAGCGGAGCAGGTCATCTCTATGTTGGCGCGGGCTATTGAAATCTCATTGAACGCCGCAATTTTTCAGACTGGAGGAGTAAGCTCCCGCATTTCATTAATTAACCTTCGCTGCTAGGAACTGTCT
>oligos_2_AGTAACGCCTATTGATAACGAAGCA_TAACCTTCGCTGCTAGGAACTGTCT_129
AGTAACGCCTATTGATAACGAAGCAGGCTGCCATCAGAAACCTTGAAGTGGTGGGGACCCACTACATAAAACCTAATGTAACCTTGGGACACGAAGCTTAGGCAAAAGTAGTGCTTGGTAAGATCAGCCGCAATACAGATAACCTTCGCTGCTAGGAACTGTCT
>oligos_2_AGTAACGCCTATTGATAACGAAGCA_TAACCTTCGCTGCTAGGAACTGTCT_130
AGTAACGCCTATTGATAACGAAGCACTTGCGTCATGATGGATACAGGGCCGGGACACGCTGATTAACGATTAATAGATAGATTTGCAGACCCCCAGGTTTAGGGATCTCGGGAGGCCTGAGGTGCCTGGATGGCCGAGATAACCTTCGCTGCTAGGAACTGTCT
>oligos_2_AGTAACGCCTATTGATAACGAAGCA_TAACCTTCGCTGCTAGGAACTGTCT_131
AGTAACGCCTATTGATAACGAAGCAGCTTAGCTACAGGTAAGCGTATGCTCCAGATTCATATTGAAGCAGCAGTCCCAAGGTTACGTTCCCGGGTAGAACGTAATTAGAGCGTATCACCACGCAGGTACGCGTACATGATAACCTTCGCTGCTAGGAACTGTCT
>oligos_2_AGTAACGCCTATTGATAACGAAGCA_TAACCTTCGCTGCTAGGAACTGTCT_132
AGTAACGCCTATTGATAACGAAGCACTATTTACTTCACCCACGCGGCTGGCACATCTTGGTGGCTATCATAGTCCGTACGGTCCGCCCCTGGGACTCAATACCATACACGGACCGGTTTGTGCCATAAAAATGTCTCCATAACCTTCGCTGCTAGGAACTGTCT
>oligos_2_AGTAACGCCTATTGATAACGAAGCA_TAACCTTCGCTGCTAGGAACTGTCT_133
AGTAACGCCTATTGATAACGAAGCACACCCCGTATTTGGTGTACCGAGGCGCGAGGGGACTTCAGAGGGAGCATCCACTCACATGCAAGTGTAAAACAAGTCGAGTGCGATTACTAGAGCATATACTCCTAAACTCTATTAACCTTCGCTGCTAGGAACTGTCT
>oligos_2_AGTAACGCCTATTGATAACGAAGCA_TAACCTTCGCTGCTAGGAACTGTCT_134
AGTAACGCCTATTGATAACGAAGCAGGGCCCGGTCGATCCACAGACGCCAGTTCAACTATGCGTACATCGTGATATAATTTCAGAAGACAACGTATCCCTAAACGCCTAGCGGCGGGTTAGGAAAGACGCCTGTGGAGATAACCTTCGCTGCTAGGAACTGTCT
>oligos_2_AGTAACGCCTATTGATAACGAAGCA_TAACCTTCGCTGCTAGGAACTGTCT_135
AGTAACGCCTATTGATAACGAAGCACAGTCTGGCGCGCCGCGAGCTCCAACTACGAAGCCTCGCTTTATATTATGCGCGGTTATCCATGTCGAAATGTGCGTAGGTAAACCGCCATCTGGCCTGGGCTCAGTGCGTGTTTAACCTTCGCTGCTAGGAACTGTCT
>oligos_2_AGTAACGCCTATTGATAACGAAGCA_TAACCTTCGCTGCTAGGAACTGTCT_136
AGTAACGCCTATTGATAACGAAGCAGGCTGCGGACAGTTATATTCGAGGGGTCCGCCTCCAGCAGCTAATAAAGCTTCTTAGGAATCTTTCTGACAGCACGGAACAAAACCAACTTTATGAACGAGATTGTGCGTGCTTTAACCTTCGCTGCTAGGAACTGTCT
>oligos_2_AGTAACGCCTATTGATAACGAAGCA_TAACCTTCGCTGCTAGGAACTGTCT_137
AGTAACGCCTATTGATAACGAAGCACTTCAAGGTGCAGCCTCTAAGGACGGTATAAATGGCACTGGCCTCCCTACTTGTTCATCGGGCGACCTTGTATGACGACTAGACAGATGAGTCCCCCAAGGGTTGCTTCAACCATAACCTTCGCTGCTAGGAACTGTCT
>oligos_2_AGTAACGCCTATTGATAACGAAGCA_TAACCTTCGCTGCTAGGAACTGTCT_138
AGTAACGCCTATTGATAACGAAGCAGCTTAGGCTGGCGCCCCATATTCTTATTTTCGTATGGTCTAAGATGATGCGTGGATCAATTAAAATTTAAGACACGCGGGGCATGGATCTGTCTATCAATTAACCCGAAGCCTTTAACCTTCGCTGCTAGGAACTGTCT
>oligos_2_AGTAACGCCTATTGATAACGAAGCA_TAACCTTCGCTGCTAGGAACTGTCT_139
AGTAACGCCTATTGATAACGAAGCACTATTACATCGATGCCACACAGATGCCTCTTGGTACCACCCCGTTACCTAGGCGTTTATGAGGATATGCCGAGCGATAGGTTTTGAGAGCCTTCAACATGTGGCGAATGCCGCATAACCTTCGCTGCTAGGAACTGTCT
>oligos_2_AGTAACGCCTATTGATAACGAAGCA_TAACCTTCGCTGCTAGGAACTGTCT_140
AGTAACGCCTATTGATAACGAAGCACACCGAACGGTAAAGGGACGTCTTTAGACGGTTTACTAACACCATGCTTGACTTTAATAAGACGTGATCAAGACTAACATAAGCAGGGCTGAGAGGGGAATGCTCTCGATTAATTAACCTTCGCTGCTAGGAACTGTCT
>oligos_2_AGTAACGCCTATTGATAACGAAGCA_TAACCTTCGCTGCTAGGAACTGTCT_141
AGTAACGCCTATTGATAACGAAGCAGGGCCCCAAGTCTGCCTGCAAGAACCCTAGCAGATATTTAGGCATGGTTCACCCCTTGATGAATTCGGGTATTTGTCTCGAAGTACCTGACTACCAAGAGGCACGGTGTCATGATAACCTTCGCTGCTAGGAACTGTCT
>oligos_2_AGTAACGCCTATTGATAACGAAGCA_TAACCTTCGCTGCTAGGAACTGTCT_142
AGTAACGCCTATTGATAACGAAGCACAGTCATTCACAAGGTGTTAAGATTACCGATACGCTAACGTTGCACTAACCATGAAGTGGGGCGTAGTTTCTCTCTCCGGCGGGAGCCGGAAACAGGAGGGACGTCCTGCGTATTAACCTTCGCTGCTAGGAACTGTCT
>oligos_2_AGTAACGCCTATTGATAACGAAGCA_TAACCTTCGCTGCTAGGAACTGTCT_143
AGTAACGCCTATTGATAACGAAGCAGCACTCAGTAAGGATACGGCGGGCTGAAAGCAACCATCATCTCTAGGGAACCACCCCATCGAACTACCGGTGTACCCTTTGGTACGCTGGCGTACCACTGGAGGTATCCGTCCATAACCTTCGCTGCTAGGAACTGTCT
>oligos_2_AGTAACGCCTATTGATAACGAAGCA_TAACCTTCGCTGCTAGGAACTGTCT_144
AGTAACGCCTATTGATAACGAAGCACTTCAACAAGCACGCCAAGATTGCTAATTCGCGTCCGATGACTGTTTCTTTTGCTTTCGGAGGAGGGTGAACAAAAGAGGGCTGCCTTTGCACGCGATTTGGCAGTACTCTGTTTAACCTTCGCTGCTAGGAACTGTCT
>oligos_2_AGTAACGCCTATTGATAACGAAGCA_TAACCTTCGCTGCTAGGAACTGTCT_145
AGTAACGCCTATTGATAACGAAGCAGCTTACTATACCACAGCACCTCTTTTCACATATTTCATTTGTAACTTTCGTGACCTTCAAATCGTGAACACTTCACTGGGGGTGTCTCAACCTGTAGTGCCCTACGCAGGTCCATAACCTTCGCTGCTAGGAACTGTCT
>oligos_2_AGTAACGCCTATTGATAACGAAGCA_TAACCTTCGCTGCTAGGAACTGTCT_146
AGTAACGCCTATTGATAACGAAGCACTATTAGGAGATACGCTCTGGCCTAACCGATGACGCCTCAATTCGGGCGCCTAGTGTCACGGCTATCCAAAATACCTGCCTCAACATTCTGCACAGTTAGTTACAGTTTACTATTAACCTTCGCTGCTAGGAACTGTCT
>oligos_2_AGTAACGCCTATTGATAACGAAGCA_TAACCTTCGCTGCTAGGAACTGTCT_147
AGTAACGCCTATTGATAACGAAGCACACCGATTCCGCTGTATTACCATCTTGGTGGCTGTTCGGGCGAAATGTGTCCAAGTCGGAGATCCAGCAATTAATTGAGGACCGGATGTTAAGGCTTCTCGTTCAGCTGGAAATTAACCTTCGCTGCTAGGAACTGTCT
>oligos_2_AGTAACGCCTATTGATAACGAAGCA_TAACCTTCGCTGCTAGGAACTGTCT_148
AGTAACGCCTATTGATAACGAAGCAGGGCCGAGCGCGGAGATGTATTAAGCGATACTTGTCCGTTGGGTTTAGCGAGTCGCTATCAAACGGGCCTCCATAGGCCTTCGCCTTGCTCGAGGAGATGCATATAGGGATTGATAACCTTCGCTGCTAGGAACTGTCT
>oligos_2_AGTAACGCCTATTGATAACGAAGCA_TAACCTTCGCTGCTAGGAACTGTCT_149
AGTAACGCCTATTGATAACGAAGCACAGTCAACGTACACGGTACATGTTCATGAACCCGACCTCCAACTATACTCAGAGGGCCTTCCTCGGGCGGAACGGCTCAAAGCTTGGGGAAGGTACAGCGAGTGAACAAGCCTTTAACCTTCGCTGCTAGGAACTGTCT
>oligos_2_AGTAACGCCTATTGATAACGAAGCA_TAACCTTCGCTGCTAGGAACTGTCT_150
AGTAACGCCTATTGATAACGAAGCAGCACTCTAATGCGCACATGTTCCTAGGCATACTCAATGCCCTGTTTCTCTTACACAAGGGATTGCCACTCGCAAACGAGTTACTGATCATACTTGATCAGTAGTAGAACAAGTTTAACCTTCGCTGCTAGGAACTGTCT
>oligos_2_AGTAACGCCTATTGATAACGAAGCA_TAACCTTCGCTGCTAGGAACTGTCT_151
AGTAACGCCTATTGATAACGAAGCACTTCATACAAGATCGGGTTTCGAGTGAAGTTTTGTTACTGAGCACAGTGTCTGTGACAACGGCAGAGATCAAGGCCTTACTAAGGCCGACGTCGAGTGGCGATAAAAAACTCCATAACCTTCGCTGCTAGGAACTGTCT
>oligos_2_AGTAACGCCTATTGATAACGAAGCA_TAACCTTCGCTGCTAGGAACTGTCT_152
AGTAACGCCTATTGATAACGAAGCAGCTTACAGAACCAATAAACATCTCATGTAAGTTTACCCCATGTCGTTCTTCATGTTCTAGCTTACGCGATAGCCACCTACTTGTTCTGCTTTTAAGGAGAACTAAAAACTCTATTAACCTTCGCTGCTAGGAACTGTCT
>oligos_2_AGTAACGCCTATTGATAACGAAGCA_TAACCTTCGCTGCTAGGAACTGTCT_153
AGTAACGCCTATTGATAACGAAGCACTATACAACGGGTAAGTCGCTATCTCAGTGTGCACTATTGGCTTCCTTGATGCACTGCGCGGGTGTTTGTCGTTGCATTACCTTCTGCTTGGCGCGACAGGGGCCGTGATTTGATAACCTTCGCTGCTAGGAACTGTCT
>oligos_2_AGTAACGCCTATTGATAACGAAGCA_TAACCTTCGCTGCTAGGAACTGTCT_154
AGTAACGCCTATTGATAACGAAGCACACCGTGGCTGTGGCGCTCAACTGTTTCTACTCCATGGGCTGCGATGTCTGGAGGGCGCGGCATAGGACTCACTCGTTCGTGACTATAGGAACGTTAAGGCGGTGATGCGAAATTAACCTTCGCTGCTAGGAACTGTCT
>oligos_2_AGTAACGCCTATTGATAACGAAGCA_TAACCTTCGCTGCTAGGAACTGTCT_155
AGTAACGCCTATTGATAACGAAGCAGGGCCGTAGCATGATACCGCAGGATACTACCTACTTACTTAGCCCACGATAGAGACTCAGTGGGATGGGCAGGCGGTATATCCACCCACGACCTTGATGGAGAGAACACATTGATAACCTTCGCTGCTAGGAACTGTCT
>oligos_2_AGTAACGCCTATTGATAACGAAGCA_TAACCTTCGCTGCTAGGAACTGTCT_156
AGTAACGCCTATTGATAACGAAGCACAGAAGCGGTCTTATCTCCTCCGTGCCGTGGTAGCTTCCCGCCATTTATCTAACCGGTAGACGCAACACTCAAATGTCGAGGATCCCCAATGACCGATGTCTCTTATAAGGAGATAACCTTCGCTGCTAGGAACTGTCT
>oligos_2_AGTAACGCCTATTGATAACGAAGCA_TAACCTTCGCTGCTAGGAACTGTCT_157
AGTAACGCCTATTGATAACGAAGCAGCACTGGCACCCACGATAGGCGCTGTAGACGTCGCGGATCTTTTCGCCTATACTGGCCTGTAGCCCTGTTCATGTAGCGTCCTACTCAGCGGCGCGAGATAGGACGCGGTCAGATAACCTTCGCTGCTAGGAACTGTCT
>oligos_2_AGTAACGCCTATTGATAACGAAGCA_TAACCTTCGCTGCTAGGAACTGTCT_158
AGTAACGCCTATTGATAACGAAGCACTTCATTTTTATTACAGTTAGACCTTCCTAGTTAGTGACCGCTCTGCTGGCGACCGTTCTCCACGTGCAGAGAAGGGCCGGCTAGGCGGGTTGCCACGGGGGACGTCCTGCGCATAACCTTCGCTGCTAGGAACTGTCT
>oligos_2_AGTAACGCCTATTGATAACGAAGCA_TAACCTTCGCTGCTAGGAACTGTCT_159
AGTAACGCCTATTGATAACGAAGCAGCTTTAGACATATGAGAGTTATCCAGGAGTGTGGATAATAATAGGATTCACACGCGTCCGAGAGCTTACGAGCAATTAAGGGCCATGGGCTGCCTTCTCAGAGACTGTCATAATTAACCTTCGCTGCTAGGAACTGTCT
>oligos_2_AGTAACGCCTATTGATAACGAAGCA_TAACCTTCGCTGCTAGGAACTGTCT_160
AGTAACGCCTATTGATAACGAAGCACTATACTGGGGGAAGTCTCGAAAGGCCGGAAAGTAACCCTATAAACGCACTGTCGACCCACGGCGTGCACCTAATAGAACCGATCAGCGGTAGTAGTTACTTCTGGTGCCCCTTTAACCTTCGCTGCTAGGAACTGTCT
>oligos_2_AGTAACGCCTATTGATAACGAAGCA_TAACCTTCGCTGCTAGGAACTGTCT_161
AGTAACGCCTATTGATAACGAAGCACACCGTCAGATGGGTTCCTGGATTAATCACAGGGTTTGAAGATAAGGTCCACTCAGCTACGCGGTCCTTACGCTAGAATATCTACCGGGGGCTGTATCGACGGTGACTTACAGATAACCTTCGCTGCTAGGAACTGTCT
>oligos_2_AGTAACGCCTATTGATAACGAAGCA_TAACCTTCGCTGCTAGGAACTGTCT_162
AGTAACGCCTATTGATAACGAAGCAGGCATTTCACCTGGTTTACCATGCCGCAAGACCTCACGCGTTTCATCCCAAATCGAGGTCGTCGACATATCAGTATGAAGCATAAGCCCATCAACAAATCGCCTACATCATTGATAACCTTCGCTGCTAGGAACTGTCT
>oligos_2_AGTAACGCCTATTGATAACGAAGCA_TAACCTTCGCTGCTAGGAACTGTCT_163
AGTAACGCCTATTGATAACGAAGCACAGAAGGACAAGTTACAAGTTCTCGGAGCTACCGCTGTAAGGCCTTTTAGCACATAATTTGCTCTGACGACATATACCACACTGATATCTTAAATCCGACCGCAAGGTGCCCTTTAACCTTCGCTGCTAGGAACTGTCT
>oligos_2_AGTAACGCCTATTGATAACGAAGCA_TAACCTTCGCTGCTAGGAACTGTCT_164
AGTAACGCCTATTGATAACGAAGCAGCACTGGGCTACGGATGACGTACATATCGGCTGATGCGCTCAGGACGCCCTAGTTTGATCCTACCGGACTTCTACGGGCCGTATCGTCCTCGACACGCACGCGGGACGTGGTATTAACCTTCGCTGCTAGGAACTGTCT
>oligos_2_AGTAACGCCTATTGATAACGAAGCA_TAACCTTCGCTGCTAGGAACTGTCT_165
AGTAACGCCTATTGATAACGAAGCACTTCTGCCGTGGACTAAAGTTGTCCTAGCGTCACTAAGGCCGTTCCCTTGAAATCTCCCCATCTATAATTTCTCATATGCCCGGCGACATGGGATGAGCAATGCCGACCCCGCATAACCTTCGCTGCTAGGAACTGTCT
>oligos_2_AGTAACGCCTATTGATAACGAAGCA_TAACCTTCGCTGCTAGGAACTGTCT_166
AGTAACGCCTATTGATAACGAAGCAGCTTTACGGTCTTACACAGTCTGGTCCAGCAAACACGCAATCTGAGTATACTATCCTTCTCCTAGCAATTAAGAACAGTTGTAGGACCCATGTCACAGCTTCGCGACAGCGAGATAACCTTCGCTGCTAGGAACTGTCT
>oligos_2_AGTAACGCCTATTGATAACGAAGCA_TAACCTTCGCTGCTAGGAACTGTCT_167
AGTAACGCCTATTGATAACGAAGCACTATAGGTGACGGAAGCCTGCAGACCGGAATTTGTTTCTCAGAGTTTTTTTAGCTCCCGATACCTAGGGGCTGGCTCTGAAGCTTGGGATGGAAGTGTGCCTATGCTGTGGAGATAACCTTCGCTGCTAGGAACTGTCT
>oligos_2_AGTAACGCCTATTGATAACGAAGCA_TAACCTTCGCTGCTAGGAACTGTCT_168
AGTAACGCCTATTGATAACGAAGCACACGTCATCGCTTTAGGCGTTCGACTTACTAATAGTCCATTATTAATATTTAGTGTTCCGGTGTATAGCGACAATACGGGGTAGGAGACTATGAATTAGTAGACGTTCTGGTATTAACCTTCGCTGCTAGGAACTGTCT
>oligos_2_AGTAACGCCTATTGATAACGAAGCA_TAACCTTCGCTGCTAGGAACTGTCT_169
AGTAACGCCTATTGATAACGAAGCAGGCATTATTGAGCACTGGCCCCGAGTTCTATGGGACGCCCCGCGATTATCCTATCATGCGACTTACTATTGTCTGTTCATAAATCACTTTTCGATCGACTCTGGATATTTTAATTAACCTTCGCTGCTAGGAACTGTCT
>oligos_2_AGTAACGCCTATTGATAACGAAGCA_TAACCTTCGCTGCTAGGAACTGTCT_170
AGTAACGCCTATTGATAACGAAGCACAGAACTCCGAAGTCGTTTGCAATTACGATGCTGCAAAACAACCGATCGTGAAGTGTAGTGGCGCTTTATGTCCTATGTATGGTAATTGAGCGGGAACGCAACATGCGCGATGATAACCTTCGCTGCTAGGAACTGTCT
>oligos_2_AGTAACGCCTATTGATAACGAAGCA_TAACCTTCGCTGCTAGGAACTGTCT_171
AGTAACGCCTATTGATAACGAAGCAGCACTGCAGACAGGCACGTACAGATATTTACAGGTAAGTAAAACTGGATGACGCACTCGTGACCAGTAGCGGGGGTATAAAGTTTTGGTTTTTGATGATCGAATAGCCATTTGATAACCTTCGCTGCTAGGAACTGTCT
>oligos_2_AGTAACGCCTATTGATAACGAAGCA_TAACCTTCGCTGCTAGGAACTGTCT_172
AGTAACGCCTATTGATAACGAAGCACTTCTGGTGCCCCCAGATCTTTCTCATTGTAAATTTCTGCGGGACATTGTTGACCGTGGAAGGGAGTGCGCTGGTCACGTTCTCAAATTAGGCTCCTATCGTTATGCAACAAATTAACCTTCGCTGCTAGGAACTGTCT
>oligos_2_AGTAACGCCTATTGATAACGAAGCA_TAACCTTCGCTGCTAGGAACTGTCT_173
AGTAACGCCTATTGATAACGAAGCAGCTTTTATGCGTGCGCAACGTTGCTTTATCTAATTTCGCTGTTTCGTTACGAACGTAGACGGTCGCCGGCATTGCTTTGGCATGGAATTTCGAAACAAATCTAGGATCCCCGCATAACCTTCGCTGCTAGGAACTGTCT
>oligos_2_AGTAACGCCTATTGATAACGAAGCA_TAACCTTCGCTGCTAGGAACTGTCT_174
AGTAACGCCTATTGATAACGAAGCACTATAGCCCTTCGGCATCCGATTGTAGCCACTATCCAGAGGACCCACATTAAGCTGCTCTAAGCCGCACACGCTATGTAGCCATGTAGATTACGTCTTATCAAAACCCTGGAGATAACCTTCGCTGCTAGGAACTGTCT
>oligos_2_AGTAACGCCTATTGATAACGAAGCA_TAACCTTCGCTGCTAGGAACTGTCT_175
AGTAACGCCTATTGATAACGAAGCACACGTCTCGCAGACCAAAAACACCCCTTTCTGACTCATGCTGGTGATATTCCGGAATGTTAGCACTTTGTGGACCACTCCTAAAGAGTAAGATAGATTTACTCACGGCGTCTATTAACCTTCGCTGCTAGGAACTGTCT
>oligos_2_AGTAACGCCTATTGATAACGAAGCA_TAACCTTCGCTGCTAGGAACTGTCT_176
AGTAACGCCTATTGATAACGAAGCAGGCATACGTTGTAAATGGTTCCGCAGTCTCAACCGCGGTCAACATCAGCACGAATGCGCAAGTGTGTGTGACCCACGGCTCGAAACTGAGTTTGCCTGTGAAGTCTTTGCGAGATAACCTTCGCTGCTAGGAACTGTCT
>oligos_2_AGTAACGCCTATTGATAACGAAGCA_TAACCTTCGCTGCTAGGAACTGTCT_177
AGTAACGCCTATTGATAACGAAGCACAGAACATGCCCCGCCCTACATTGGCATGATCGATTACGGAAAGAAAACGTCGTGCTATAATTCTTTCTGACTGAGGCTACCCAACCGGCAACGGTAGAGCACATACTTTTTGATAACCTTCGCTGCTAGGAACTGTCT
>oligos_2_AGTAACGCCTATTGATAACGAAGCA_TAACCTTCGCTGCTAGGAACTGTCT_178
AGTAACGCCTATTGATAACGAAGCAGCACATTGTAATCGCGCCCGACTTCTCCTGATTTACGTGACAGTTCGTTATTCAGCAGGCCGTCCGGAGCCATCTTATTTTGTCCACAGGCCAGCTAGGGTGTTTTAGATTTGATAACCTTCGCTGCTAGGAACTGTCT
>oligos_2_AGTAACGCCTATTGATAACGAAGCA_TAACCTTCGCTGCTAGGAACTGTCT_179
AGTAACGCCTATTGATAACGAAGCACTTCTCTGGTGCTCGAGGTATCTGGCAACGTAGACTGGTAAAATACTTGTAATCCCGTACTTTAACTGAATTCTGGACTACTGCCTAAGCCCGGTAGCCGACGACGTGGTGCTTTAACCTTCGCTGCTAGGAACTGTCT
>oligos_2_AGTAACGCCTATTGATAACGAAGCA_TAACCTTCGCTGCTAGGAACTGTCT_180
AGTAACGCCTATTGATAACGAAGCAGCTTTTTGAAGCCTGCCACAGAAGGTGTCAACTATTGCACCCCGGGGCTGAGTAAATAAACCCAGGCGCACATACCAAGCTTGCTTTTGAGCGTTGCTGCGGTACCTTGGTCCATAACCTTCGCTGCTAGGAACTGTCT
>oligos_2_AGTAACGCCTATTGATAACGAAGCA_TAACCTTCGCTGCTAGGAACTGTCT_181
AGTAACGCCTATTGATAACGAAGCAGGGGAAGATACAACGAATATTTATGGTCCGGAGCACGAGTCCACCTTGCTGGATATTGTGGACTCAGCCCAGGACACCCGCATCTTCATCAGGTTAGGAGACGAACTGCCCCTTTAACCTTCGCTGCTAGGAACTGTCT
>oligos_2_AGTAACGCCTATTGATAACGAAGCA_TAACCTTCGCTGCTAGGAACTGTCT_182
AGTAACGCCTATTGATAACGAAGCACACGTGGAGTAACCATACGGGTTCTGAGGAGTCTTCTTCTCTGCAATGCTGGTAGTATACGTTCAGTTTGAGCTAGAGGGGGCTCAGTTGCGGGACTGAACGGCATCTCAAGTTTAACCTTCGCTGCTAGGAACTGTCT
>oligos_2_AGTAACGCCTATTGATAACGAAGCA_TAACCTTCGCTGCTAGGAACTGTCT_183
AGTAACGCCTATTGATAACGAAGCAGGCATAGAAATGATTTGGCATGCGTCCGTGTTCTAGACTGATTGGCGTCCACGTCATCTGCATCTGACCTTGGGTTATGATGGAATGCGCTCACCTCGGGGACGGAACTGCCTTTAACCTTCGCTGCTAGGAACTGTCT
>oligos_2_AGTAACGCCTATTGATAACGAAGCA_TAACCTTCGCTGCTAGGAACTGTCT_184
AGTAACGCCTATTGATAACGAAGCACAGATAGCTGGCCAGAGTCGGCGGCTCATTTCACAGTCATGCGCCATGTGATAGTACTGTTGTAAGATCTGCTGTTATGATACCACATTCTCGGGCACCTAACTACTAAGCGCATAACCTTCGCTGCTAGGAACTGTCT
>oligos_2_AGTAACGCCTATTGATAACGAAGCA_TAACCTTCGCTGCTAGGAACTGTCT_185
AGTAACGCCTATTGATAACGAAGCAGCACATAAATCGCGTATTCTCCTCATTTACACCAAAGTGGACGCCTCCCCGCGTAATCTTTGTTGTAGGCTCGATGATGACACAGTATCGGACCAGTGGTAGTTGAAGTCATGATAACCTTCGCTGCTAGGAACTGTCT
>oligos_2_AGTAACGCCTATTGATAACGAAGCA_TAACCTTCGCTGCTAGGAACTGTCT_186
AGTAACGCCTATTGATAACGAAGCACTTCTCAACAAGTTAATCAGTAGAATCCATGTTGGCCCCTCGAGAATGGCCTAATCAAGAGAAATTGTCTCATTCTTGAGCTGCACTAGTTGTTCGACAGCTTATTCTAGGAGATAACCTTCGCTGCTAGGAACTGTCT
>oligos_2_AGTAACGCCTATTGATAACGAAGCA_TAACCTTCGCTGCTAGGAACTGTCT_187
AGTAACGCCTATTGATAACGAAGCAGCTAGCGCTCCCAACCCTGTCCCTAAGCCCACTTCGAGGTTGTCGTGTATGTCGTAGATTACCTAGAATCGACGTTCGCGCCCCTAAGGTAGCTGACTCATTTAGCGGCCCGCATAACCTTCGCTGCTAGGAACTGTCT
>oligos_2_AGTAACGCCTATTGATAACGAAGCA_TAACCTTCGCTGCTAGGAACTGTCT_188
AGTAACGCCTATTGATAACGAAGCAGGGGAACGTGGTGTGCGTTGTGCCGGTAGGCGCCCCCAGCGTTATCTGTGCACCGTTCTGTAAGGATGGCCACTGAGGTTTTTAGCGTCGGCGAGTGTGAGGCTAGCTCATAATTAACCTTCGCTGCTAGGAACTGTCT
>oligos_2_AGTAACGCCTATTGATAACGAAGCA_TAACCTTCGCTGCTAGGAACTGTCT_189
AGTAACGCCTATTGATAACGAAGCACACGTGCGCACCGTGTGCCCCCGATTGCTACAAAACGGATGGTCAGTCGATGTACGTGAGGCTAGCACCGGCAAGCAATTACAATAGATATAACAGCTAATAGTTCGCTCTCCATAACCTTCGCTGCTAGGAACTGTCT
>oligos_2_AGTAACGCCTATTGATAACGAAGCA_TAACCTTCGCTGCTAGGAACTGTCT_190
AGTAACGCCTATTGATAACGAAGCAGGCAACAGCAGCTTATCGGTGAATGCAGCACGGCCTGGTGCTCGGGTGCCAGAGGAGTAACTTGGTTTTTTACTCACTGGCGGGTTCATATCTTTGCTGACCAAAGACGAACCATAACCTTCGCTGCTAGGAACTGTCT
>oligos_2_AGTAACGCCTATTGATAACGAAGCA_TAACCTTCGCTGCTAGGAACTGTCT_191
AGTAACGCCTATTGATAACGAAGCACAGATACTACTAGGATGTTTTGGCTGAATAAAATCTTTGCGGCTCCTTCCTTGAGTCAAAATTGTTGGAAATACGTCTCTTACAACCAAACCGGGTGTGCTTGGAGACCGTCCATAACCTTCGCTGCTAGGAACTGTCT
>oligos_2_AGTAACGCCTATTGATAACGAAGCA_TAACCTTCGCTGCTAGGAACTGTCT_192
AGTAACGCCTATTGATAACGAAGCAGCACAACCAGTTACTGCGACAAGACGGTTACATCGAGACTTCGGTCGGTAAAGATCTATGGCAGAAGTCAGAGGGAGCGAACACAGGATAACACCTCGCCAGGAGAGGGTCAGATAACCTTCGCTGCTAGGAACTGTCT
>oligos_2_AGTAACGCCTATTGATAACGAAGCA_TAACCTTCGCTGCTAGGAACTGTCT_193
AGTAACGCCTATTGATAACGAAGCACTAACAACTAGAACTCCTACTATTCTGCTCCTAGAAAACATATATTGACTCGTTTGCGGCCATTGGTTGTTCTTGGTGAGCAGACCGTTGCTACCTTATCTTGGGCAGGTCTATTAACCTTCGCTGCTAGGAACTGTCT
>oligos_2_AGTAACGCCTATTGATAACGAAGCA_TAACCTTCGCTGCTAGGAACTGTCT_194
AGTAACGCCTATTGATAACGAAGCAGCTAGCCTAGTGTTGCGAACAGTCATACGAGGAATAGACCCAATCTTAGGTCTCCGACGCGTGCCCACTTTTCCGCAAGGGAAATAGGCACGTTATATACAGCCTTGGGTCAGATAACCTTCGCTGCTAGGAACTGTCT
>oligos_2_AGTAACGCCTATTGATAACGAAGCA_TAACCTTCGCTGCTAGGAACTGTCT_195
AGTAACGCCTATTGATAACGAAGCAGGGGATATTACTTGCTGGTTGAAGAACTATATCCAAGCTTCCGAAGCCTAGGGTGGTTTTGAAACGGGCGCCATAGGATAACTAAACTTCTCGTTATGCCCTGCATCGGAACCATAACCTTCGCTGCTAGGAACTGTCT
>oligos_2_AGTAACGCCTATTGATAACGAAGCA_TAACCTTCGCTGCTAGGAACTGTCT_196
AGTAACGCCTATTGATAACGAAGCACACGTGCCAGACTGAGTAACAGTAGTGGCGTGCCGACACTTTTATTATTTAGTCTGTAGAAAAGCCGTCCCGCCGTAATTATCGGGAACTTACTTTGTTAACAACTTTTTAGTTTAACCTTCGCTGCTAGGAACTGTCT
>oligos_2_AGTAACGCCTATTGATAACGAAGCA_TAACCTTCGCTGCTAGGAACTGTCT_197
AGTAACGCCTATTGATAACGAAGCAGGCAACTAGTTATAACCATTCACAACTCCCTTTTTTCACCGGGCGCTGCTTGTGGGTGTTTTCTATGAAGTCAATGTGATAACAATTCGGCGAGAAGCTAAAGTACATCATTGATAACCTTCGCTGCTAGGAACTGTCT
>oligos_2_AGTAACGCCTATTGATAACGAAGCA_TAACCTTCGCTGCTAGGAACTGTCT_198
AGTAACGCCTATTGATAACGAAGCACAGATTAGATTGATAAACGCACGCAAACTCGCAACCTGTGGGCCGGACAAGTTGAGACATATGCACGGTCATCACACCCTCCTCCATCTCGTACAACAGCTACGACTAGGAAATTAACCTTCGCTGCTAGGAACTGTCT
>oligos_2_AGTAACGCCTATTGATAACGAAGCA_TAACCTTCGCTGCTAGGAACTGTCT_199
AGTAACGCCTATTGATAACGAAGCAGCACAAGTTCGGACGGATCGAGGCGGGGCCTGCCGCGATACAGTGCAAGGGGCCAGAGACCTAGGAAATTCCAATCATAAGTCGGCTGAACTTAAGACCAGGGTACGTAGGAGATAACCTTCGCTGCTAGGAACTGTCT
>oligos_2_AGTAACGCCTATTGATAACGAAGCA_TAACCTTCGCTGCTAGGAACTGTCT_200
AGTAACGCCTATTGATAACGAAGCACTAACATTAAGATCGCGGTCCTTGTGGCGGCAATGCAACGAGTCCTTTCAGAACATGTTTATGAGTGGACATGATATCACCACTTCTGTGGGATTGTGTCACTGAAGGGATTGATAACCTTCGCTGCTAGGAACTGTCT
>oligos_2_AGTAACGCCTATTGATAACGAAGCA_TAACCTTCGCTGCTAGGAACTGTCT_201
AGTAACGCCTATTGATAACGAAGCAGCTAGGAGAAAGGCAGGTTAACGCTAAACCCTCAAGCCTCTGTAACTCGAAAAAGCCGTAAAGAAACTCACATGGAAGAGGACTTTGGACCCTGAAAATCAGACGCAGTCTCCATAACCTTCGCTGCTAGGAACTGTCT
>oligos_2_AGTAACGCCTATTGATAACGAAGCA_TAACCTTCGCTGCTAGGAACTGTCT_202
AGTAACGCCTATTGATAACGAAGCAGGGGATTCATTATAACTAGTAGTTAATAGCTTCAACTATTCGCTAAAACATCCCTAGGGTCAGGGGCTGGGAATACATTCTGGCACGGTGAATCGTATGATATAAATGGTCTATTAACCTTCGCTGCTAGGAACTGTCT
>oligos_2_AGTAACGCCTATTGATAACGAAGCA_TAACCTTCGCTGCTAGGAACTGTCT_203
AGTAACGCCTATTGATAACGAAGCACACGATTTCGGAAAACCAAACAAAAGGGCCAACTAACCACAATCGCTGGTGACTATTGTAGGTATGCGGTGGTACCACGTGTAAAACATTAAAAAGGCCGCCCCTGCGGATTGATAACCTTCGCTGCTAGGAACTGTCT
>oligos_2_AGTAACGCCTATTGATAACGAAGCA_TAACCTTCGCTGCTAGGAACTGTCT_204
AGTAACGCCTATTGATAACGAAGCAGGCAAGGCCAGGAAAGTCCCAGATGCGGCTTCGCGTTTACGGCGAAGGCGCCGCGGATCTTTTGCATTTACATATTGTCTTGCTTGTGCAGCTTGGTCTCCCGGTCGCATACCATAACCTTCGCTGCTAGGAACTGTCT
>oligos_2_AGTAACGCCTATTGATAACGAAGCA_TAACCTTCGCTGCTAGGAACTGTCT_205
AGTAACGCCTATTGATAACGAAGCACAGATTTATAGTATCTTTTCGTCAGATCGGTCCCTCCGTCTGACGACCTCGATTATCGGTTACGACTAGCAGTTCACCCCGCGCGCCCTACGGAATCGTATACAAGCCCCCCTTTAACCTTCGCTGCTAGGAACTGTCT
>oligos_2_AGTAACGCCTATTGATAACGAAGCA_TAACCTTCGCTGCTAGGAACTGTCT_206
AGTAACGCCTATTGATAACGAAGCAGCAGCGTAAAGACAGCGGCGCCATAAGTCCACTACCAAGGTTATACCGGGCTGTCGCTAATGCCCGACCAGAAATCTGGGTGGGCGGACGTCACTCCTATCCTCGTGTAGCGCATAACCTTCGCTGCTAGGAACTGTCT
>oligos_2_AGTAACGCCTATTGATAACGAAGCA_TAACCTTCGCTGCTAGGAACTGTCT_207
AGTAACGCCTATTGATAACGAAGCACTAACTGGAGCAGTAGCAGGAATGCGGGCACAGTAAAGGGTCGAGGTCTAGTTTCTAATGGTTACATTGAGCCTTTATACATAACCCTCCGGCCGAGCGATTTTCCGGGTGGCATAACCTTCGCTGCTAGGAACTGTCT
>oligos_2_AGTAACGCCTATTGATAACGAAGCA_TAACCTTCGCTGCTAGGAACTGTCT_208
AGTAACGCCTATTGATAACGAAGCAGCTAGGTATAAGGTCACTCCTCCGGAAGTTTAGCACGGCCTCCACGCTATAACGGGGCCTGCTGGAGCATTATTCAGAATTCGGCTTCGGTTCGACATAGAGCTGTGGAAGCTTTAACCTTCGCTGCTAGGAACTGTCT
>oligos_2_AGTAACGCCTATTGATAACGAAGCA_TAACCTTCGCTGCTAGGAACTGTCT_209
AGTAACGCCTATTGATAACGAAGCAGGGGTGCTCTCCTATGGCACAAACTCTCGACCATAGGTCATGGCCCACTGAGAGTGTGTTGGTTGCAGGAGTTCCGGCTCGTGCGGCTGCCCACGAGCCTGGCGCCCTAGCGCATAACCTTCGCTGCTAGGAACTGTCT
>oligos_2_AGTAACGCCTATTGATAACGAAGCA_TAACCTTCGCTGCTAGGAACTGTCT_210
AGTAACGCCTATTGATAACGAAGCACACGATACGCATAGGGCGAGCGCCTGACCAAGTACGAAAGTACCTGTTATGTAGGGATGATATCCAGCCTCTCCGTGCATATTTAGCCGGATCCGGCCACGCTAAGACTGGTATTAACCTTCGCTGCTAGGAACTGTCT
>oligos_2_AGTAACGCCTATTGATAACGAAGCA_TAACCTTCGCTGCTAGGAACTGTCT_211
AGTAACGCCTATTGATAACGAAGCAGGCAAGCTGTTTAACCTGCGCCGTTCCCATCCATAATCTGTAAGTCAGTCAGGAATCGCCCACCCTTTTTGACCTGCAATATAAGGCCACAGATTTAGCCACGCTCAGTGCGCATAACCTTCGCTGCTAGGAACTGTCT
>oligos_2_AGTAACGCCTATTGATAACGAAGCA_TAACCTTCGCTGCTAGGAACTGTCT_212
AGTAACGCCTATTGATAACGAAGCACTTGGTCTCTTAGGTTTGTCCGACGTGTCTATATAACTCCGCACCTATTGATAGTACACAATCTCGGACGGCCCATAATCCCAAAGGCATCAGACGGCCGATACTAATTACTATTAACCTTCGCTGCTAGGAACTGTCT
>oligos_2_AGTAACGCCTATTGATAACGAAGCA_TAACCTTCGCTGCTAGGAACTGTCT_213
AGTAACGCCTATTGATAACGAAGCAGCAGCGAGTTTCGCGCGCCACGAGAATCCAGCTACCGAGAATGGCTAGTCGGTTTCTGGCTCCACATAATTATACAAAACTACATTAGACCCCAAAGTGGAATAGCGTTTTTGATAACCTTCGCTGCTAGGAACTGTCT
>oligos_2_AGTAACGCCTATTGATAACGAAGCA_TAACCTTCGCTGCTAGGAACTGTCT_214
AGTAACGCCTATTGATAACGAAGCACTAACTCATCTTCTCGTGAGACACCTCCCGCCAATATATAGCACTTTGAGCCCCGCTACCTAGGCGGCCCGTTCAAGTGCGTGAACCCATGGCTACTATAACGAGTACGTCAGATAACCTTCGCTGCTAGGAACTGTCT
>oligos_2_AGTAACGCCTATTGATAACGAAGCA_TAACCTTCGCTGCTAGGAACTGTCT_215
AGTAACGCCTATTGATAACGAAGCAGCTACTCGGAGTCGTTGCTGGTCCTGTCTAGACACATGTACGATCCCAGCCGGCCCGAAGCACGCCATTCATGCCTATCAGGAGATCTTGCACTGTGGTAGACCGCTGAACAGATAACCTTCGCTGCTAGGAACTGTCT
>oligos_2_AGTAACGCCTATTGATAACGAAGCA_TAACCTTCGCTGCTAGGAACTGTCT_216
AGTAACGCCTATTGATAACGAAGCAGGGGTGGCGTCCATAGAGGCGGGAGCGATGAACTATAGTTAGTTCGCAGAAGTAAGCGCCCGTGGCATTAATAGGTTGAACAGATGGCACAAGGCAACCCCCCCTATTACTGTTTAACCTTCGCTGCTAGGAACTGTCT
>oligos_2_AGTAACGCCTATTGATAACGAAGCA_TAACCTTCGCTGCTAGGAACTGTCT_217
AGTAACGCCTATTGATAACGAAGCACACGAACAGTTTCTCAGCTTAAAAACAAAAAACGACAGTACTACGGGCCTGTTTTTTTGCCGTCCAATCAACCCAGTGGACACTACAGGACAGATGTACCTCACGTTACAAGTTTAACCTTCGCTGCTAGGAACTGTCT
>oligos_2_AGTAACGCCTATTGATAACGAAGCA_TAACCTTCGCTGCTAGGAACTGTCT_218
AGTAACGCCTATTGATAACGAAGCAGGCTCAAACGTCCGAATCTTCGACCCAAGTAGACGTACGTACCCTTTCAGCTGTAGAACCTGTTGATCTTCGACTTCTTCTTGAACCTTAACGATAATTAGAACTACCCGAAATTAACCTTCGCTGCTAGGAACTGTCT
>oligos_2_AGTAACGCCTATTGATAACGAAGCA_TAACCTTCGCTGCTAGGAACTGTCT_219
AGTAACGCCTATTGATAACGAAGCACTTGGTGCGAGCCTTTATAATGTTGGGTAATGCATTCAAAGCTAAGATGCCATGGAATGTGCAGCGGCCTTTAGGCTACTGTCTTCCTCAACTTTAAGTGGGCGTACATAGCTTTAACCTTCGCTGCTAGGAACTGTCT
>oligos_2_AGTAACGCCTATTGATAACGAAGCA_TAACCTTCGCTGCTAGGAACTGTCT_220
AGTAACGCCTATTGATAACGAAGCAGCAGCCCTAAGTGTCCCCTGCAAATATCCGTCCAAGGATGCACATGACATATGGTGGTCGATAGCTACTCAGACTCGAGGCTGACCGCATCAGGGGACCTACGTACGTAGGAGATAACCTTCGCTGCTAGGAACTGTCT
>oligos_2_AGTAACGCCTATTGATAACGAAGCA_TAACCTTCGCTGCTAGGAACTGTCT_221
AGTAACGCCTATTGATAACGAAGCACTAAGGTGGCCGGCCGAACACAATGTCTACCTACACCATTTGTGCAATCATGTGCGCGATAGACTTCCATTGAGCGACAAATGCATTGTATACCTTAGTGTGATGTTGGTCTATTAACCTTCGCTGCTAGGAACTGTCT
>oligos_2_AGTAACGCCTATTGATAACGAAGCA_TAACCTTCGCTGCTAGGAACTGTCT_222
AGTAACGCCTATTGATAACGAAGCAGCTACTGACTAACACAGTAGCGGTTCGGAGTGCTTCCCGCCGATGTGGATCAATGTGACTGCGTCGGCTACTGGGTTAGGAGATAAGCATCTGCCGCGATTAAGTTAGGTGCTTTAACCTTCGCTGCTAGGAACTGTCT
>oligos_2_AGTAACGCCTATTGATAACGAAGCA_TAACCTTCGCTGCTAGGAACTGTCT_223
AGTAACGCCTATTGATAACGAAGCAGGGGTCTAGCGCGTGTAAAGCCTAGCTCTTCGTCTCGGTCGTAAACCTGCCCCCGGATCCCTACGGGACCGTAGGCCCCCTCGCGTTATCCCAGAGCTCAAGGTGGGCCCGTATTAACCTTCGCTGCTAGGAACTGTCT
>oligos_2_AGTAACGCCTATTGATAACGAAGCA_TAACCTTCGCTGCTAGGAACTGTCT_224
AGTAACGCCTATTGATAACGAAGCACACGAAGGCTTTGTAAGCGGCTAATCCTGGTTGCGACCCGGTTAATCAACCGTTACATCCCTACTAAGGAAGTCGCATGGTGTAGCTGTGTGCGGAAACGCGCGGAACGATTGATAACCTTCGCTGCTAGGAACTGTCT
>oligos_2_AGTAACGCCTATTGATAACGAAGCA_TAACCTTCGCTGCTAGGAACTGTCT_225
AGTAACGCCTATTGATAACGAAGCAGGCTCATGGCGACCTTGAGATCGATGCTCGAAGGTTTTCCTCGACCCGAGTCTATCCATCTTCTTTCCGCCGAGGAAGACCTCCACGACGGCAATTACGACCCAGACCTCTCCATAACCTTCGCTGCTAGGAACTGTCT
>oligos_2_AGTAACGCCTATTGATAACGAAGCA_TAACCTTCGCTGCTAGGAACTGTCT_226
AGTAACGCCTATTGATAACGAAGCACTTGGATAGGGTATGTGGACTAGCAACCGGGGAGGGGTATCGGCATTAATTCTTGGCCGATGGCCTATTGCTGGCTGTTCCGCGCTCTTGGGTATGTAGACAGTACGTCAAGTTTAACCTTCGCTGCTAGGAACTGTCT
>oligos_2_AGTAACGCCTATTGATAACGAAGCA_TAACCTTCGCTGCTAGGAACTGTCT_227
AGTAACGCCTATTGATAACGAAGCAGCAGCCGCTTTGCCTCTCTAATGGCTTGTACTAGCTTTTAGGATCAAGCCCCGACGTGATAATCGGCGACGGGACGACTCATCACGACAGGTAGCGTCCCAACAGATAACATGATAACCTTCGCTGCTAGGAACTGTCT
>oligos_2_AGTAACGCCTATTGATAACGAAGCA_TAACCTTCGCTGCTAGGAACTGTCT_228
AGTAACGCCTATTGATAACGAAGCACTAAGGTCTTAGTTGGCACTCGGCGGCTATTACCATCAATTCGGCATATGGCTCAGAATCTCTGAGGAATTGTTCTAAGTAGTTCGACAATTAAGAAGATTTCACCGTACATGATAACCTTCGCTGCTAGGAACTGTCT
>oligos_2_AGTAACGCCTATTGATAACGAAGCA_TAACCTTCGCTGCTAGGAACTGTCT_229
AGTAACGCCTATTGATAACGAAGCAGCTACATCCCTATAATCCCTGCGTACTGCTCGGACCGTGTGTTTCGTGCACCCTCACCAGACTACGATAACTGTCGCCTAAAGAAGCGGGCAACCCAGCGTCTGTATTACTGTTTAACCTTCGCTGCTAGGAACTGTCT
>oligos_2_AGTAACGCCTATTGATAACGAAGCA_TAACCTTCGCTGCTAGGAACTGTCT_230
AGTAACGCCTATTGATAACGAAGCAGGGGTCAGCGAGGGGACACACCGCTCTAATATCCTCCTTGTCGATTAATTCTCGAGAGCTGGGGATCCTCACTGTATACCGCGGAACCTGATTGATCTCTGCTCAATGCCGTATTAACCTTCGCTGCTAGGAACTGTCT
>oligos_2_AGTAACGCCTATTGATAACGAAGCA_TAACCTTCGCTGCTAGGAACTGTCT_231
AGTAACGCCTATTGATAACGAAGCACAGTGCGTTTCCGTACTCGCTGTTAAGTTAGGGCTTGGACATCCAGCCAGGAACGTTACAGTATGTGCCCATCGGGAAGTCGAGCTCATATTTCGGTCACATGCCCGTTTTTGATAACCTTCGCTGCTAGGAACTGTCT
>oligos_2_AGTAACGCCTATTGATAACGAAGCA_TAACCTTCGCTGCTAGGAACTGTCT_232
AGTAACGCCTATTGATAACGAAGCAGGCTCTGTGAACTTCTGTGAATATTGCCGCAGTGTTAGATTCGCGGCCTCCAATTTGTCTCAGTCCGATCCTTACCGGAGGCGCATTCGTGAAGGTCTTCATTAAATTACTGTTTAACCTTCGCTGCTAGGAACTGTCT
>oligos_2_AGTAACGCCTATTGATAACGAAGCA_TAACCTTCGCTGCTAGGAACTGTCT_233
AGTAACGCCTATTGATAACGAAGCACTTGGAAGCCTGATAGGACCGGATATTTTATGTTGGTTTAATCTATCCGTGCTTTATATGAATCGCACTGCGGCCTTGTCAATACTATCGCTGTCTGGTGGAACTTTTTAGCTTTAACCTTCGCTGCTAGGAACTGTCT
>oligos_2_AGTAACGCCTATTGATAACGAAGCA_TAACCTTCGCTGCTAGGAACTGTCT_234
AGTAACGCCTATTGATAACGAAGCAGCAGGAATGTGCGGGGACTCAAGCGGCATCATGGGTTAAAGTGCCCCCGAGTATGATATAATCTCTTGTTACGATAATACGACCCTAGTCACGCGTGAGCGGACATCCATACCATAACCTTCGCTGCTAGGAACTGTCT
>oligos_2_AGTAACGCCTATTGATAACGAAGCA_TAACCTTCGCTGCTAGGAACTGTCT_235
AGTAACGCCTATTGATAACGAAGCACTAAGGATAACTACAGTAGACCGTGACCCCTCTTCGAGGTGCTGATCAACTCTAGCGCTGAGGGTTTCCCCCTGTGCCTACCGTTTGCAATCTAAACTCTGGGGAATGATACCATAACCTTCGCTGCTAGGAACTGTCT
>oligos_2_AGTAACGCCTATTGATAACGAAGCA_TAACCTTCGCTGCTAGGAACTGTCT_236
AGTAACGCCTATTGATAACGAAGCAGCTACAATCTATGATGATGCGCATAGTAGCAGGGATCTGCCCCGGTCACTGCCTCACTAGTGTACTGCGTAATTACTAATTCTTCTTGGCTTTACGACGGCTTTAGAGCCGTATTAACCTTCGCTGCTAGGAACTGTCT
>oligos_2_AGTAACGCCTATTGATAACGAAGCA_TAACCTTCGCTGCTAGGAACTGTCT_237
AGTAACGCCTATTGATAACGAAGCAGGGCGTCCGTTGAAAATTAGGGGACCGGATGTTACATTACTATGCTGCCTGGTGGGGTGTGCGCTGAAATGTGAACATATCTGATCATTGCCTCTACACGCACCGAGTGCGTATTAACCTTCGCTGCTAGGAACTGTCT
>oligos_2_AGTAACGCCTATTGATAACGAAGCA_TAACCTTCGCTGCTAGGAACTGTCT_238
AGTAACGCCTATTGATAACGAAGCACAGTGCCCAATGGCGGACGGCCGGGGTCCTGGAGCCCGCGATGATTCTGGCATAGCGATATCATCAACTGCAGACATAGTGTTAATATATGCTGCAAACCCCGGGCCCTCATGATAACCTTCGCTGCTAGGAACTGTCT
>oligos_2_AGTAACGCCTATTGATAACGAAGCA_TAACCTTCGCTGCTAGGAACTGTCT_239
AGTAACGCCTATTGATAACGAAGCAGGCTCTCCCTCATAGATGTTGTAGAAAAACTGGCAACAAGACCGTAAAGCCGGAGGTAGTTGGCTTCCGGCCGAGAACAGTCGGGTGGCGGGGATTATGTGGCGGCCAACAAATTAACCTTCGCTGCTAGGAACTGTCT
>oligos_2_AGTAACGCCTATTGATAACGAAGCA_TAACCTTCGCTGCTAGGAACTGTCT_240
AGTAACGCCTATTGATAACGAAGCACTTGCCGAAGAGAGCTAGGATCACAACTCTATACTGTCATTAACAGCACGTGATCCGAAGAAGAGATCGGGTCAAAGAAATGACATTAGGCAGAACCCCGTTACAAGCCCCCTTTAACCTTCGCTGCTAGGAACTGTCT
>oligos_2_AGTAACGCCTATTGATAACGAAGCA_TAACCTTCGCTGCTAGGAACTGTCT_241
AGTAACGCCTATTGATAACGAAGCAGCAGGATCCATACAAGCTAAACGAGTATAATGCGATACTTAACGGCTCATTGGGGGACGCCTGATGTGAGGGAAGGACAGCTGATGGATAGAATCGGGGCTTACCAGGGTCAGATAACCTTCGCTGCTAGGAACTGTCT
>oligos_2_AGTAACGCCTATTGATAACGAAGCA_TAACCTTCGCTGCTAGGAACTGTCT_242
AGTAACGCCTATTGATAACGAAGCACTAAGCCGAGCCGTCTAGGTTGGCTTGTGTTCACGAACGATCCAGCCGGACCTCTATAATCTCTGACGCAGCCGCGGTGGGAAATTCCTCGCATTGAAGATGGCGCTTGGTCCATAACCTTCGCTGCTAGGAACTGTCT
>oligos_2_AGTAACGCCTATTGATAACGAAGCA_TAACCTTCGCTGCTAGGAACTGTCT_243
AGTAACGCCTATTGATAACGAAGCACACCCGTGTAGGTCATGCCCTAGGTCCTCGTACAAGCGTGCATATGTCTCTTTAAAGGAGACACCGTGCATCAATCATCGGTTCTTGGCACCGTGTTGTAGTAATAGTCATAATTAACCTTCGCTGCTAGGAACTGTCT
>oligos_2_AGTAACGCCTATTGATAACGAAGCA_TAACCTTCGCTGCTAGGAACTGTCT_244
AGTAACGCCTATTGATAACGAAGCAGGGCGTGAAGTATGTCACCACATCTTTTTTGCACAACACGAACTAAGGCCGTGATGGCAGTAATTACGTGGGGCTCATCATGTTGTGCTGACCCCCGGAACATCAAAAGCGTATTAACCTTCGCTGCTAGGAACTGTCT
>oligos_2_AGTAACGCCTATTGATAACGAAGCA_TAACCTTCGCTGCTAGGAACTGTCT_245
AGTAACGCCTATTGATAACGAAGCACAGTGGAAAGAGAGCGTAGGTTACACAGCCGCACGGGCACGCTCGGACTAAACTGGCAAGCGTTGACTGCTTTATCTAACCCCAGTAAGCAAACAATGTAAACATCTATAGGCATAACCTTCGCTGCTAGGAACTGTCT
>oligos_2_AGTAACGCCTATTGATAACGAAGCA_TAACCTTCGCTGCTAGGAACTGTCT_246
AGTAACGCCTATTGATAACGAAGCAGGCTGGTTATATAACATTGCTAAGGCGGCTCTTAGATATTATACACAGTAACGTGTAATACGCCCGTATATGAGTTACTTTACACAATGTGAGGAACATTGCGCACGCTCTCCATAACCTTCGCTGCTAGGAACTGTCT
>oligos_2_AGTAACGCCTATTGATAACGAAGCA_TAACCTTCGCTGCTAGGAACTGTCT_247
AGTAACGCCTATTGATAACGAAGCACTTGCCCGTCCTAGTCGTACTTGCCATTTCGGAATGATCGCTACAGGTCTCACTCCACTGCCGGCAGTAGCGACAAAAATCGCGAACTAGCTCGTTGTGGAAAGTATGGTCTATTAACCTTCGCTGCTAGGAACTGTCT
>oligos_2_AGTAACGCCTATTGATAACGAAGCA_TAACCTTCGCTGCTAGGAACTGTCT_248
AGTAACGCCTATTGATAACGAAGCAGCAGGTGACCCCAACCTAGGTTAGGTTTACAAGGCCGTTCTTTCGAAGACAGAATCTAACTGCCAACATCTGACCTAGCGGTCTTCTTAGTCGCGGAGCCCTTCATGTGCGTATTAACCTTCGCTGCTAGGAACTGTCT
>oligos_2_AGTAACGCCTATTGATAACGAAGCA_TAACCTTCGCTGCTAGGAACTGTCT_249
AGTAACGCCTATTGATAACGAAGCACTAAGCGATCAAGTTCGTACCACACTCTCCATAAGCCCTTCGCTGTACAGTTCGCTAGTGGTGTCTGTTTGGGGAGCATACTTGCGTTCTTGGCCGAAGAGACCGACAGCGAGATAACCTTCGCTGCTAGGAACTGTCT
>oligos_2_AGTAACGCCTATTGATAACGAAGCA_TAACCTTCGCTGCTAGGAACTGTCT_250
AGTAACGCCTATTGATAACGAAGCACACCCGAAATACACCTTGCTGCACCCCGGCTCATTGCAGGTAGAAGGTCTCGGTAGCAAAATTCCCCCACTGCGCTGATAAGAGATGACACCGGCACAACACGAGCTGGAAGTTTAACCTTCGCTGCTAGGAACTGTCT
>oligos_2_AGTAACGCCTATTGATAACGAAGCA_TAACCTTCGCTGCTAGGAACTGTCT_251
AGTAACGCCTATTGATAACGAAGCAGGGCGATCAAAAGAGAAACCCGCCTTGCAGCTTGTCGGAGGGACAGGCTTCACTACTGTCGCTACTGGGGTATTGCGTACGCCGTGGTGTTCTAAGATATGCGCGAATGCCGCATAACCTTCGCTGCTAGGAACTGTCT
>oligos_2_AGTAACGCCTATTGATAACGAAGCA_TAACCTTCGCTGCTAGGAACTGTCT_252
AGTAACGCCTATTGATAACGAAGCACAGTGGTGAATCCCTGCCTTGCTGACTTATGTTATAACAGTTGCAGATTCATCAGTTGCCTTTAACGAATAGCCCCAACGTTAACGTCCGTTCACACTATCACGCATCTCAAATTAACCTTCGCTGCTAGGAACTGTCT
>oligos_2_AGTAACGCCTATTGATAACGAAGCA_TAACCTTCGCTGCTAGGAACTGTCT_253
AGTAACGCCTATTGATAACGAAGCAGGCTGGACTACGTCGGTCTTCGCATATACTCCCTCACTGAGCAATTTAAAACGTAGTGTTAGTGGCAACTGTTGTACAGGTAGCTCGCCTAGGCGTATTATTCAGAAGGTGCTTTAACCTTCGCTGCTAGGAACTGTCT
>oligos_2_AGTAACGCCTATTGATAACGAAGCA_TAACCTTCGCTGCTAGGAACTGTCT_254
AGTAACGCCTATTGATAACGAAGCACTTGCGATTTCCCCTTGTACTATCGCCGGCCACCACGGGGAGCTAGACAAATGCCTCATGAGGCCACCTATGTCCCAGCACCCGGGTTCGTAGTATTAATTTCAATACCGATGATAACCTTCGCTGCTAGGAACTGTCT
>oligos_2_AGTAACGCCTATTGATAACGAAGCA_TAACCTTCGCTGCTAGGAACTGTCT_255
AGTAACGCCTATTGATAACGAAGCAGCAGGTCGGGAAAATATGAAGTGCAAGTCGATAAAGGCTCCCGTCATATACAGAGCGGTGTCGCCGAAAAGGCGCGTGTCTTGGCAGAATTAGAGGGCATTAGGTTTTTAGCTTTAACCTTCGCTGCTAGGAACTGTCT
>oligos_2_AGTAACGCCTATTGATAACGAAGCA_TAACCTTCGCTGCTAGGAACTGTCT_256
AGTAACGCCTATTGATAACGAAGCACTATTTTTATGCTGATAGCGATCTGCGTCTAACCAGCCCACACCTATCTATTACTTCATTTTTCCCCTAAAAGGCCCGTATAGAGTCTCTCCGACAAAACCTCCACAACTGCTTTAACCTTCGCTGCTAGGAACTGTCT
>oligos_2_AGTAACGCCTATTGATAACGAAGCA_TAACCTTCGCTGCTAGGAACTGTCT_257
AGTAACGCCTATTGATAACGAAGCACACCCCCCACTCCAGGGCACTAGAGGAGATCTGCTAATAACCGCCAGATGCGCACGCTAAGGCATGCCTAACCCACTTTTAAGGGGCGTATGTACGCAACTTGTCGTCAAGCTTTAACCTTCGCTGCTAGGAACTGTCT
>oligos_2_AGTAACGCCTATTGATAACGAAGCA_TAACCTTCGCTGCTAGGAACTGTCT_258
AGTAACGCCTATTGATAACGAAGCAGGGCGAATTTGTCTCAACTGGATTCATCTATGCTCCGTTTTCGTGTAACTCTAGTTCGCCCTTGGCCCTGTGATTGCCAAGGAGACGTGCCGATGTAAAGTGGTCATATTTTGATAACCTTCGCTGCTAGGAACTGTCT
>oligos_2_AGTAACGCCTATTGATAACGAAGCA_TAACCTTCGCTGCTAGGAACTGTCT_259
AGTAACGCCTATTGATAACGAAGCACAGTCTCACACAGAGTGCGTCCTTCTCCCTGCTATTCCCACACTTTACCCCCCTTTTAGCCGATTCTTCATACATTCGACTGGGCACAGTTTACACTCGTGAAGTACGGTGGCATAACCTTCGCTGCTAGGAACTGTCT
>oligos_2_AGTAACGCCTATTGATAACGAAGCA_TAACCTTCGCTGCTAGGAACTGTCT_260
AGTAACGCCTATTGATAACGAAGCAGGCTGGAGGGAGGTGTATCGTTACCCTATAATAAGTTCTGGTCAACAAAGTGGGTTTGCCTGCTTGACAAACGATGTACCGCTTCTTTACTATAGAGTCTCTGTGGCGATAGTTTAACCTTCGCTGCTAGGAACTGTCT
>oligos_2_AGTAACGCCTATTGATAACGAAGCA_TAACCTTCGCTGCTAGGAACTGTCT_261
AGTAACGCCTATTGATAACGAAGCACTTGCGTCAAAAGATTCCGCCCCTGAGCTTCTACGATCGCTATAATCTACGGCTGACGAACGAGAAATTGGACAAGTATCTCAGAGGCTAGCCTAGGACATCGCTACTCTGCTTTAACCTTCGCTGCTAGGAACTGTCT
>oligos_2_AGTAACGCCTATTGATAACGAAGCA_TAACCTTCGCTGCTAGGAACTGTCT_262
AGTAACGCCTATTGATAACGAAGCAGCTTAGCTAGCATAATCTATGTCATTGCACCCTTAAGGGTAAGGAGCGGCGCGGCAGACCCGGGAGCAGCTCGCAATCGGGGAACAACCTGCGATTACGCGATGGCGCAAGGCATAACCTTCGCTGCTAGGAACTGTCT
>oligos_2_AGTAACGCCTATTGATAACGAAGCA_TAACCTTCGCTGCTAGGAACTGTCT_263
AGTAACGCCTATTGATAACGAAGCACTATTTACTATATCAGCGGAGTTCATGAACAACGAAGACAACAAGCTACCCGCCGAGGTTCCAGTGTCCAGTCCTGAGATGTATGCTCTTATTGCTAATATGGGACTAGGAAATTAACCTTCGCTGCTAGGAACTGTCT
>oligos_2_AGTAACGCCTATTGATAACGAAGCA_TAACCTTCGCTGCTAGGAACTGTCT_264
AGTAACGCCTATTGATAACGAAGCACACCCCGTTCTCCGTACCGATGCGCTAATTACTGATATACTTACCTCACCTCACCGCGAGTTAGTAGATACTATAAAAGTTGCGTCTCTACACATGAGAGACGTACTCGATTGATAACCTTCGCTGCTAGGAACTGTCT
>oligos_2_AGTAACGCCTATTGATAACGAAGCA_TAACCTTCGCTGCTAGGAACTGTCT_265
AGTAACGCCTATTGATAACGAAGCAGGGCCCGCGTAGGGTAGGCACTCGCTGTGTTGGGAGAGATATCTCACGCAGGGACTCTATAAAGGACTGATATTGCCATGGAGACAGTCGGCCTACTAAGCTCTCGTATAGGCATAACCTTCGCTGCTAGGAACTGTCT
>oligos_2_AGTAACGCCTATTGATAACGAAGCA_TAACCTTCGCTGCTAGGAACTGTCT_266
AGTAACGCCTATTGATAACGAAGCACAGTCTGGGTTTGCCGTAGGGGGGCCGCCTAGAGGCTGGGGATGTGTTTACCGGAAGTCTACGGAGTTTGGGAAGTGAAAGTTCGGTGATCAGCCCAGTACGTCCGTAAGCGCATAACCTTCGCTGCTAGGAACTGTCT
>oligos_2_AGTAACGCCTATTGATAACGAAGCA_TAACCTTCGCTGCTAGGAACTGTCT_267
AGTAACGCCTATTGATAACGAAGCAGGCTGCCTGATGATTAATAGCACCCAGGCGATGAGGTCTCTATTATAATCTTGAAAACGACGCTCCCGTACAATCACCCGCGAGAGCAGATGATAGAGATGTTGACTGTCATGATAACCTTCGCTGCTAGGAACTGTCT
>oligos_2_AGTAACGCCTATTGATAACGAAGCA_TAACCTTCGCTGCTAGGAACTGTCT_268
AGTAACGCCTATTGATAACGAAGCACTTCAAGGAACGCCGACTAGCGCCCCTTAATACCTGACATCGTTTTGGATATATTATATCCCCGTGCCTAGGCATATATTGTGGGGGCCTGGGCCAATTATGATCTGTAGCGCATAACCTTCGCTGCTAGGAACTGTCT
>oligos_2_AGTAACGCCTATTGATAACGAAGCA_TAACCTTCGCTGCTAGGAACTGTCT_269
AGTAACGCCTATTGATAACGAAGCAGCTTAGGCTCACACATCTCAGGGCCAATTGGACTCTACAGGTGAACCGGACGGGGTGGTGTCATCACAGCGATAACATAAGCTTTTGACGAAAGATGCAATTCAGTACGTCAGATAACCTTCGCTGCTAGGAACTGTCT
>oligos_2_AGTAACGCCTATTGATAACGAAGCA_TAACCTTCGCTGCTAGGAACTGTCT_270
AGTAACGCCTATTGATAACGAAGCACTATTACATGTGCTCATGTTGTGCGCCGCTAATAGCCGGTTTACAATTTCAATTTACGCGAAGGTAGTAGATTGTTGTATATGGTGAAGTGCCGACACTTATAAAAGCTCATGATAACCTTCGCTGCTAGGAACTGTCT
>oligos_2_AGTAACGCCTATTGATAACGAAGCA_TAACCTTCGCTGCTAGGAACTGTCT_271
AGTAACGCCTATTGATAACGAAGCACACCGAACGCCAGTGGTAAAACCTTTTTTTTTTACCTGATGACAAACTGTGAGCGCAGCATGTTTTGAAATAGTGAGGTTATGGTTACTCCTGGCATTACCTCTCACCCCGTATTAACCTTCGCTGCTAGGAACTGTCT
>oligos_2_AGTAACGCCTATTGATAACGAAGCA_TAACCTTCGCTGCTAGGAACTGTCT_272
AGTAACGCCTATTGATAACGAAGCAGGGCCCCTCTAGGACAGCGTTGACGAGCAAGCCTGCTGGTACACAGCTTCGTGCGCCATTGCCATCAAGGACTATGCGCTCAGTAATGCATCGCACTCCGCTCTCAGGCCGAGATAACCTTCGCTGCTAGGAACTGTCT
>oligos_2_AGTAACGCCTATTGATAACGAAGCA_TAACCTTCGCTGCTAGGAACTGTCT_273
AGTAACGCCTATTGATAACGAAGCACAGTCATTGCATACTAGTTGAACTCTTACCACTTGGGCTTGATGATGGATCAGACCCAACTAAGCCAGCTGTGCTGCATTCTCAACACGCAGATCCGCCCCCCACCGGTCAAATTAACCTTCGCTGCTAGGAACTGTCT
>oligos_2_AGTAACGCCTATTGATAACGAAGCA_TAACCTTCGCTGCTAGGAACTGTCT_274
AGTAACGCCTATTGATAACGAAGCAGGCTGCGCCTCCTTGACTCGCGTGCACATAAAACGGTTAGCGGGAACCAATCGACGCTGTGGATTGGCATAAAGCCGCTCACTGGGTAGTGGCAAACGGGGACTAGCTAGCGCATAACCTTCGCTGCTAGGAACTGTCT
>oligos_2_AGTAACGCCTATTGATAACGAAGCA_TAACCTTCGCTGCTAGGAACTGTCT_275
AGTAACGCCTATTGATAACGAAGCACTTCAACATTATCCTTGGTCAGGCTCGAAACTGTCCTTTGGGGTACCAAGGCGATTTGTGTTTGTGGGCCAGTTATGGCCTGATAAGGATACACAAAAGGATCCATTGTGCGCATAACCTTCGCTGCTAGGAACTGTCT
>oligos_2_AGTAACGCCTATTGATAACGAAGCA_TAACCTTCGCTGCTAGGAACTGTCT_276
AGTAACGCCTATTGATAACGAAGCAGCTTACTTGCGGCACGTATTCGATCAAGGCAGCATATACGCCGGTCGTAATAAAAGCGGGGAAGCTAATCGGCGGGGGGCAGTTAATTCGCTAAGCCTGAGATCGACGTGGTATTAACCTTCGCTGCTAGGAACTGTCT
>oligos_2_AGTAACGCCTATTGATAACGAAGCA_TAACCTTCGCTGCTAGGAACTGTCT_277
AGTAACGCCTATTGATAACGAAGCACTATTAGGACGTCTTCACAGACACCACGCCTGTGATTACTTGAAACCACAAAGATCCCGTGTTGCTCCGCACCGCGGCATGCTTACAGTTCCTATTACGTGCAGTTAGTCATGATAACCTTCGCTGCTAGGAACTGTCT
>oligos_2_AGTAACGCCTATTGATAACGAAGCA_TAACCTTCGCTGCTAGGAACTGTCT_278
AGTAACGCCTATTGATAACGAAGCACACCGATTCGTTCTAAGGGAACCCAGCATTGGTGGCCAATGACTGCCAACTGGTAGGACATGCCTAGGATTTGATGTACCGAGCCCATCAGTAGGACGACAATTTAACCCGAGATAACCTTCGCTGCTAGGAACTGTCT
>oligos_2_AGTAACGCCTATTGATAACGAAGCA_TAACCTTCGCTGCTAGGAACTGTCT_279
AGTAACGCCTATTGATAACGAAGCAGGGCCGAGCCTGTCGCAATTCTCTGCTGTAACTGTAGTTACTCCTTGCCAGTGCATGCAGCGAGCTTATACCTGGAGGACTTGTGCGGAGGGGCGCTCAACGTGTTCCGTCTATTAACCTTCGCTGCTAGGAACTGTCT
>oligos_2_AGTAACGCCTATTGATAACGAAGCA_TAACCTTCGCTGCTAGGAACTGTCT_280
AGTAACGCCTATTGATAACGAAGCACAGTCAACCCATATGGGGATGGATATGGCTAACCTGACTCCGAATACTTACAATGTGCTTGAGCGACCTAAGGATATGGACGCCGCATTCTAATGCCAATACTAATATCTGGCATAACCTTCGCTGCTAGGAACTGTCT
>oligos_2_AGTAACGCCTATTGATAACGAAGCA_TAACCTTCGCTGCTAGGAACTGTCT_281
AGTAACGCCTATTGATAACGAAGCAGCACTCACGGCCCCTGAATAGCATCCAGTTCTTCGTTGCCTGTCCCTCGGTTTTAAACGAATCCGGTAACCAGTGGACCCCTTACAGGTGTCTTGGTTGGGACAGATCGTGGCATAACCTTCGCTGCTAGGAACTGTCT
>oligos_2_AGTAACGCCTATTGATAACGAAGCA_TAACCTTCGCTGCTAGGAACTGTCT_282
AGTAACGCCTATTGATAACGAAGCACTTCATACTCACACCGGCCCATGTAGCCCGGATACGGCAGATGAATACTTTTCTCCCATTCTCGGCGATCGATGTTTGCGTGACCTGACCTGTCCTGTACAAGTGGGCATACCATAACCTTCGCTGCTAGGAACTGTCT
>oligos_2_AGTAACGCCTATTGATAACGAAGCA_TAACCTTCGCTGCTAGGAACTGTCT_283
AGTAACGCCTATTGATAACGAAGCAGCTTACACCGTTGGATATTCTGTTCTTGACTCACCAGTAGCTCGGCCCCAATCACGGGAGGGGGCCTCCGTCGGTATCCATCCTAGCTTTGGGTGAACCGAAATGGGTCAAGTTTAACCTTCGCTGCTAGGAACTGTCT
>oligos_2_AGTAACGCCTATTGATAACGAAGCA_TAACCTTCGCTGCTAGGAACTGTCT_284
AGTAACGCCTATTGATAACGAAGCACTATACAAGAGAAATCATGCACACACGCGCGCCTGTCAAATCCCATAAAGAGTACTGGATAGTGTAATACAAAGTATGCCGTATCCGCGGTAACGCTTCTGATCAAGCATTTGATAACCTTCGCTGCTAGGAACTGTCT
>oligos_2_AGTAACGCCTATTGATAACGAAGCA_TAACCTTCGCTGCTAGGAACTGTCT_285
AGTAACGCCTATTGATAACGAAGCACACCGTGGCAATTTCATAGATAATGTACGAACGTAAATCACTGCCCAGAGTGTTTAGGCCCGCCATCAAGCGTACACATCCACCTAGCGCGGCATTTATTATCCAAGTCATAATTAACCTTCGCTGCTAGGAACTGTCT
>oligos_2_AGTAACGCCTATTGATAACGAAGCA_TAACCTTCGCTGCTAGGAACTGTCT_286
AGTAACGCCTATTGATAACGAAGCAGGGCCGTAGGCCACTGACCAAAGATTCGAAGATTGATAACTTAGCCCGTCTGTGCAATCAGGCGTCTTACATAGGTCTGCCGACTGCCTTAGAACCTCGCACGGGACTCAAGTTTAACCTTCGCTGCTAGGAACTGTCT
>oligos_2_AGTAACGCCTATTGATAACGAAGCA_TAACCTTCGCTGCTAGGAACTGTCT_287
AGTAACGCCTATTGATAACGAAGCACAGAAGCGGATTGGGCTTGCAGCTTAATTACCAGGGCGGACCGCATGCTCAACCAGTCTCGAGAGTATAATCCAAGCCGTAATACTGACGCTAGGTTACGGTACGTAGGAAGTTTAACCTTCGCTGCTAGGAACTGTCT
>oligos_2_AGTAACGCCTATTGATAACGAAGCA_TAACCTTCGCTGCTAGGAACTGTCT_288
AGTAACGCCTATTGATAACGAAGCAGCACTCTTCGCCCTGATTTCAAATTGCAAGCCCAACATTACAACTTGTGAAGTTTTTTGTCATCAAACTCTCAGCCTTCAGAACTATCTCGGTCACTTTATCACTCAAGCCCTTTAACCTTCGCTGCTAGGAACTGTCT
>oligos_2_AGTAACGCCTATTGATAACGAAGCA_TAACCTTCGCTGCTAGGAACTGTCT_289
AGTAACGCCTATTGATAACGAAGCACTTCATTTAGCAAGCACGCGAGCATTCCGTCATATGCAAATTTGCCTTGGTCCAATCACCGCAAGTGCCTAAACAGTATCCTGGTGGTACCAAACTGCACCGACGATTCATTGATAACCTTCGCTGCTAGGAACTGTCT
>oligos_2_AGTAACGCCTATTGATAACGAAGCA_TAACCTTCGCTGCTAGGAACTGTCT_290
AGTAACGCCTATTGATAACGAAGCAGCTTTAGTAGGAGTGAACTACAGGTATTGGCGTCAACAGACAACCGCTTCGTTAAATAGTGAAGAGGGTTGTGAACGGACTGAAATCATGGGTATCGATCGCTAAGTGTGGAGATAACCTTCGCTGCTAGGAACTGTCT
>oligos_2_AGTAACGCCTATTGATAACGAAGCA_TAACCTTCGCTGCTAGGAACTGTCT_291
AGTAACGCCTATTGATAACGAAGCACTATACTGCTTCATACAACTCGAAGGCACGAATCTTTACTATGACTTTTGGAGAAATCCCCATTTGTGATATACGGCCTTCAACAACGCTCTTCTCGTTTGATAGAGCCGTGTTTAACCTTCGCTGCTAGGAACTGTCT
>oligos_2_AGTAACGCCTATTGATAACGAAGCA_TAACCTTCGCTGCTAGGAACTGTCT_292
AGTAACGCCTATTGATAACGAAGCACACCGTGCAGCTGCCCTTCGGATCTAATGTATCGAATTATACCGCGCGTACGCGGCGTACCAGTACAGGTGGTCCGTCCCTTAAGCTAGCATACAATGGATCGCAACACATTGATAACCTTCGCTGCTAGGAACTGTCT
>oligos_2_AGTAACGCCTATTGATAACGAAGCA_TAACCTTCGCTGCTAGGAACTGTCT_293
AGTAACGCCTATTGATAACGAAGCAGGCATTTCAGTTAGCTAAGACGTCCAGGTTGTTTATGCAATAGTTCTATCCGTGCAGCGCCATGTAATGAGAGACTTAGTAAAGAGAGATAGGTTGCATCCGAGCTTAGGTGTTTAACCTTCGCTGCTAGGAACTGTCT
>oligos_2_AGTAACGCCTATTGATAACGAAGCA_TAACCTTCGCTGCTAGGAACTGTCT_294
AGTAACGCCTATTGATAACGAAGCACAGAAGGACTCACGTCCCAGCCAGCAGAATTTTTAATGTCGGTCGTTCGGTATCTTTGAGTCTGTCCGCTAGTCACCTTGATCTGCTTTTCATACCCATGCGGCGCGAGGATGATAACCTTCGCTGCTAGGAACTGTCT
>oligos_2_AGTAACGCCTATTGATAACGAAGCA_TAACCTTCGCTGCTAGGAACTGTCT_295
AGTAACGCCTATTGATAACGAAGCAGCACTGGGCAGCTTACAAACTTGACGGACGCTCTGACCCGATTTAGGCACCACCTCCCTGACACTAAGAGATTTTTCGTTAAATTTAATCTGTACAATCCAACCCTTAGGTGTTTAACCTTCGCTGCTAGGAACTGTCT
>oligos_2_AGTAACGCCTATTGATAACGAAGCA_TAACCTTCGCTGCTAGGAACTGTCT_296
AGTAACGCCTATTGATAACGAAGCACTTCTGCCCCGATGCGACAACGTGAATGCCAGTGTGCTGTGGGAAGGGCTTCACCACATTGGGGCTCCATGGCCCTCGCAACTGCCGCTGGACCCAACTGTTTTCACGGAACCATAACCTTCGCTGCTAGGAACTGTCT
>oligos_2_AGTAACGCCTATTGATAACGAAGCA_TAACCTTCGCTGCTAGGAACTGTCT_297
AGTAACGCCTATTGATAACGAAGCAGCTTTACCTCTCCCTCTCGTAAGACCGCAATATAATGGGAAATTCGAGCGCTCCCAAAGATACGAGCGTGCTGATGGGCGGTGTACGTCTCTCCGCTGAGCAGAAACAGGATGATAACCTTCGCTGCTAGGAACTGTCT
>oligos_2_AGTAACGCCTATTGATAACGAAGCA_TAACCTTCGCTGCTAGGAACTGTCT_298
AGTAACGCCTATTGATAACGAAGCACTATAGGTCCTTCATGCTGCCCGGCCACCAGGAGCGCACCATCTATTCACCAAGCACCTTGGACACCGTCATTTTCTCAGTCCTCAGATGTGGAACCAGCCATCAAGCATTTGATAACCTTCGCTGCTAGGAACTGTCT
>oligos_2_AGTAACGCCTATTGATAACGAAGCA_TAACCTTCGCTGCTAGGAACTGTCT_299
AGTAACGCCTATTGATAACGAAGCACACCGTCTTCAGCACCAGCCTTCCGTTGCCTAGCAACGGAAAACCGAGGCACACTACCCCGACACGCCTGCATCAAACGTTGAAGGACTCACCCCAAATGACTCCTCGGTGGCATAACCTTCGCTGCTAGGAACTGTCT
>oligos_2_AGTAACGCCTATTGATAACGAAGCA_TAACCTTCGCTGCTAGGAACTGTCT_300
AGTAACGCCTATTGATAACGAAGCAGGCATTATAAAAGAGACACCGTTAAGGCCATCTGGGCGTATGCCTCTGTAAGAGACTTTTAGACATATCCGGCGATAGTATCGCCCGGTCGAGTTTATTTAGTTCCCACTGGCATAACCTTCGCTGCTAGGAACTGTCT
>oligos_2_AGTAACGCCTATTGATAACGAAGCA_TAACCTTCGCTGCTAGGAACTGTCT_301
AGTAACGCCTATTGATAACGAAGCACAGAACTCCCGATGGCTGGATTGTCTGTCGGTGTGGGAGCTGTCCTGCAATTGGGCGGTGAGCAACAGTCCTAATACCTCCCTCGCAATTAGCTAACGGGTAACCGTCGATTGATAACCTTCGCTGCTAGGAACTGTCT
>oligos_2_AGTAACGCCTATTGATAACGAAGCA_TAACCTTCGCTGCTAGGAACTGTCT_302
AGTAACGCCTATTGATAACGAAGCAGCACTGCAGTAGTGTACGGTATCCCCGGACGGAAATACGGTATTGGCTAAAATCGGGACATGGTGCTGATCCCGGCAAACGAGACATACCAACTTCGTTAAGACAGGAGGATGATAACCTTCGCTGCTAGGAACTGTCT
>oligos_2_AGTAACGCCTATTGATAACGAAGCA_TAACCTTCGCTGCTAGGAACTGTCT_303
AGTAACGCCTATTGATAACGAAGCACTTCTGGTGGTCTCCTGTACCGATTGGCTCTCTGTTGCCCATTTCTACCAACAGGGATTCCCTTCATGAACGCATAAATGAAGAAAAGAGGGATTAGATGACCTAGACTGGTATTAACCTTCGCTGCTAGGAACTGTCT
>oligos_2_AGTAACGCCTATTGATAACGAAGCA_TAACCTTCGCTGCTAGGAACTGTCT_304
AGTAACGCCTATTGATAACGAAGCAGCTTTTAATACATTGTTACAGCCGGAGAAGTAGAATCGTTGAGTGATAACGCCTTTTGGTTACTAACCCAGTGTTGGAAGGAAGTAAGTCAGGGAAGCGGGGCCGAGTTTACCATAACCTTCGCTGCTAGGAACTGTCT
>oligos_2_AGTAACGCCTATTGATAACGAAGCA_TAACCTTCGCTGCTAGGAACTGTCT_305
AGTAACGCCTATTGATAACGAAGCACTATAGCCGGGGGCATTCGCGAGAGGGTTGAATAAATTGGTCTCACGTCAACTCAGGTTCATCGTAACAGATCTCAGACGATTCGTTTGCCACTTGCCGCCTCCCCATGCGAGATAACCTTCGCTGCTAGGAACTGTCT
>oligos_2_AGTAACGCCTATTGATAACGAAGCA_TAACCTTCGCTGCTAGGAACTGTCT_306
AGTAACGCCTATTGATAACGAAGCACACGTCAAAAAATTCAGCGAGCGTTTCAATACGTCCCTGAGCAATTTTAGTTCAAGTCTAACCGCTCCGAAAAAGCGGGACCTGCCACTTATCATATATACGGGAACTGCCCTTTAACCTTCGCTGCTAGGAACTGTCT
>oligos_2_AGTAACGCCTATTGATAACGAAGCA_TAACCTTCGCTGCTAGGAACTGTCT_307
AGTAACGCCTATTGATAACGAAGCAGGCATACGAGTATGTCGTCGGAAGTGACGGCACTACCTTAGCCTCGTTGTCACACGTATATTGCGGCTAATAGGTCGCAAGCCGCGTACCCTAGTGCAGCAACCACCGTCTGTTTAACCTTCGCTGCTAGGAACTGTCT
>oligos_2_AGTAACGCCTATTGATAACGAAGCA_TAACCTTCGCTGCTAGGAACTGTCT_308
AGTAACGCCTATTGATAACGAAGCACAGAACAATAGGTCTGCACTAGCAGGGTCCTACCTACAAGTGTGCTGATCTTCTGCAACAGGTCTAGAGCGAGGGTCCTATATCTGTGTACCTGGGTCATATACTTGCCGTGTTTAACCTTCGCTGCTAGGAACTGTCT
>oligos_2_AGTAACGCCTATTGATAACGAAGCA_TAACCTTCGCTGCTAGGAACTGTCT_309
AGTAACGCCTATTGATAACGAAGCAGCACATTGTTGTTCGAATAGATATACGATATCCTGTAAGGGCTCGCCTCAAGGATCCTTGGGGCAATCTCGTATTGCGAGCCTGTGCTTGGGCCAACCCCAACAGTTTACTGTTTAACCTTCGCTGCTAGGAACTGTCT
>oligos_2_AGTAACGCCTATTGATAACGAAGCA_TAACCTTCGCTGCTAGGAACTGTCT_310
AGTAACGCCTATTGATAACGAAGCACTTCTCTGGATTGGCGTGAAAGTATAAGCGTCGTTTGGGCCCGATTGAAGGCACTATCGACTGGTGCTTATAAAGCAGCTAGGCAGGATCTGTCTAGTGTCGCGCGTCGATTGATAACCTTCGCTGCTAGGAACTGTCT
>oligos_2_AGTAACGCCTATTGATAACGAAGCA_TAACCTTCGCTGCTAGGAACTGTCT_311
AGTAACGCCTATTGATAACGAAGCAGCTTTTTGATACTAGCATGCCTTTAATCAACCCTCGGAGTCCCGCTCCACATCTATTGCCGGTGTGGGTAGTATAAAGCACAGTTTGATGATAAAGATGCCGTACGGGAACTATTAACCTTCGCTGCTAGGAACTGTCT
>oligos_2_AGTAACGCCTATTGATAACGAAGCA_TAACCTTCGCTGCTAGGAACTGTCT_312
AGTAACGCCTATTGATAACGAAGCAGGGGAAGAAGCGAAAAATTCTGAGTCCGTCCATCGTTTTTGCTTGCCCTATATTGGCTATCTCTCCACCGGGGCGTGGCGTGGGCTCGTGGATTCCGGCTGCGATTTATTTTGATAACCTTCGCTGCTAGGAACTGTCT
>oligos_2_AGTAACGCCTATTGATAACGAAGCA_TAACCTTCGCTGCTAGGAACTGTCT_313
AGTAACGCCTATTGATAACGAAGCACACGTCTGTTCCTTTGAAAGATGAGAATAGAATCCGTAGGCAGAATCGGAAAGCAATCGTTTAATTGACCGGTACTGCAGGCTGTACTCCGTTCAGTCGAGCCAGAATCTGGCATAACCTTCGCTGCTAGGAACTGTCT
>oligos_2_AGTAACGCCTATTGATAACGAAGCA_TAACCTTCGCTGCTAGGAACTGTCT_314
AGTAACGCCTATTGATAACGAAGCAGGCATAGATCCTAGCACCCGATGCACGCACCCTGCTTGGTGATTGCTACAGGGTTCGATAGTTCTGGCAAATAGTGGCGCGCGGGAACGTGAAATCACATTAAACCGAGGATGATAACCTTCGCTGCTAGGAACTGTCT
>oligos_2_AGTAACGCCTATTGATAACGAAGCA_TAACCTTCGCTGCTAGGAACTGTCT_315
AGTAACGCCTATTGATAACGAAGCACAGATAGGGAATAACGTAGTCTGCCAAGGGTCGCGTTTGTCGATACTTATGCACGTCTAGCAGCTACTTTCACATATGAACTTTCGGGAGACCATCGGCGACGCAAGTCATAATTAACCTTCGCTGCTAGGAACTGTCT
>oligos_2_AGTAACGCCTATTGATAACGAAGCA_TAACCTTCGCTGCTAGGAACTGTCT_316
AGTAACGCCTATTGATAACGAAGCAGCACATAATCCACTCAACCCGGAGACAGATGCGGTCTACATAGAATCAGTGCGTCAGTCTACTCCGATAAGGGCCCTACCTCGTGGGAAATCGGAGGTATCAAGCAAATAGGCATAACCTTCGCTGCTAGGAACTGTCT
>oligos_2_AGTAACGCCTATTGATAACGAAGCA_TAACCTTCGCTGCTAGGAACTGTCT_317
AGTAACGCCTATTGATAACGAAGCACTTCTCAACTGGCAATAGGCGCCGAGTGGCAACCCAATTATATAAATGCCGCGCGCCAGTAGGGGGATATTGTTAATACGCCTGCGCATACCTCCGGAAACGCCCGACCCCGCATAACCTTCGCTGCTAGGAACTGTCT
>oligos_2_AGTAACGCCTATTGATAACGAAGCA_TAACCTTCGCTGCTAGGAACTGTCT_318
AGTAACGCCTATTGATAACGAAGCAGCTAGCGCTGATCAAATCGAGATATATGCATAAGCGTAAGCTATTCGGTGTTGTCGGGGAGAACACCCCCGCTCTAGGAGGAAAAGCGTACTTAGCGGCGCCCCTGGCGATAATTAACCTTCGCTGCTAGGAACTGTCT
>oligos_2_AGTAACGCCTATTGATAACGAAGCA_TAACCTTCGCTGCTAGGAACTGTCT_319
AGTAACGCCTATTGATAACGAAGCAGGGGAACGTCATTCATCGCGACCGCAGAATTTTGTCGGAAATAGATCATTGCCTCACTCCACTTATCTTCGACATTGTTCACGGGCCAACTGGGCCCCGAGTACTCTGCCCCTTTAACCTTCGCTGCTAGGAACTGTCT
>oligos_2_AGTAACGCCTATTGATAACGAAGCA_TAACCTTCGCTGCTAGGAACTGTCT_320
AGTAACGCCTATTGATAACGAAGCACACGTGGTTGTACCGATTTAATGAAGCCACCACAGCTCTTATCATGACTGGCAACCGGTATTCTACTGATTGATGGTAACTTAAAGGATTTTATAAGAACCTGACTGGTGCCTTTAACCTTCGCTGCTAGGAACTGTCT
>oligos_2_AGTAACGCCTATTGATAACGAAGCA_TAACCTTCGCTGCTAGGAACTGTCT_321
AGTAACGCCTATTGATAACGAAGCAGGCAACAGGCTGTACTAATCACTAGTATCCATGCTGGACGATGAATCGATGCCTAGAGACTCATTCACCCACATCATATCGAGAATATAGACCCAGAAACATGCTATGGTCTATTAACCTTCGCTGCTAGGAACTGTCT
>oligos_2_AGTAACGCCTATTGATAACGAAGCA_TAACCTTCGCTGCTAGGAACTGTCT_322
AGTAACGCCTATTGATAACGAAGCACAGATACACTGATAACTGGAGAAAACAGAAACTCCTGTTTGGCGTACCTATGTAACGTCGCTGCGCGCATCAGCGAGCATGTGACGTGATTCGGCCTTGGATTCAATTGCGAGATAACCTTCGCTGCTAGGAACTGTCT
>oligos_2_AGTAACGCCTATTGATAACGAAGCA_TAACCTTCGCTGCTAGGAACTGTCT_323
AGTAACGCCTATTGATAACGAAGCAGCACAACCTTGAACTTTTTTCTCCCGGTCGTATCGCTCGAATTTATCCCTTTCTCTCCAGACCCGTACGCCAATGAATTGACAGCTAGGGGGTTGAAATCCGATTCCCCGTGTTTAACCTTCGCTGCTAGGAACTGTCT
>oligos_2_AGTAACGCCTATTGATAACGAAGCA_TAACCTTCGCTGCTAGGAACTGTCT_324
AGTAACGCCTATTGATAACGAAGCACTTCTCATACTGTATGACGAAGCGTTCTTTCATCGAGCGGCTTGCATGGGAATTACGCGACGCGACCGTTGGCGGAGATTTCGTCACTACCACCCCGGAAATCGTGAGATACCATAACCTTCGCTGCTAGGAACTGTCT
>oligos_2_AGTAACGCCTATTGATAACGAAGCA_TAACCTTCGCTGCTAGGAACTGTCT_325
AGTAACGCCTATTGATAACGAAGCAGCTAGCCTACCGCTTTCGTCTTGGCTCCCTCCTATCTTAGCGTGGTGTCCACAACTGGTAATATCATCCTGTTGATCAGGCCCAGCGGTTCCCCAACCAACTTTGGCAAGGTATTAACCTTCGCTGCTAGGAACTGTCT
>oligos_2_AGTAACGCCTATTGATAACGAAGCA_TAACCTTCGCTGCTAGGAACTGTCT_326
AGTAACGCCTATTGATAACGAAGCAGGGGATATTTACCAATCTTGACCTGAATTATGCTTGCTAGTAGAGACACAGTCAATCCTATCGGCATTCCGGATCGGTACTGTTGTGACCTATAGCTCGAAACGTTCGAACTATTAACCTTCGCTGCTAGGAACTGTCT
>oligos_2_AGTAACGCCTATTGATAACGAAGCA_TAACCTTCGCTGCTAGGAACTGTCT_327
AGTAACGCCTATTGATAACGAAGCACACGTGCCACGCGACGTCCACGCGATAGGGATGAATCTTAACTCACCCTTCCTCTGTCTAGCACTCCTGGCTCAGAGGCAGGAGTAGGGGATCCAATCTACGTCCGATAGCCTTTAACCTTCGCTGCTAGGAACTGTCT
>oligos_2_AGTAACGCCTATTGATAACGAAGCA_TAACCTTCGCTGCTAGGAACTGTCT_328
AGTAACGCCTATTGATAACGAAGCAGGCAACTACCTGATCGTTAACCCATAGATAGGGATGTCCGTAAAACGCCTTCTGGTTGTTTGCGAATGCAATCGAGTTGTCTCTTCATGATGAGGACGTAGCAGCCGTGCCCTTTAACCTTCGCTGCTAGGAACTGTCT
>oligos_2_AGTAACGCCTATTGATAACGAAGCA_TAACCTTCGCTGCTAGGAACTGTCT_329
AGTAACGCCTATTGATAACGAAGCACAGATTACCCCAGGGCGACTCACTGGCGACCGTCTAATTTGATATCCGAATGCGGGACGCGATTCGGGGGTGAGTAAACCCCATGGATATGACTACATCACAGACTAGTGGAGATAACCTTCGCTGCTAGGAACTGTCT
>oligos_2_AGTAACGCCTATTGATAACGAAGCA_TAACCTTCGCTGCTAGGAACTGTCT_330
AGTAACGCCTATTGATAACGAAGCAGCACAAGTAAATATCTGATTCAAGGGACGAGGATTATTACGGTGAAACAAAGTTAGTGACTATAGGACCACGTTAAGGAGAATCGGCAACGTCAGCCCTGGTGTCGCCAACAGATAACCTTCGCTGCTAGGAACTGTCT
>oligos_2_AGTAACGCCTATTGATAACGAAGCA_TAACCTTCGCTGCTAGGAACTGTCT_331
AGTAACGCCTATTGATAACGAAGCACTAACAAGGCCAAGAAATAAAGCCTGACTCATCGTTTTGCTACATGAGTAAGAGTCGCCATAAGCTCGACGTCACACGGATTCTTTACGTCCACACCCACCCGAAGGGCCCGCATAACCTTCGCTGCTAGGAACTGTCT
>oligos_2_AGTAACGCCTATTGATAACGAAGCA_TAACCTTCGCTGCTAGGAACTGTCT_332
AGTAACGCCTATTGATAACGAAGCAGCTAGGAGTGAAGAGGGTACGTCCTAAGGCCAAGTGAAAACCATGAGAGAAAACATTATGCTATTCGGGTTCAACGAAGACTTCTTACAAAAGCAGCGCGTCTACGGGAACTATTAACCTTCGCTGCTAGGAACTGTCT
>oligos_2_AGTAACGCCTATTGATAACGAAGCA_TAACCTTCGCTGCTAGGAACTGTCT_333
AGTAACGCCTATTGATAACGAAGCAGGGGATTCAACAGGGAGGTGGGGATGCTTCGACTATCGTCTGTCGAGCGAGACGTGCAGGCTTCGACGCGTTCTATAGTCTTTGCTTGCTGTCGCGCTTTAGGAGCCGGATTGATAACCTTCGCTGCTAGGAACTGTCT
>oligos_2_AGTAACGCCTATTGATAACGAAGCA_TAACCTTCGCTGCTAGGAACTGTCT_334
AGTAACGCCTATTGATAACGAAGCACACGATTTCCTGGGGATCGGTTCTATTCCTAACATTGCATCATATACACACAAGACGTATAGCATTGTGACACTGACCTAAAACTATCCCGTGGGGAAGAAATAATGTACTCCATAACCTTCGCTGCTAGGAACTGTCT
>oligos_2_AGTAACGCCTATTGATAACGAAGCA_TAACCTTCGCTGCTAGGAACTGTCT_335
AGTAACGCCTATTGATAACGAAGCAGGCAAGGCCTAGCCTGGCACGAGGGCCGATTCCTGGTTCGTTGGTGAAATTGTTCCGGCAACTGACGAGTATCAGCCAAGGCACCCATTTGCGTGTGTCACGGTCTGATTTAATTAACCTTCGCTGCTAGGAACTGTCT
>oligos_2_AGTAACGCCTATTGATAACGAAGCA_TAACCTTCGCTGCTAGGAACTGTCT_336
AGTAACGCCTATTGATAACGAAGCACAGATTTTGCCACCCGCCCCCAAGGACGCTTAGGAGCGTGTCAGGAGACGTGGTCGTACGGGGGTCGATAATTTCTATAGCTAGGCAGATGTAGGACCCCCGTACCGCAAGGCATAACCTTCGCTGCTAGGAACTGTCT
>oligos_2_AGTAACGCCTATTGATAACGAAGCA_TAACCTTCGCTGCTAGGAACTGTCT_337
AGTAACGCCTATTGATAACGAAGCAGCAGCGTATCTTCTAACCACCACGTACTTCAGTGCTTGCATACACATTTATCTCGAGCGTCGGGACGCCCCGGACTGTGACATCGTTATCAGACGGAAACTCGTCCCTTAGGCATAACCTTCGCTGCTAGGAACTGTCT
>oligos_2_AGTAACGCCTATTGATAACGAAGCA_TAACCTTCGCTGCTAGGAACTGTCT_338
AGTAACGCCTATTGATAACGAAGCACTAACATACGTTTCTTCTCTAGCCACCGACTTGACCTACTACAATATCTACCACATAAATGTTACCTTCCGCTTAACTAATTATAAGTTTCCCGAATGCTACTGGTTTTTAGTTTAACCTTCGCTGCTAGGAACTGTCT
>oligos_2_AGTAACGCCTATTGATAACGAAGCA_TAACCTTCGCTGCTAGGAACTGTCT_339
AGTAACGCCTATTGATAACGAAGCAGCTAGGTAACCCCGACGTCGTGCTTGTCCTATCCTGTGAGAGCATAGTGGTCATGGCGATCACAGGCCGCCAACTGATAGAGCCATATTACTAAGGGACTCACCTTTCTCAAATTAACCTTCGCTGCTAGGAACTGTCT
>oligos_2_AGTAACGCCTATTGATAACGAAGCA_TAACCTTCGCTGCTAGGAACTGTCT_340
AGTAACGCCTATTGATAACGAAGCAGGGGTGCAAGGGCTGTGACGCTCTTCAGCTTAGCTGTTTGGAATTTGTCAGCCTATACACGGCGATCACTCTTTGGGAGACAAAGTCGGTGCTCAGTCGAGGGAGATCGTGGCATAACCTTCGCTGCTAGGAACTGTCT
>oligos_2_AGTAACGCCTATTGATAACGAAGCA_TAACCTTCGCTGCTAGGAACTGTCT_341
AGTAACGCCTATTGATAACGAAGCACACGATACGGGTCAATTGGTAAACTTCGTATTCAATGAAACCTTCTTCTCGTGTGGGGCTGGGTACGCGGTCCATCTGAGCGTCCCGCATGATCCACGGTCGGCTTGTCTCTATTAACCTTCGCTGCTAGGAACTGTCT
>oligos_2_AGTAACGCCTATTGATAACGAAGCA_TAACCTTCGCTGCTAGGAACTGTCT_342
AGTAACGCCTATTGATAACGAAGCAGGCAAGCTGAGCCATGCGCTGACCTGATAGCCTTCATTTTTTTTTCCGGAACCGATAGTGGCGTGCGGGCTACAACCCATCCTAGCTACTGTTCCGGTCCATACGATTAGCCTTTAACCTTCGCTGCTAGGAACTGTCT
>oligos_2_AGTAACGCCTATTGATAACGAAGCA_TAACCTTCGCTGCTAGGAACTGTCT_343
AGTAACGCCTATTGATAACGAAGCACTTGGTCTCACATTTCCCAGTCGTTAGGATCGTGGGTGACCGTATAGACGCACCCACGCCATCGGTCACCGAAAGTATCAAACCGGACATTCCCGACCCTAGCAAGGGATTAATTAACCTTCGCTGCTAGGAACTGTCT
>oligos_2_AGTAACGCCTATTGATAACGAAGCA_TAACCTTCGCTGCTAGGAACTGTCT_344
AGTAACGCCTATTGATAACGAAGCAGCAGCGAGACTTGTCTTCACTTTACGGTCCCCGTATCTTAGTTCTTCTTATCAGAATCCATCCCCTCTCTTTTTGAATCGGCAACGTGCATTAAACCCTGAAGGTCGCCCGTATTAACCTTCGCTGCTAGGAACTGTCT
>oligos_2_AGTAACGCCTATTGATAACGAAGCA_TAACCTTCGCTGCTAGGAACTGTCT_345
AGTAACGCCTATTGATAACGAAGCACTAACTGCCAATCGATCAGAAAGCTGAAGGATCACAGAACAGGTGCTGCATACCCGATAGGGCGCGTGCCGTGGTAGCTTCGTCGTAGTAATTGAAACGGGGATTGTTTACTATTAACCTTCGCTGCTAGGAACTGTCT
>oligos_2_AGTAACGCCTATTGATAACGAAGCA_TAACCTTCGCTGCTAGGAACTGTCT_346
AGTAACGCCTATTGATAACGAAGCAGCTACTCGCCAGCTGCTACCCGGAAAACCATGAGCCTAATTACCACGCTCACAGGAGTTTCGTAGGGGCCAGCTGAATTCTTTCTCGAGCCAGCTAACTTAGATATACCGATGATAACCTTCGCTGCTAGGAACTGTCT
>oligos_2_AGTAACGCCTATTGATAACGAAGCA_TAACCTTCGCTGCTAGGAACTGTCT_347
AGTAACGCCTATTGATAACGAAGCAGGGGTGGGTCTTGGCGTAGGCTAACACCTGTTAGGTCGTCAACTATTCCCGAATACCCAGAACTGTACTTTTCATCGGGGCATCCGAACGGGTCGACGTAAAAGCAGATACTATTAACCTTCGCTGCTAGGAACTGTCT
>oligos_2_AGTAACGCCTATTGATAACGAAGCA_TAACCTTCGCTGCTAGGAACTGTCT_348
AGTAACGCCTATTGATAACGAAGCACACGAACACCTCCGACAATGGTCATAGTGCATAAGCTCTGCGGTGTCTCTCCCGCTATTGCTGCCGGACTATGGTCTCTAGGTGTGGATACTTGGCCAACTTCCATGACAACCATAACCTTCGCTGCTAGGAACTGTCT
>oligos_2_AGTAACGCCTATTGATAACGAAGCA_TAACCTTCGCTGCTAGGAACTGTCT_349
AGTAACGCCTATTGATAACGAAGCAGGCTCAAACCCCTGCCGTGTAAAGGCTGTATGGTGTACACCACTCTTCGTATACTTTATCGATGGCCTCCAGCACACCTTTAATCGCGCTAAGCTATAGCCGAAGGCGCCGAGATAACCTTCGCTGCTAGGAACTGTCT
>oligos_2_AGTAACGCCTATTGATAACGAAGCA_TAACCTTCGCTGCTAGGAACTGTCT_350
AGTAACGCCTATTGATAACGAAGCACTTGGTGCGTTTTCCCACGGGAGAAGATTCACTGCTCACGAAATCTGACTGACCAACGGCCTTTGTTTGTTTCGAGCGACGTATAACCGCAGAGAACTTGGGGATTGTTTACCATAACCTTCGCTGCTAGGAACTGTCT
>oligos_2_AGTAACGCCTATTGATAACGAAGCA_TAACCTTCGCTGCTAGGAACTGTCT_351
AGTAACGCCTATTGATAACGAAGCAGCAGCCCTATATTCAGAGACCAGGTTGTTGTCTGGGAGCGTGATTTTGGGATCGGTCACCGGCTTCGGTTCGGCCAGATCTAATGCATTCTGAAGAGCAGGAGGGCCAACAAATTAACCTTCGCTGCTAGGAACTGTCT
>oligos_2_AGTAACGCCTATTGATAACGAAGCA_TAACCTTCGCTGCTAGGAACTGTCT_352
AGTAACGCCTATTGATAACGAAGCACTAACTCTGAATCTAAGCGACGATTGTTCCAAAGTTAGTAGGACATGCTAGTTTTCACCCAGTTTGCAGTTGTATCAATGATAGCGGCTGCACAAAACCGTTATCGAACTGCTTTAACCTTCGCTGCTAGGAACTGTCT
>oligos_2_AGTAACGCCTATTGATAACGAAGCA_TAACCTTCGCTGCTAGGAACTGTCT_353
AGTAACGCCTATTGATAACGAAGCAGCTACTGAGGCTGGCACGGTGGTCTCAGGCAGACTCAACAGGTCGCTCCGACCGGAGAGTAGCGCCTGAATGCGAGTCCTACTGTATATGGTCCTATCAGGGTATACCTGCGCATAACCTTCGCTGCTAGGAACTGTCT
>oligos_2_AGTAACGCCTATTGATAACGAAGCA_TAACCTTCGCTGCTAGGAACTGTCT_354
AGTAACGCCTATTGATAACGAAGCAGGGGTCTTTTTCAATGCCGGCGGTATGCCCCTGTGGCAGGACGGTGCTTCGGGTTTTTGCCTGTTATAGTCATGGTCGTTAAAATATATGTTTGACAGCTCAGCGCCTTAGGCATAACCTTCGCTGCTAGGAACTGTCT
>oligos_2_AGTAACGCCTATTGATAACGAAGCA_TAACCTTCGCTGCTAGGAACTGTCT_355
AGTAACGCCTATTGATAACGAAGCACACGAAGGGGGAGACAACATGTTATGTTAGACGCTTTCCGCCTGGCCCGAAACTCTGCCGCGATTAGCTCGGGAGGAACTTGAATAAATAGGTTGTGGCAGTTATCTGGTGCTTTAACCTTCGCTGCTAGGAACTGTCT
>oligos_2_AGTAACGCCTATTGATAACGAAGCA_TAACCTTCGCTGCTAGGAACTGTCT_356
AGTAACGCCTATTGATAACGAAGCAGGCTCAATATACGTTATGACCGTTTGAACCAGGTGCGTGTCTAGACTGAGCTCACTGTCTCCGTATGAAACGAGTATAGAATGCGCGATTTGTCAGGATCAGTAATCACTCAGATAACCTTCGCTGCTAGGAACTGTCT
>oligos_2_AGTAACGCCTATTGATAACGAAGCA_TAACCTTCGCTGCTAGGAACTGTCT_357
AGTAACGCCTATTGATAACGAAGCACTTGGATAGCATCCAGACAATAGGCCGAATGGACTCGCAAAATAAGGAATGCCCTGCTCTATCCCAGATCAAATATTATGTTGTGCTGACTCAGTCCGATCAGAGATCTCAAATTAACCTTCGCTGCTAGGAACTGTCT
>oligos_2_AGTAACGCCTATTGATAACGAAGCA_TAACCTTCGCTGCTAGGAACTGTCT_358
AGTAACGCCTATTGATAACGAAGCAGCAGCCGCTAGATTGGGAGACGGATGTTACTACCACGTCTTCTCGACGGAGAGCATCCCCATATACGACTTACTATTCTGCATTGAGCGCTTTAACCCTTTTGCGGCATACTATTAACCTTCGCTGCTAGGAACTGTCT
>oligos_2_AGTAACGCCTATTGATAACGAAGCA_TAACCTTCGCTGCTAGGAACTGTCT_359
AGTAACGCCTATTGATAACGAAGCACTAAGGTCTAGGGCTGGAGTAAATTCAAAGCATGGGCCTTGCGAGACCAGGGCCTTCTGGAGACGACGACATTTGGGTTTCATATGTCTGAATTCTTCTCACTCTTGCCGTGTTTAACCTTCGCTGCTAGGAACTGTCT
>oligos_2_AGTAACGCCTATTGATAACGAAGCA_TAACCTTCGCTGCTAGGAACTGTCT_360
AGTAACGCCTATTGATAACGAAGCAGCTACATCGTTGTGAACCGGCTGTTGTCTTGTATCTCATACAACGCGTAAGGCCATCGCACCTGTTTCAGCTCACAAATCCCTCCGTTCGGATATACCATTTGAGGCACAACCATAACCTTCGCTGCTAGGAACTGTCT
>oligos_2_AGTAACGCCTATTGATAACGAAGCA_TAACCTTCGCTGCTAGGAACTGTCT_361
AGTAACGCCTATTGATAACGAAGCAGGGGTCACAAGAAACAACGCTGGTAAAGACACTCCTGTACCCCATGATCCCTACTACCACTAGTCGTTTTGTTAGGGTCGGCAAAACTTGATGTTAACCAGCTTACCTGCGTATTAACCTTCGCTGCTAGGAACTGTCT
>oligos_2_AGTAACGCCTATTGATAACGAAGCA_TAACCTTCGCTGCTAGGAACTGTCT_362
AGTAACGCCTATTGATAACGAAGCACAGTGCGTAGTAGGGGACTCCATGCCAGGACGTAGACACCGATCTTCATCCTACATGTGGTCGAGTATATCAGGCCTTCTGTGAGTGCCCTATCCCACCAGGTCGAAAAGCGCATAACCTTCGCTGCTAGGAACTGTCT
>oligos_2_AGTAACGCCTATTGATAACGAAGCA_TAACCTTCGCTGCTAGGAACTGTCT_363
AGTAACGCCTATTGATAACGAAGCAGGCTCATCTACAGAAATGGGAAGGCGCTGCCTGAAACCGCAAAGTTATCCGCTACAACGTTACGGCGTGCGAGATGCACACACGGGGAAAGGAGGTAAATGTGCCAGCCGTGTTTAACCTTCGCTGCTAGGAACTGTCT
>oligos_2_AGTAACGCCTATTGATAACGAAGCA_TAACCTTCGCTGCTAGGAACTGTCT_364
AGTAACGCCTATTGATAACGAAGCACTTGGAAGGTTATTAAAGATAGATGTATTCGACACGATAACTAGGCCGAAGCATAACATGGTCCGGACCTCACCCCAGGGAAACTCTCCGAGTAAGCTCCCGCATTTCATTAATTAACCTTCGCTGCTAGGAACTGTCT
>oligos_2_AGTAACGCCTATTGATAACGAAGCA_TAACCTTCGCTGCTAGGAACTGTCT_365
AGTAACGCCTATTGATAACGAAGCAGCAGGAATGAACTAAAAGGCAGAGCCTCCGGGCTTGACGCGCCCGTTATGCGATCACATTTACGGGGACTTTACGTTTTAGGATATGCCTGCGCCTTGTAACGTTGGTACATGATAACCTTCGCTGCTAGGAACTGTCT
>oligos_2_AGTAACGCCTATTGATAACGAAGCA_TAACCTTCGCTGCTAGGAACTGTCT_366
AGTAACGCCTATTGATAACGAAGCACTAAGGATATACGATGGCTTTATGTCCACGCTAAGCCATTGTTATGTGCATTGTACTTAATAGCAAGGTCACGGTGTATCCGGTGGTCATCATCCCTGGGTGTCGCCAACAAATTAACCTTCGCTGCTAGGAACTGTCT
>oligos_2_AGTAACGCCTATTGATAACGAAGCA_TAACCTTCGCTGCTAGGAACTGTCT_367
AGTAACGCCTATTGATAACGAAGCAGCTACAATCAGTTCAGCACCGTTATTGCACTTTAGCGATTCAGGTGTTATATAGAAGCCACTTTTCTCGTTCGGCATAAAGCCGCGAACGCTCACCATGACATAACCCGAAGTTTAACCTTCGCTGCTAGGAACTGTCT
>oligos_2_AGTAACGCCTATTGATAACGAAGCA_TAACCTTCGCTGCTAGGAACTGTCT_368
AGTAACGCCTATTGATAACGAAGCAGGGCGTCGTGACGTCCTCTGAAGGCTACCCTCAATGCCCCCAGAACCGCTTTCGATCCTACGAGCTTGGAACCGCTCGAGATGAAATCTCCCCGTTCAATGTATAGAGATACCATAACCTTCGCTGCTAGGAACTGTCT
>oligos_2_AGTAACGCCTATTGATAACGAAGCA_TAACCTTCGCTGCTAGGAACTGTCT_369
AGTAACGCCTATTGATAACGAAGCACAGTGCCCTCGCGCGATGATAGTATCTCTCGCTCTTTGGATCTGCACTTTGCAAATGAAGTTCATGTCAGGCCGAAAGGTGGGGGTAATCAACTCTGCCAGGGTTCGAACTGTTTAACCTTCGCTGCTAGGAACTGTCT
>oligos_2_AGTAACGCCTATTGATAACGAAGCA_TAACCTTCGCTGCTAGGAACTGTCT_370
AGTAACGCCTATTGATAACGAAGCAGGCTCTGATGCGAGGAGGATATTAGGACAGAAGCGCCCGTTCCTGGCGTATACTCCATGTTAACAGGGTTACCGAGAGTCATAGCGTGGACGAGCGGCATGGTACATAGCCCTTTAACCTTCGCTGCTAGGAACTGTCT
>oligos_2_AGTAACGCCTATTGATAACGAAGCA_TAACCTTCGCTGCTAGGAACTGTCT_371
AGTAACGCCTATTGATAACGAAGCACTTGCCGATTCCTTTTCAAGAAAACGCGCATCTGATCATTCCTTCACGTACCAAGTACCTATATCTATGCCGCCACTAGACTCTTGCCCGTCCACGCCGGGGGCGTGAGCCGCATAACCTTCGCTGCTAGGAACTGTCT
>oligos_2_AGTAACGCCTATTGATAACGAAGCA_TAACCTTCGCTGCTAGGAACTGTCT_372
AGTAACGCCTATTGATAACGAAGCAGCAGGATGACATAGATTCGTGTACAAATTCTTAGAGAGTACCACTCCAACGTCCACAATCATCAAGACATCGAGGGATCCCACAGCAATTCAACCTACAGTTACCTGCGTGCTTTAACCTTCGCTGCTAGGAACTGTCT
>oligos_2_AGTAACGCCTATTGATAACGAAGCA_TAACCTTCGCTGCTAGGAACTGTCT_373
AGTAACGCCTATTGATAACGAAGCACTAAGCCGACTCTCTGGCCAAGCACTCCATCAAAGATCCGTACGATTACCTTTTTTCTAGAAGTGCAAACACATCGTTAGGAGACTCGGGTGCAAATACGGAAATCGCTCTCCATAACCTTCGCTGCTAGGAACTGTCT
>oligos_2_AGTAACGCCTATTGATAACGAAGCA_TAACCTTCGCTGCTAGGAACTGTCT_374
AGTAACGCCTATTGATAACGAAGCACACCCGTGTTTAGCCCGTTCTTGGTTGTCCGCCCCAGACTACTTGCCTGTCCGTCGTTTAAGGCTATTATCCCGATTTCAACTGGAACTGAATTACCATCTCCTATTCTCAAATTAACCTTCGCTGCTAGGAACTGTCT
>oligos_2_AGTAACGCCTATTGATAACGAAGCA_TAACCTTCGCTGCTAGGAACTGTCT_375
AGTAACGCCTATTGATAACGAAGCAGGGCGTGAACCAGAGCTCGAACTTATGAGGGCGGTATCGGCAGACACGTACACTTAGTCGTGATTCTACCTTCCATAATGCCTCCGCGACTATTCATGTGTTCAGAGTACTCCATAACCTTCGCTGCTAGGAACTGTCT
>oligos_2_AGTAACGCCTATTGATAACGAAGCA_TAACCTTCGCTGCTAGGAACTGTCT_376
AGTAACGCCTATTGATAACGAAGCACAGTGGAATAAATCACGGTTGCAACAAACCGACTGTGAGTACCGAGGGCGGCTTCCAGAGCGGAAACTCAATGCTCCGTCTGTCCCGTCTCCTAAACACTTTTGACGCTCTCCATAACCTTCGCTGCTAGGAACTGTCT
>oligos_2_AGTAACGCCTATTGATAACGAAGCA_TAACCTTCGCTGCTAGGAACTGTCT_377
AGTAACGCCTATTGATAACGAAGCAGGCTCTCGACATAGTATATACTCATCACCCCCGGGAAGGTCTAAAGTCTGCACCAATATCCTCCAGATTGAAAGAGGATTGCGGGTGGAACACAGTAATGACTAAGAACAAGTTTAACCTTCGCTGCTAGGAACTGTCT
>oligos_2_AGTAACGCCTATTGATAACGAAGCA_TAACCTTCGCTGCTAGGAACTGTCT_378
AGTAACGCCTATTGATAACGAAGCACTTGCCCGAATGTCCTAACAGGGACACCTTGGGACCGATAAGAGACAAGAACCTATGCTGCACGTCTTCCTACCATAGATCAAGGTGAGCTGATGCGCTTAGACGCCACTGGCATAACCTTCGCTGCTAGGAACTGTCT
>oligos_2_AGTAACGCCTATTGATAACGAAGCA_TAACCTTCGCTGCTAGGAACTGTCT_379
AGTAACGCCTATTGATAACGAAGCAGCAGGTGTATTTCAGTGTGCTGCACCGCGGGACGTTGGGGGGTCATAGTACAGCAAGTCGACGACTTCTGTAACCTAGCGTTTGAACGATCGACACTCAGTTCGGTCACATTGATAACCTTCGCTGCTAGGAACTGTCT
>oligos_2_AGTAACGCCTATTGATAACGAAGCA_TAACCTTCGCTGCTAGGAACTGTCT_380
AGTAACGCCTATTGATAACGAAGCACTAAGCGAATAGGCTGGAGGTGTTATAATTGTTGGCTCCCTTTACCCAGTCAAAGAACCCGCCCTATCGCCAAGTATTGTGACACGTTGCCTTTCGTGCTGGATTTTATTTTGATAACCTTCGCTGCTAGGAACTGTCT
>oligos_2_AGTAACGCCTATTGATAACGAAGCA_TAACCTTCGCTGCTAGGAACTGTCT_381
AGTAACGCCTATTGATAACGAAGCACACCCGAAAAGCGGCTGCGGCGTTGACACCCAGTGTGCAAATAAACATGGGCAATCAACTGAGCTCGCATGGGCCGTTTGGACACCTCTACCTCGAAATAGCTCTATCCGTCCATAACCTTCGCTGCTAGGAACTGTCT
>oligos_2_AGTAACGCCTATTGATAACGAAGCA_TAACCTTCGCTGCTAGGAACTGTCT_382
AGTAACGCCTATTGATAACGAAGCAGGGCGATCATCGAGACCAGAAACTAGATTTGAGTCTTCCCCAGCAGGCCTCGGTATGGACTCAGAGATATGTGTCTACGAACGCGTTTAGTAGTGTTTACCTAAGAGAGGTCCATAACCTTCGCTGCTAGGAACTGTCT
>oligos_2_AGTAACGCCTATTGATAACGAAGCA_TAACCTTCGCTGCTAGGAACTGTCT_383
AGTAACGCCTATTGATAACGAAGCACAGTGGTGATCCTCCGGCTTGATTAAGCTTTTGGGGCATCCTTATTGAGAATTCCGAACATGGAGTATGGGCGCGTCGAGCATATATAGTTTGTATGATACCCCTTGGGTCAGATAACCTTCGCTGCTAGGAACTGTCT
>oligos_2_AGTAACGCCTATTGATAACGAAGCA_TAACCTTCGCTGCTAGGAACTGTCT_384
AGTAACGCCTATTGATAACGAAGCAGGCTGGTACGTTTCGAACTCCGGCTTAACATACTAGACATTTATAAGGCTGAGCATTCCGGGTCTTATACATCGAACGCAGTCGCCCCCGAGGACGTCGCTGGTTGGGGTGGCATAACCTTCGCTGCTAGGAACTGTCT
>oligos_2_AGTAACGCCTATTGATAACGAAGCA_TAACCTTCGCTGCTAGGAACTGTCT_385
AGTAACGCCTATTGATAACGAAGCACTTGCGATAGAGGACTTGATCTCGTATCCAAGAGAGATATGGGGAATGCCTGACAATAAATCAGCCCCTCTTTTTGTATCGATTATCCCAGGAGGGGGCGCTTGACTGTCATGATAACCTTCGCTGCTAGGAACTGTCT
>oligos_2_AGTAACGCCTATTGATAACGAAGCA_TAACCTTCGCTGCTAGGAACTGTCT_386
AGTAACGCCTATTGATAACGAAGCAGCAGGTCCTACAGAAGCCCATATGTTACGTAATTACTACCTCGGCCTGTGGGATTTTGTCCATCGAGGTAGGGGGCCCAAATTACAAGTGGCACCAAGGGACAAATGGGTCAGATAACCTTCGCTGCTAGGAACTGTCT
>oligos_2_AGTAACGCCTATTGATAACGAAGCA_TAACCTTCGCTGCTAGGAACTGTCT_387
AGTAACGCCTATTGATAACGAAGCACTATTTTTTGTGTGTAGCGGCATAATCCCGTCAGTGCGTAACGGGCTGGAGTCCGCAGTATCGTGCAACAGGGATTGCGCGACATTTTCCCACTAGAGTGAACACAAAAGCGCATAACCTTCGCTGCTAGGAACTGTCT
>oligos_2_AGTAACGCCTATTGATAACGAAGCA_TAACCTTCGCTGCTAGGAACTGTCT_388
AGTAACGCCTATTGATAACGAAGCACACCCGATCGTCACACGCTCTCGATTGGGCGGCTCTAGAGAGCACACTAGCTAGATCAAACCAGGTACCTGGAACACAGACTTCTCATGTTTATGTAACTCCTACGAGAAGGCATAACCTTCGCTGCTAGGAACTGTCT
>oligos_2_AGTAACGCCTATTGATAACGAAGCA_TAACCTTCGCTGCTAGGAACTGTCT_389
AGTAACGCCTATTGATAACGAAGCAGGGCGAATTAATTACACCCCATGCCTCACTGAATAGAGGGCTTATTCACCATGAAATTTGTACCCTGGGCAGTGGAGCGCAAGCTGTCGTAGTGCCCCATGTCGTGTAGCGTATTAACCTTCGCTGCTAGGAACTGTCT
>oligos_2_AGTAACGCCTATTGATAACGAAGCA_TAACCTTCGCTGCTAGGAACTGTCT_390
AGTAACGCCTATTGATAACGAAGCACAGTCTCACTAGAGTTGGGTCGTAATGTGCAAGGGGTATATGAACTGTAAGTTGCAGTTTGGAAAGAGCAGCCTACAGGGCATCGAGCGAGATCGTATTTTCACATGGATAGTTTAACCTTCGCTGCTAGGAACTGTCT
>oligos_2_AGTAACGCCTATTGATAACGAAGCA_TAACCTTCGCTGCTAGGAACTGTCT_391
AGTAACGCCTATTGATAACGAAGCAGGCTGGAGGCGGAAGATATCGCGGCCTGAGTACGGATGCACCGCTACACTAACCAACTCAGCGGAGATTGCATGCGTGAAGAAAACACCAGCCAGATTCACAATGATACTGCTTTAACCTTCGCTGCTAGGAACTGTCT
>oligos_2_AGTAACGCCTATTGATAACGAAGCA_TAACCTTCGCTGCTAGGAACTGTCT_392
AGTAACGCCTATTGATAACGAAGCACTTGCGTCTGAGCTGTCCGTTGGGCAGTAGCACTAGCGCTAACAGGTTTCGATTTTTCGGAGCCCTCATGGGTGGAAGCGCGCTTGCTCGGAGCGAATGCGACTCCCTTAGGCATAACCTTCGCTGCTAGGAACTGTCT
>oligos_2_AGTAACGCCTATTGATAACGAAGCA_TAACCTTCGCTGCTAGGAACTGTCT_393
AGTAACGCCTATTGATAACGAAGCAGCTTAGCACATGCGACTCCCTTGGTCAAATTCGATACGACGAACACCTCTTACTCCCTGGCCGCTACTAGGGACGGATCTACAGTATTATGTCTGCGGTGACGACAGAAGGTATTAACCTTCGCTGCTAGGAACTGTCT
>oligos_2_AGTAACGCCTATTGATAACGAAGCA_TAACCTTCGCTGCTAGGAACTGTCT_394
AGTAACGCCTATTGATAACGAAGCACTATTTACACCCTTTTTGGGTGTGAGTGAATTAAAAATTGTATGACCTGGCCAGGTTTATATAAGGAGCTCAGCGAGCGTAACTTCTACGAGCCGATTTAGGCTCGGTGGTGTTTAACCTTCGCTGCTAGGAACTGTCT
>oligos_2_AGTAACGCCTATTGATAACGAAGCA_TAACCTTCGCTGCTAGGAACTGTCT_395
AGTAACGCCTATTGATAACGAAGCACACCCCCGCAACGCCGCAAAGGAATACCAAGCCTTGTCCTCTACCGGAATTGTTTTAAGATGGTTGCAAAACATTACCAAGATATAGAATTGCTAAACCTGAAGCCTATTACCATAACCTTCGCTGCTAGGAACTGTCT
>oligos_2_AGTAACGCCTATTGATAACGAAGCA_TAACCTTCGCTGCTAGGAACTGTCT_396
AGTAACGCCTATTGATAACGAAGCAGGGCCCGCCCAAGTCACAGTTAACTACAATGGCCAAGTAACTTCTGAAACGCAGAGGGTCCGACGTCACTTCTAGTCGACGGCGGGCGGCTGCCCCATACAGCGTTCGCGTCCATAACCTTCGCTGCTAGGAACTGTCT
>oligos_2_AGTAACGCCTATTGATAACGAAGCA_TAACCTTCGCTGCTAGGAACTGTCT_397
AGTAACGCCTATTGATAACGAAGCACAGTCTGGGACTACTCGTGCATGCTATAGTATAACTTCCTGTTGACCGCAACGTACTCCTGTATGGAGACCTGTGGCGGCTACGACATTGTCGAGCGGAAGCAGTAACTCTGTTTAACCTTCGCTGCTAGGAACTGTCT
>oligos_2_AGTAACGCCTATTGATAACGAAGCA_TAACCTTCGCTGCTAGGAACTGTCT_398
AGTAACGCCTATTGATAACGAAGCAGGCTGCCTGTGACATACCACTTCACCCTATTCCCGTCCCAGGGACTGTATACAGCAGAGTACATTTACCGTGGTTATACAAGGAGCTCTCTCATCCTACAGGAAGAAATAGGCATAACCTTCGCTGCTAGGAACTGTCT
>oligos_2_AGTAACGCCTATTGATAACGAAGCA_TAACCTTCGCTGCTAGGAACTGTCT_399
AGTAACGCCTATTGATAACGAAGCACTTCAAGGATTGTCAAGTACTTAGAAGACTAACACCCTGCGACAGTGGGGCTTGCTCGAGAAGGGCCCACAGCAGGATCAATCGTTAGCCACCTGCCATATTGGTCCTTTACCATAACCTTCGCTGCTAGGAACTGTCT
>oligos_2_AGTAACGCCTATTGATAACGAAGCA_TAACCTTCGCTGCTAGGAACTGTCT_400
AGTAACGCCTATTGATAACGAAGCAGCTTAGGGGATGGGGACTGCCCAGGGCATATTTGGCCCCACCTTCTTCATACGAGTCTCAGCTCATGAAATTTGCGCCCCTGGACAAGTCTACCGTAGCAGTGCCTGGCGATGATAACCTTCGCTGCTAGGAACTGTCT
>oligos_2_AGTAACGCCTATTGATAACGAAGCA_TAACCTTCGCTGCTAGGAACTGTCT_401
AGTAACGCCTATTGATAACGAAGCACTATTACAATGCGCCTCCACGGAAGAGTTCGGTCTGGCAAACGCTTGAAGGGTGTGCAGAAGCTGGTAAATACTCCGTTCCTACAGATGTTATCGCACTGGAGTCGGTGGTGTTTAACCTTCGCTGCTAGGAACTGTCT
>oligos_2_AGTAACGCCTATTGATAACGAAGCA_TAACCTTCGCTGCTAGGAACTGTCT_402
AGTAACGCCTATTGATAACGAAGCACACCCCGAGTGGCCACCGATCGTTAACTATACATTTTTCAGGGTACGACTCGCACCGCCTAGATGCGCTGAGCTCTTCTTTGGAGCCAACCGCGTGCGCGATCACCGTACATGATAACCTTCGCTGCTAGGAACTGTCT
>oligos_2_AGTAACGCCTATTGATAACGAAGCA_TAACCTTCGCTGCTAGGAACTGTCT_403
AGTAACGCCTATTGATAACGAAGCAGGGCCCCTGGCCCCTAAGCCGATAAAAGCTTCATTCACTACGCGCCTCCTATGCATTAGTAAGCCCTAGCAGAGAGGATCCTCTACACTATGTTTTCGAAGCCCAATAAGGAGATAACCTTCGCTGCTAGGAACTGTCT
>oligos_2_AGTAACGCCTATTGATAACGAAGCA_TAACCTTCGCTGCTAGGAACTGTCT_404
AGTAACGCCTATTGATAACGAAGCACAGTCATATATACTTGCAGCCAGCTACTTGTGGCAGGTCAGGAAAGCATGACTCTAGCTAGTACATCAGACAGGCGGAAACCGCGGAGCAGGATTGTGATCGGTGTGTTAGGCATAACCTTCGCTGCTAGGAACTGTCT
>oligos_2_AGTAACGCCTATTGATAACGAAGCA_TAACCTTCGCTGCTAGGAACTGTCT_405
AGTAACGCCTATTGATAACGAAGCAGGCTGCGCCATCCTTGGGAGAACAAAAACTAGGTATTGGAGTCCTGAGCCCAATAACGCGTAAAATGCCTTAATGGGAAGGGACCCGAAATTATTCAGGAATGACCTCTCTGTTTAACCTTCGCTGCTAGGAACTGTCT
>oligos_2_AGTAACGCCTATTGATAACGAAGCA_TAACCTTCGCTGCTAGGAACTGTCT_406
AGTAACGCCTATTGATAACGAAGCACTTCAACATACCACGCCCACCAGCTAGACACAGAACACAGGTGATGTAACGCGCGATCTTTCGGTGATAACCACTTAGGCTCTCACTTAACCATAATGGGGAGATCGTGGTGTTTAACCTTCGCTGCTAGGAACTGTCT
>oligos_2_AGTAACGCCTATTGATAACGAAGCA_TAACCTTCGCTGCTAGGAACTGTCT_407
AGTAACGCCTATTGATAACGAAGCAGCTTACTTGGAGACCTAGTATCTTGGCCGGCTCCGTTATGACAAATTCTCAGCAGTTGGTGATCCTTAGTATTGTTCTAGTGTCTACTGACCTGAACACCAAGGCAATACAAATTAACCTTCGCTGCTAGGAACTGTCT
>oligos_2_AGTAACGCCTATTGATAACGAAGCA_TAACCTTCGCTGCTAGGAACTGTCT_408
AGTAACGCCTATTGATAACGAAGCACTATTAGGTTGCGTTATCTCGAATCGCCGTCAAACCTAGAGGCAAGGAAACTCTACAGCTACTCTATAGTGGACTCCAGTCGCACACGAGTGGGTTCTATTAACCCCTAGCGCATAACCTTCGCTGCTAGGAACTGTCT
>oligos_2_AGTAACGCCTATTGATAACGAAGCA_TAACCTTCGCTGCTAGGAACTGTCT_409
AGTAACGCCTATTGATAACGAAGCACACCGAAGTTATGACAGGGGTCTCACAAACGGCGTCATCATCACAGCGGGCCGGCCACTCGTTCCATGTTACGGGGTCTTTTCTTGTCGACGACCTGGGGTAGCCGTTTTTAATTAACCTTCGCTGCTAGGAACTGTCT
>oligos_2_AGTAACGCCTATTGATAACGAAGCA_TAACCTTCGCTGCTAGGAACTGTCT_410
AGTAACGCCTATTGATAACGAAGCAGGGCCGAGGACTAGATCGTGCAAAATCTCTAAAATCCGGGGTCGTAAAGTGGAGATAACAAAAACGAACGGAACCGGTCCTCGAACGGAAATTATGGAGATGACCCTGTGGAGATAACCTTCGCTGCTAGGAACTGTCT
>oligos_2_AGTAACGCCTATTGATAACGAAGCA_TAACCTTCGCTGCTAGGAACTGTCT_411
AGTAACGCCTATTGATAACGAAGCACAGTCAAGATGCCAACACATCCGCCTTATCAGTGTGGACTTGTGTTTAAATAGCCGATAGTGATGTAATTGTGCGAGCGTAGCTACTGGCGGCAGTGGGACTACAGCTTAGGCATAACCTTCGCTGCTAGGAACTGTCT
>oligos_2_AGTAACGCCTATTGATAACGAAGCA_TAACCTTCGCTGCTAGGAACTGTCT_412
AGTAACGCCTATTGATAACGAAGCAGCACTCACCACTGGGGTCGGGGCATGCCCCTGCTCTCCGTAATCTAGACGGCCCTTTAATGCAAATTTAGATATATAGAGACCGACTCAATTTGGCCAGGAGGTCCAATACAGATAACCTTCGCTGCTAGGAACTGTCT
>oligos_2_AGTAACGCCTATTGATAACGAAGCA_TAACCTTCGCTGCTAGGAACTGTCT_413
AGTAACGCCTATTGATAACGAAGCACTTCATACTGGCCTAGGAAACAGCACATTTCAAGGTAACGCCAATGGAATATGATAAATAGTAAAGAGATCTAATGCTGGGTCCTGTTGTATTACTCCAAATCTCAGTTTACCATAACCTTCGCTGCTAGGAACTGTCT
>oligos_2_AGTAACGCCTATTGATAACGAAGCA_TAACCTTCGCTGCTAGGAACTGTCT_414
AGTAACGCCTATTGATAACGAAGCAGCTTACACCCGCAACACCAGGTAAATAGCCAGGGCTGACACAAGATTACTGCCTGTGTTAATTTTAGTTGGCTTGCCCGGTATGAGTGCGGCCCCGGTCTCCAAGCTCCCGAGATAACCTTCGCTGCTAGGAACTGTCT
>oligos_2_AGTAACGCCTATTGATAACGAAGCA_TAACCTTCGCTGCTAGGAACTGTCT_415
AGTAACGCCTATTGATAACGAAGCACTATACAAGTAACCAGTAAATTGCTCGGCCCGAGCGAATTAACCGCTTGCTATTGCCGACAGAAGTTGATAGGAATGGCTCCAACAGACGACCCGATCCTATGCGACATTAGTTTAACCTTCGCTGCTAGGAACTGTCT
>oligos_2_AGTAACGCCTATTGATAACGAAGCA_TAACCTTCGCTGCTAGGAACTGTCT_416
AGTAACGCCTATTGATAACGAAGCACACCGATAATATGCCTGGAAAGGGGGACTTAACCGTTCTTGACCGATCAAGACAATTATCTCTGGACGGTTTCTATAATTCGACCAGAAAGGCCCCCGTCTTAACCTTGGTCCATAACCTTCGCTGCTAGGAACTGTCT
>oligos_2_AGTAACGCCTATTGATAACGAAGCA_TAACCTTCGCTGCTAGGAACTGTCT_417
AGTAACGCCTATTGATAACGAAGCAGGGCCGTACTAGTACCACGCATATGCCCGCAGACGAAGATGCGTAGGGAATGAAGTTCCAGATACGTTGTCGCGTATTTGATATCGGTCTCGTCTTCTTCTATTAACATAGCTTTAACCTTCGCTGCTAGGAACTGTCT
>oligos_2_AGTAACGCCTATTGATAACGAAGCA_TAACCTTCGCTGCTAGGAACTGTCT_418
AGTAACGCCTATTGATAACGAAGCACAGAAGCCTGGTAGCAAGGGCGTCTCCCGCTCGTCGTTGGTATACCCCCCTAAGTTGCTAAACGACCCGTCCCTGGGGTAGCTCGTACAGTCGCGACTAGACCTGAGAGGTCCATAACCTTCGCTGCTAGGAACTGTCT
>oligos_2_AGTAACGCCTATTGATAACGAAGCA_TAACCTTCGCTGCTAGGAACTGTCT_419
AGTAACGCCTATTGATAACGAAGCAGCACTCTTGTAGCTGCGATTCAGGTATCCGGTCAAGAAAGCAATGCGTCGCTCGTCAACAGTTATCGCCGGCGCGTACGAGCTGAGGTCTGTCATGCAATACGATATGCCGTATTAACCTTCGCTGCTAGGAACTGTCT
>oligos_2_AGTAACGCCTATTGATAACGAAGCA_TAACCTTCGCTGCTAGGAACTGTCT_420
AGTAACGCCTATTGATAACGAAGCACTTCATAGGATCTTTAAATTATATAAAGTTGACACCATAGTGTGTAAGCAATTGCGTGGATATTACACCATATCAAGATGTAAACGGGATTGTCCTCATCTGCTATTACTGCTTTAACCTTCGCTGCTAGGAACTGTCT
>oligos_2_AGTAACGCCTATTGATAACGAAGCA_TAACCTTCGCTGCTAGGAACTGTCT_421
AGTAACGCCTATTGATAACGAAGCAGCTTTAGTACAATCTATCTGTCCCGACAGTCCAAACGGAACGAGTGCCCCCTCACCAATCAGTACGAAGCGGCCGACAGGTGAATCGCGGAACTATATCGTTGTTTGACAACCATAACCTTCGCTGCTAGGAACTGTCT
>oligos_2_AGTAACGCCTATTGATAACGAAGCA_TAACCTTCGCTGCTAGGAACTGTCT_422
AGTAACGCCTATTGATAACGAAGCACTATACTGCAGTGGATCTTTCCCTACTTCACTGTTCCCAGATCAAATTGGAGAGGGGCACCCCTTGCGAACCGAGGCACGACAAGTCATCTGCCTTTCGTAGGACTTAAGGAGATAACCTTCGCTGCTAGGAACTGTCT
>oligos_2_AGTAACGCCTATTGATAACGAAGCA_TAACCTTCGCTGCTAGGAACTGTCT_423
AGTAACGCCTATTGATAACGAAGCACACCGTGCACTTACTGGTATGAACCGGTCTATTTACCGCTTAGGGACTGCTTCATTGGCTTTTGGTGCATGTTGTGGCTCTGGATCATTTGGTACTATACGTTTCAACGATTGATAACCTTCGCTGCTAGGAACTGTCT
>oligos_2_AGTAACGCCTATTGATAACGAAGCA_TAACCTTCGCTGCTAGGAACTGTCT_424
AGTAACGCCTATTGATAACGAAGCAGGCATTTCTATCTGCCGGTCCGCGTTGCGAAGATAATGCGTCAACATTTAAATGGGTCGTTTCGTAAAGAGGGAGGGTCTCAGGCTTCATATATCCACGACGATGTGCGTGCTTTAACCTTCGCTGCTAGGAACTGTCT
>oligos_2_AGTAACGCCTATTGATAACGAAGCA_TAACCTTCGCTGCTAGGAACTGTCT_425
AGTAACGCCTATTGATAACGAAGCACAGAAGGTACTGAGTCAAAATTAGATTTTTATTCAGAATGTAGGTCTGGGCGCAAGTATCACAACGTGGCCTCGCCCATAACTTATTTAATTACCCCGGTGCCACGGCTCTCCATAACCTTCGCTGCTAGGAACTGTCT
>oligos_2_AGTAACGCCTATTGATAACGAAGCA_TAACCTTCGCTGCTAGGAACTGTCT_426
AGTAACGCCTATTGATAACGAAGCAGCACTGGGGCAAAACCGCGACGTACGAGCGTGGTCTTTAGATTACCTCCTGTTAAGAGTACACAGGGACAAATGTTGAGAGTACCGAGGCGTTTTTGAGGCTTCTCTGATTTGATAACCTTCGCTGCTAGGAACTGTCT
>oligos_2_AGTAACGCCTATTGATAACGAAGCA_TAACCTTCGCTGCTAGGAACTGTCT_427
AGTAACGCCTATTGATAACGAAGCACTTCATTACTGATTGTATTTTATCTCCGCATTGTATATACGAGTAGTGCAAATTGATACCTCGCGTTGCGTTAGGCTTCGTGAGCGATTTGGAGCGCCCACGCTACTCTGCCTTTAACCTTCGCTGCTAGGAACTGTCT
>oligos_2_AGTAACGCCTATTGATAACGAAGCA_TAACCTTCGCTGCTAGGAACTGTCT_428
AGTAACGCCTATTGATAACGAAGCAGCTTTACCATTTCTAATAAGCTTAGGGACCTCGCTTTTTCTGCCCGGTAAGCGCGCTTATAGAAGGTACAGTGTTTACTGTTGAAGGGGGAACACGGCTCGAAAGAAAGGAAATTAACCTTCGCTGCTAGGAACTGTCT
>oligos_2_AGTAACGCCTATTGATAACGAAGCA_TAACCTTCGCTGCTAGGAACTGTCT_429
AGTAACGCCTATTGATAACGAAGCACTATAGGTCGCTACACGTGTGACACAAGTTCAGGAGGGGACCTTGCCGACGTGGAGATGGGTTGAGGATAAGATGGGGTTTTCGGCCAGGATCGCTTGCCCGGAGGCAAGGTATTAACCTTCGCTGCTAGGAACTGTCT
>oligos_2_AGTAACGCCTATTGATAACGAAGCA_TAACCTTCGCTGCTAGGAACTGTCT_430
AGTAACGCCTATTGATAACGAAGCACACCGTCTTGCATCCAAATACGTGTATCACGAGGCGAATGCACTATGTCCGCTAAGGAATTACTCTCCCCTTCTGTGAGCTGTGTAGGAGCCCAAGATCCAGATTCAGCGAAATTAACCTTCGCTGCTAGGAACTGTCT
>oligos_2_AGTAACGCCTATTGATAACGAAGCA_TAACCTTCGCTGCTAGGAACTGTCT_431
AGTAACGCCTATTGATAACGAAGCAGGCATTATATGAATGTGACGGTATTCACCCGGCCTTCGACCACGTACGCTGCGATGAAGGTGTTCCAAGGTAATTGAGACATTGAAGAGTTTTCGAGGCACCGTACTAAGCGCATAACCTTCGCTGCTAGGAACTGTCT
>oligos_2_AGTAACGCCTATTGATAACGAAGCA_TAACCTTCGCTGCTAGGAACTGTCT_432
AGTAACGCCTATTGATAACGAAGCACAGAACTGAACTGTTCCGTTTGTGTAAGTGGTTAGGACACTGTCAGCTGCCGCCACCTCTTCCTAACACGCCCCCTATGAAAATGGATGCCGACTCAGCTGGTTAAATGGTCCATAACCTTCGCTGCTAGGAACTGTCT
>oligos_2_AGTAACGCCTATTGATAACGAAGCA_TAACCTTCGCTGCTAGGAACTGTCT_433
AGTAACGCCTATTGATAACGAAGCAGCACTGCACGCCAAACACCGCCGTAGTTTACTTAAAACGGACATCTAAGAAGTTCGGTTTTCGGGTGTGTTGACAGCAGTATCCAGCACTCAGCTCAAAATGTTTGACAACTATTAACCTTCGCTGCTAGGAACTGTCT
>oligos_2_AGTAACGCCTATTGATAACGAAGCA_TAACCTTCGCTGCTAGGAACTGTCT_434
AGTAACGCCTATTGATAACGAAGCACTTCTGCGATTTATGCTCAGGCGAGCCCTAGGTATGTGAATCATGTTTCTAGGTCGCGAGCGGACTATGCCTCTAGGTCTCCAACCTCCACCTGTTAAGCCTTAGCTCCCGAGATAACCTTCGCTGCTAGGAACTGTCT
>oligos_2_AGTAACGCCTATTGATAACGAAGCA_TAACCTTCGCTGCTAGGAACTGTCT_435
AGTAACGCCTATTGATAACGAAGCAGCTTTTAAACATTATTCAATGGTAATAGGATTAGCCGGTTCAGGGGCCTAGTGGGTCACGAATCCTAGGCGTTTGGCGGTGACAAGAAGGCGGTGAATCCCACTTAGTAGCGCATAACCTTCGCTGCTAGGAACTGTCT
>oligos_2_AGTAACGCCTATTGATAACGAAGCA_TAACCTTCGCTGCTAGGAACTGTCT_436
AGTAACGCCTATTGATAACGAAGCACTATAGCGTTCCTAGCCTACATAGCGCTTGATCGTACGAACAAAACGGCGATGCTCGCTCGCTCCCAGCCAAAAAAGGTCCGAAGATCTTTGATCAATGGCAGAGTGACTGGCATAACCTTCGCTGCTAGGAACTGTCT
>oligos_2_AGTAACGCCTATTGATAACGAAGCA_TAACCTTCGCTGCTAGGAACTGTCT_437
AGTAACGCCTATTGATAACGAAGCACACGTCAAATGACACTGTCAACTCGTAACCTTCCATTTATCACCCGTTACGGTGCAGGCTCTTGAGTTTGGGTTGTCCGCGGGTGATAAAACCACGCCACGCATAGAGCCGTATTAACCTTCGCTGCTAGGAACTGTCT
>oligos_2_AGTAACGCCTATTGATAACGAAGCA_TAACCTTCGCTGCTAGGAACTGTCT_438
AGTAACGCCTATTGATAACGAAGCAGGCATACGACGGCAGGATCCTGCTGGGATTAACACGAAAGATCTGACGGGTGACGCGGATATTCCAAACTAATTTCACTTCGAGTGCACATTGTTGGGTGTCGAGTTGGTCTATTAACCTTCGCTGCTAGGAACTGTCT
>oligos_2_AGTAACGCCTATTGATAACGAAGCA_TAACCTTCGCTGCTAGGAACTGTCT_439
AGTAACGCCTATTGATAACGAAGCACAGAACAATTAGGTCAGCACTTCGTAAGCGTAGTGTTATGCGTCAAACCCATTATAAGGCGATTGATAATCCTACTCGATCTGGCCATACACGCATTATGGAGAAAAGAACAGATAACCTTCGCTGCTAGGAACTGTCT
>oligos_2_AGTAACGCCTATTGATAACGAAGCA_TAACCTTCGCTGCTAGGAACTGTCT_440
AGTAACGCCTATTGATAACGAAGCAGCACATTGACGCTAAAATAGTCCAAAATCAGCATCACAGCCAGCATTTCGTTACAGGTCAAATTAGTACCCAGATGTTTTCAATCGCGTCTGGCTAGTGGACCTCCACAACTATTAACCTTCGCTGCTAGGAACTGTCT
>oligos_2_AGTAACGCCTATTGATAACGAAGCA_TAACCTTCGCTGCTAGGAACTGTCT_441
AGTAACGCCTATTGATAACGAAGCACTTCTGGATAGGAACGCCAGACGTGTAGAAGTCGTATGAACCACTGTCGCGCGGCCCCTAAGTACTCTCGGAACGGGGCGGCAGCGCCCCGGGTGAATGTCTCCGCCGAAGCTTTAACCTTCGCTGCTAGGAACTGTCT
>oligos_2_AGTAACGCCTATTGATAACGAAGCA_TAACCTTCGCTGCTAGGAACTGTCT_442
AGTAACGCCTATTGATAACGAAGCAGCTTTTTGTGGATCTATCTTATGGATCGGGTTAAACTAGAGCACGTGCATATCCGGGAAATTACTTCGTTGTCGAGAGCTCAGGAAGTTGGCAAGCAAGGGATACTAATTACCATAACCTTCGCTGCTAGGAACTGTCT
>oligos_2_AGTAACGCCTATTGATAACGAAGCA_TAACCTTCGCTGCTAGGAACTGTCT_443
AGTAACGCCTATTGATAACGAAGCAGGGGAAGTCATACTGTCCGCCAGTTAGTAAGTAATTAGTGTCATCGACGTCTACAAGTAACTACGTTAAGGGGCAGCGATTGCAAGATTGGTCGATGGGCGGCGGGTGGTGCTTTAACCTTCGCTGCTAGGAACTGTCT
>oligos_2_AGTAACGCCTATTGATAACGAAGCA_TAACCTTCGCTGCTAGGAACTGTCT_444
AGTAACGCCTATTGATAACGAAGCACACGTCTGACCTAAGGAATCACGCGTGTTGCGCGCGTCGGTTATCTAGTTAAGTGGATAGTTCAATAGACGACATCTTGTGCTAGCATTTCTACCCCCAATTGGTGCATTTAATTAACCTTCGCTGCTAGGAACTGTCT
>oligos_2_AGTAACGCCTATTGATAACGAAGCA_TAACCTTCGCTGCTAGGAACTGTCT_445
AGTAACGCCTATTGATAACGAAGCAGGCATAGATGTTGCCAACATGCGTCGTCCGTGTCTCTATGCAGGCGGACTGTTTCCACCTCGCTGTGAACTACCTTTTCCGTTATGAGCTCCTAACCTGCGTTCATTCATTAATTAACCTTCGCTGCTAGGAACTGTCT
>oligos_2_AGTAACGCCTATTGATAACGAAGCA_TAACCTTCGCTGCTAGGAACTGTCT_446
AGTAACGCCTATTGATAACGAAGCACAGATAGGGTCCCTCGGCATACTTAGGCCTTGTAAGAATGGATGAGTCGTGGTACTCGGTGGCACAAATTGCGGCCCAGATCCTTCATCGCCATCAATGAAGTGGCCTTAGGCATAACCTTCGCTGCTAGGAACTGTCT
>oligos_2_AGTAACGCCTATTGATAACGAAGCA_TAACCTTCGCTGCTAGGAACTGTCT_447
AGTAACGCCTATTGATAACGAAGCAGCACATAATGTAAGGTTGTAGGGTCTGCTTACCCTGACTAATTCAATGTTTGCTGTCATGCTAAGGAGAATAGACGACATAGTCTAAGAAGATTTCATCACTAAGAACAAGCTTTAACCTTCGCTGCTAGGAACTGTCT
>oligos_2_AGTAACGCCTATTGATAACGAAGCA_TAACCTTCGCTGCTAGGAACTGTCT_448
AGTAACGCCTATTGATAACGAAGCACTTCTCTCTCATCTCATACAGGACCGTAATTGGAGTTTCACGGTATAGCTTAACGACCCGGGCGCGCCGCGCGCGAAGTGAATCCGGTTACTTTCAGGGGGCTTTGACAACTATTAACCTTCGCTGCTAGGAACTGTCT
>oligos_2_AGTAACGCCTATTGATAACGAAGCA_TAACCTTCGCTGCTAGGAACTGTCT_449
AGTAACGCCTATTGATAACGAAGCAGCTAGCGCATCAGGTGTTGCATTCTCGGTTTGTACCCCAGTCAGTTGGCCTAAGATAAGACGCACACCAATGTAAGGTGATCCCCTAGGAGATGATAGGGCGAAAGCGGATTGATAACCTTCGCTGCTAGGAACTGTCT
>oligos_2_AGTAACGCCTATTGATAACGAAGCA_TAACCTTCGCTGCTAGGAACTGTCT_450
AGTAACGCCTATTGATAACGAAGCAGGGGAACCGTCTCGCCCGTATGCATGTATTCTAGAGGGCCAGGTGCACGTACTAGCCAGGCTACTCAGTAGCGTAGGTGTTCAGCGTTCAACTTGGACTGTATTGTCTACATGATAACCTTCGCTGCTAGGAACTGTCT
>oligos_2_AGTAACGCCTATTGATAACGAAGCA_TAACCTTCGCTGCTAGGAACTGTCT_451
AGTAACGCCTATTGATAACGAAGCACACGTGGTATGTGTGTGCCCTAAGGACGGGCTCTCGCTGAAAGTAGGAACTACCACAAACACCCCCAAACCTAAAGGAAACGGTAGAATGTTTCCCCTTAGTCCAAGGTGCCTTTAACCTTCGCTGCTAGGAACTGTCT
>oligos_2_AGTAACGCCTATTGATAACGAAGCA_TAACCTTCGCTGCTAGGAACTGTCT_452
AGTAACGCCTATTGATAACGAAGCAGGCATAGTGAGTACGCACGGGGATGCCGTGAGTGACGTGCTAAACCCCGGATATACTGCCTACAACAGACTGAAGCTCTAGTACCTTCGGATTTCAGCGTCTGCTTTAACATGATAACCTTCGCTGCTAGGAACTGTCT
>oligos_2_AGTAACGCCTATTGATAACGAAGCA_TAACCTTCGCTGCTAGGAACTGTCT_453
AGTAACGCCTATTGATAACGAAGCACAGATACACAAACACTATACCAATCCCTACCGCTGAAAGAAAAGGGCAATCGTGCGTTTATTACATTTGAACGTTTATTGAACAGCAGCGTGCAGAATTTAATACGTCCGATGATAACCTTCGCTGCTAGGAACTGTCT
>oligos_2_AGTAACGCCTATTGATAACGAAGCA_TAACCTTCGCTGCTAGGAACTGTCT_454
AGTAACGCCTATTGATAACGAAGCAGCACAACCTATGGTCGCGGACGCCCCTAGTAATATGAATAGGCGGACTACGATCTGACCCCGTGTTTACGTAATGCTTCACTCAGGGGAGTTTAGTATCTGTCGATGGATAGTTTAACCTTCGCTGCTAGGAACTGTCT
>oligos_2_AGTAACGCCTATTGATAACGAAGCA_TAACCTTCGCTGCTAGGAACTGTCT_455
AGTAACGCCTATTGATAACGAAGCACTTCTCATAGCGGGCTGGCAGAACTGTGTATTGTACATTTAATGAGCCAAGGGATGGCGAGGGTAGTTATTGAGCTTTCCTTCCGAGGAATCAACCTATCTTATATCGAACTATTAACCTTCGCTGCTAGGAACTGTCT
>oligos_2_AGTAACGCCTATTGATAACGAAGCA_TAACCTTCGCTGCTAGGAACTGTCT_456
AGTAACGCCTATTGATAACGAAGCAGCTAGCCTTTCACCACTTTAATCTCTATTATCCCAGTCTGGCCGAGAGCGAACTTACTTCATTTTCAGTGAGGAATCCCTACATATGAGGAGGGGCATTGAAACCAAGGTGCTTTAACCTTCGCTGCTAGGAACTGTCT
>oligos_2_AGTAACGCCTATTGATAACGAAGCA_TAACCTTCGCTGCTAGGAACTGTCT_457
AGTAACGCCTATTGATAACGAAGCAGGGGATAAGCGTTGTACTTATTTACTAAGGCTCGGTCCTTTCTCGTACGCCTTATTGTTGGCAGGCCACATTATAACTATGAGGTTAAGTCTTTCCTCCGCCACTCGAGCGAGATAACCTTCGCTGCTAGGAACTGTCT
>oligos_2_AGTAACGCCTATTGATAACGAAGCA_TAACCTTCGCTGCTAGGAACTGTCT_458
AGTAACGCCTATTGATAACGAAGCACACGTGCCTAAAGGGTGATTAGAAAGAATCGGTCGATTACACGTCGAAAAAGCGCGCCGCTGTAATTCTACACAACGGTTATTTGTGCTAGGAGCGGACCACCTTGAGTCTCCATAACCTTCGCTGCTAGGAACTGTCT
>oligos_2_AGTAACGCCTATTGATAACGAAGCA_TAACCTTCGCTGCTAGGAACTGTCT_459
AGTAACGCCTATTGATAACGAAGCAGGCAACACTAAGACGACGTAGCTTGGCACCCAACCGGGTGTGCCGGCGCTCAATCATTAAGGTTACATTCCTTTGCGGAGGCCACGGAAATTAACGGTAAAAACGTGTAGCGCATAACCTTCGCTGCTAGGAACTGTCT
>oligos_2_AGTAACGCCTATTGATAACGAAGCA_TAACCTTCGCTGCTAGGAACTGTCT_460
AGTAACGCCTATTGATAACGAAGCACAGATTACGTCGGAGGGTACGGGGGTTGCTAGCCCTCAAATATTTATAACCGAGGTCATTGAAATCACAGGAGGCTCGTATGTTGTTCATGATACCGGGACACAGATCGTGGCATAACCTTCGCTGCTAGGAACTGTCT
>oligos_2_AGTAACGCCTATTGATAACGAAGCA_TAACCTTCGCTGCTAGGAACTGTCT_461
AGTAACGCCTATTGATAACGAAGCAGCACAAGTATGTCGGACAAATCCTGGGATAAATAAAGCCTACACACGCTTACCACTGGAGGCCTCCCGCCAGCCTGACTTTTATCTTTTGGGGTCAGGGAGGCCTGGAAGCCTTTAACCTTCGCTGCTAGGAACTGTCT
>oligos_2_AGTAACGCCTATTGATAACGAAGCA_TAACCTTCGCTGCTAGGAACTGTCT_462
AGTAACGCCTATTGATAACGAAGCACTAACAAGGGAGGTTAGTTCACGTCACGACGATCCCTAGACATGCGTTCGGGCGTTCCATCTACACAAGAGCAATGAGTTTAACTAGTTGAACACAGACAGCTGTGCTAGCGCATAACCTTCGCTGCTAGGAACTGTCT
>oligos_2_AGTAACGCCTATTGATAACGAAGCA_TAACCTTCGCTGCTAGGAACTGTCT_463
AGTAACGCCTATTGATAACGAAGCAGCTAGGAGTCGATCGTGTATGCCTGTAACTGCGTCCCGGACTTTACGGAGTGTTCGGATGTGCCATGGTAACCGTTCTTACTCAGAGGTGCCAGAGCAGGATTGATTTCATTGATAACCTTCGCTGCTAGGAACTGTCT
>oligos_2_AGTAACGCCTATTGATAACGAAGCA_TAACCTTCGCTGCTAGGAACTGTCT_464
AGTAACGCCTATTGATAACGAAGCAGGGGATTGCCGTAGCGCCGTGAGGACGGTGACATTGAATTTCGGAGTCTGGGCGGGGGATGTCGCCACCGGCCTCCCCTATACGTCTAAAGGTTCACGTGCCGACGGCGTCTATTAACCTTCGCTGCTAGGAACTGTCT
>oligos_2_AGTAACGCCTATTGATAACGAAGCA_TAACCTTCGCTGCTAGGAACTGTCT_465
AGTAACGCCTATTGATAACGAAGCACACGATTTGAGCGGCTGTAGAACCGTGCGGTAACCACCTTTATCCACCATCTTCGATTCTAGCGCCCGCAATCACTGATGTCTGCCAGTCCAAGGCTGCCATCAGTTGGTCTATTAACCTTCGCTGCTAGGAACTGTCT
>oligos_2_AGTAACGCCTATTGATAACGAAGCA_TAACCTTCGCTGCTAGGAACTGTCT_466
AGTAACGCCTATTGATAACGAAGCAGGCAACTTATGCAAGACAATCCTAACGGCGCTTACAATAGGTGCGAGAAGATTTAGCTGCCGACCAGGGGTACAGTACCGCTATTGGTCGAGTGGCATGTCCTCGCTCGTCAGATAACCTTCGCTGCTAGGAACTGTCT
>oligos_2_AGTAACGCCTATTGATAACGAAGCA_TAACCTTCGCTGCTAGGAACTGTCT_467
AGTAACGCCTATTGATAACGAAGCACAGATTTTCAATCCCTAGGGCAATTGCACGCTGTCGGCGTAGCAGAGGGACAAGGCGTAAATGCCCATTGCTCTGCTGAAGGTTCGAGATTGTAGTCGTCGAAACTTTGCGAGATAACCTTCGCTGCTAGGAACTGTCT
>oligos_2_AGTAACGCCTATTGATAACGAAGCA_TAACCTTCGCTGCTAGGAACTGTCT_468
AGTAACGCCTATTGATAACGAAGCAGCAGCGTTGAAAACAGGGCGATAAACGACATCATTGTATTGCTTGGGCCTCCCCTTCTGTCAGGACAACGTAGTTCGTGTCCAAATCGACTTGCTCGGTGTCATGTAAACTCCATAACCTTCGCTGCTAGGAACTGTCT
>oligos_2_AGTAACGCCTATTGATAACGAAGCA_TAACCTTCGCTGCTAGGAACTGTCT_469
AGTAACGCCTATTGATAACGAAGCACTAACATACCCTGATGCTGAGGTGCCATACTTAGGGGAGCTTAATGACCGTGGGGACGTACACCCGGCCACTCTGATACCCTGGACCTTACTCCTCGATACGGGAAGAGCCGCATAACCTTCGCTGCTAGGAACTGTCT
>oligos_2_AGTAACGCCTATTGATAACGAAGCA_TAACCTTCGCTGCTAGGAACTGTCT_470
AGTAACGCCTATTGATAACGAAGCAGCTAGGTAAGATTTTCAAAATGAGTCTTAGGATCGGCATAAGCCCATAACGTCGGAGTCTAGTCATAGGGGAGTACGCTAACTCGCGTAACGTCTGTCCTCATAAATTACTGTTTAACCTTCGCTGCTAGGAACTGTCT
>oligos_2_AGTAACGCCTATTGATAACGAAGCA_TAACCTTCGCTGCTAGGAACTGTCT_471
AGTAACGCCTATTGATAACGAAGCAGGGGTGCAACAGAGGCAAACCTTCTGCGCAACGGTCGGTTCGGAACGCGATTTTTATCCGTTGGATGTAGTGTCTGCGGCGTCGTAGTCGAGTACAGCAGACGATGACCGTCCATAACCTTCGCTGCTAGGAACTGTCT
>oligos_2_AGTAACGCCTATTGATAACGAAGCA_TAACCTTCGCTGCTAGGAACTGTCT_472
AGTAACGCCTATTGATAACGAAGCACACGATACCAGCGTCAGAATACTGCAGAAGTGAGTCTCTAAAGGAGCTTAGTCTTTAGAACGTGGGAAACCGTATTGGTATGGCTGCGTGCGCCTGCTAAACCTTCGACTCAGATAACCTTCGCTGCTAGGAACTGTCT
>oligos_2_AGTAACGCCTATTGATAACGAAGCA_TAACCTTCGCTGCTAGGAACTGTCT_473
AGTAACGCCTATTGATAACGAAGCAGGCAAGGGACCCGTCAGGGATTGGCATCTAGGTTACCCCTCTACGTAGACGCGAAAGTAGGCTTCAGGCTTGGGAACAATTACATATCTTCGGCCTCATAGATACGTATAGGCATAACCTTCGCTGCTAGGAACTGTCT
>oligos_2_AGTAACGCCTATTGATAACGAAGCA_TAACCTTCGCTGCTAGGAACTGTCT_474
AGTAACGCCTATTGATAACGAAGCACTTGGTCTGCTCTGGAGTGGCGCGGTAAAGCACAAGCCCGACGAGTGATTGGTGCAAAGTAGATGCTTGATTCTTATCATTCTGCCCTTTACGCAGCCTCCAGGTGAGCCGTATTAACCTTCGCTGCTAGGAACTGTCT
>oligos_2_AGTAACGCCTATTGATAACGAAGCA_TAACCTTCGCTGCTAGGAACTGTCT_475
AGTAACGCCTATTGATAACGAAGCAGCAGCGACCTCCTAACTACGACATACAGTCACCTGGAGGTAGATGGTTATGACCCTCGACCCCCTTGGGGTCCATTTCGGGCAAGGGGGGCCTATCATAGCCCCTAAAACTCCATAACCTTCGCTGCTAGGAACTGTCT
>oligos_2_AGTAACGCCTATTGATAACGAAGCA_TAACCTTCGCTGCTAGGAACTGTCT_476
AGTAACGCCTATTGATAACGAAGCACTAACTGCGGACGCGCGTACGCAGGCTAGGAGCCCACCACCAGACTGATAATGCCACAGGAGTTCGCCGGAATGGACGAGGGCGGAGCCACCGGCGAGAAGTATGCACTGGTATTAACCTTCGCTGCTAGGAACTGTCT
>oligos_2_AGTAACGCCTATTGATAACGAAGCA_TAACCTTCGCTGCTAGGAACTGTCT_477
AGTAACGCCTATTGATAACGAAGCAGCTACTCGCGGGACATAGGACGTGCTGCTTGATGTCTCGATGTCCCTAAGCTTTACTGTTCTCAGCGCGTGTCCCGTGGGGCGTTGCAATACCTTAAAGGATCAGCGAAGCCTTTAACCTTCGCTGCTAGGAACTGTCT
>oligos_2_AGTAACGCCTATTGATAACGAAGCA_TAACCTTCGCTGCTAGGAACTGTCT_478
AGTAACGCCTATTGATAACGAAGCAGGGGTGGGTGGCTCCCAGTTGTCCTATACAGAGGACGCTTTATGCAACAACTCCTTACGCTAATAGTGGTCACGTAATAGATCGCTGACTTAATATCACTCCAGTTCACTCAGATAACCTTCGCTGCTAGGAACTGTCT
>oligos_2_AGTAACGCCTATTGATAACGAAGCA_TAACCTTCGCTGCTAGGAACTGTCT_479
AGTAACGCCTATTGATAACGAAGCACACGAACACGCCATATGAGGTCGCACGTGTCGTAGGGTGAAGGAACCGTCACCCGCGTGGAAAGGTAAAATAGAAAGAGGACTTTGGCTTGCTCCCGGCTACCGCTTGGTCTATTAACCTTCGCTGCTAGGAACTGTCT
>oligos_2_AGTAACGCCTATTGATAACGAAGCA_TAACCTTCGCTGCTAGGAACTGTCT_480
AGTAACGCCTATTGATAACGAAGCAGGCAAGCATCCCGGGGTCTATGTTTCACGCGAAGAAGTCAAGAGGCAACCCACGATAATTTCATAGTCGTTTCTTTCATCTTTAGCAGAGCTCGACTTTCCAGTACTCTGCCTTTAACCTTCGCTGCTAGGAACTGTCT
>oligos_2_AGTAACGCCTATTGATAACGAAGCA_TAACCTTCGCTGCTAGGAACTGTCT_481
AGTAACGCCTATTGATAACGAAGCACTTGGTGCCGGAATGTTCCTATGTCGAATAGCTAAGGCGAGATGGACCCCTCTTATTGACTGGACCGCCGAACTCCCTCCCCCAGTCTTGTGTTTGATGTCCGTAACGGTGGCATAACCTTCGCTGCTAGGAACTGTCT
>oligos_2_AGTAACGCCTATTGATAACGAAGCA_TAACCTTCGCTGCTAGGAACTGTCT_482
AGTAACGCCTATTGATAACGAAGCAGCAGCCCACCCTGTAAGGTAGTATAGGACTACGTATAAACCATGAACGATGTATAGAAACGATAGTACGGCCCGGAGGAGACAAAGGTCGGTAGAGTCTAGAGGCGTCGATTGATAACCTTCGCTGCTAGGAACTGTCT
>oligos_2_AGTAACGCCTATTGATAACGAAGCA_TAACCTTCGCTGCTAGGAACTGTCT_483
AGTAACGCCTATTGATAACGAAGCACTAACTCTCCCAGCAACATAATCACGTGCCTCATATACGGTGGTTTTTGGGGTTCGATACGATATACCATGACTTTCCAGGTGGAATCGGCATTAATGTGGTTTCCCAACAAATTAACCTTCGCTGCTAGGAACTGTCT
>oligos_2_AGTAACGCCTATTGATAACGAAGCA_TAACCTTCGCTGCTAGGAACTGTCT_484
AGTAACGCCTATTGATAACGAAGCAGCTACTCCAATGCTTTGTTTTTCGGGTAAAATCAAGAGGCTCAGACGCACGGAGGTGGAGCAGATACATCTCTCCATACCGGAGAGAATAGAATCCGTTTAAATCCTCTCTGTTTAACCTTCGCTGCTAGGAACTGTCT
>oligos_2_AGTAACGCCTATTGATAACGAAGCA_TAACCTTCGCTGCTAGGAACTGTCT_485
AGTAACGCCTATTGATAACGAAGCAGGGGTCTTTACCGACCAGCTAAATCCATAACGCAAGTACGAGGTGATCTCGCACCACTCTACACCAGAAAGACCAGCGGCTTTAGTACGCCGAAGATTTGTTGAACACATTAATTAACCTTCGCTGCTAGGAACTGTCT
>oligos_2_AGTAACGCCTATTGATAACGAAGCA_TAACCTTCGCTGCTAGGAACTGTCT_486
AGTAACGCCTATTGATAACGAAGCACACGAAGGGCTGTAAGAAATTGCCCTTTCGCTTTGTTGACCTATTTCAAAGATGTCGCGTCTCATCCGTGAGCCCGTAATACTATCTGGTCGTAATGGTGAGTGTCAGGATAATTAACCTTCGCTGCTAGGAACTGTCT
>oligos_2_AGTAACGCCTATTGATAACGAAGCA_TAACCTTCGCTGCTAGGAACTGTCT_487
AGTAACGCCTATTGATAACGAAGCAGGCTCAATAAGCATGGTGACCGTCTTTTTGGGCGGCTGGGTATCTGCGCATGGCATGGGTTCGTCAGAGGATCGATGTTTCAAGCTTATGCTCACTCCATTAAGATACGATTGATAACCTTCGCTGCTAGGAACTGTCT
>oligos_2_AGTAACGCCTATTGATAACGAAGCA_TAACCTTCGCTGCTAGGAACTGTCT_488
AGTAACGCCTATTGATAACGAAGCACTTGGATACTACGCATAAGACGACGTGCAACCGTTACCGTATGCATTGACGAATCATTTGTGAATGAACCTGATGACGGCATATCGGTATCTCGGACCCTTCTCGAGCGAAGTTTAACCTTCGCTGCTAGGAACTGTCT
>oligos_2_AGTAACGCCTATTGATAACGAAGCA_TAACCTTCGCTGCTAGGAACTGTCT_489
AGTAACGCCTATTGATAACGAAGCAGCAGCCGGGGAGGTGGAAATATTAATCACCAACTCGCAATCAAAGATTTCAATGCTCGTTAAACCTCTAACAGCCCTATGTGTCACGCTCCCCCGCGCAAACGGTCCTGCGTATTAACCTTCGCTGCTAGGAACTGTCT
>oligos_2_AGTAACGCCTATTGATAACGAAGCA_TAACCTTCGCTGCTAGGAACTGTCT_490
AGTAACGCCTATTGATAACGAAGCACTAAGGTCACATCGGGAGCTCCCTCCTAAGTTGCCTTGTGCGCGACTATAGGGATAGGCCATGCGAGCGGGTGACACTAGCGGGAGATAATTTAAAACCTCGTGGCAATACAGATAACCTTCGCTGCTAGGAACTGTCT
>oligos_2_AGTAACGCCTATTGATAACGAAGCA_TAACCTTCGCTGCTAGGAACTGTCT_491
AGTAACGCCTATTGATAACGAAGCAGCTACTGTTTGTGGTTCCGGACTACAGTTTGATGCGGATTCAACGGGGGCTCTGCTCCGATCGAAGCATGGTATAGCGATACAAACATTTCTCGTTTCGCGGTCGCTAACTCCATAACCTTCGCTGCTAGGAACTGTCT
>oligos_2_AGTAACGCCTATTGATAACGAAGCA_TAACCTTCGCTGCTAGGAACTGTCT_492
AGTAACGCCTATTGATAACGAAGCAGGGGTCACTGGGTTTCGTAGGATCTTCGGTGGAGTACCAACAATTGACATCGGGAAAGCTTCCCATAGCCGGGGGGCTCGATTCAGTTTAATCACCTGATTTTCATATGCCGCATAACCTTCGCTGCTAGGAACTGTCT
>oligos_2_AGTAACGCCTATTGATAACGAAGCA_TAACCTTCGCTGCTAGGAACTGTCT_493
AGTAACGCCTATTGATAACGAAGCACAGTGCGTACCAAGTAACATGTCAAATTTGACAGATTATCCCTGCGGGATCGCCATATAGACTCCCAACCCCCTGCACTTGCGGCGTACAGAAAATGCGCCAGCGGTCCGATGATAACCTTCGCTGCTAGGAACTGTCT
>oligos_2_AGTAACGCCTATTGATAACGAAGCA_TAACCTTCGCTGCTAGGAACTGTCT_494
AGTAACGCCTATTGATAACGAAGCAGGCTCATCTTAGTTTCTAAGGCGCTCTATCGCCGACTCTGCTTTCGATGCAGGTAGGGACTGCACAGCTAACCGCTCACATGTCGCAACGTCCCGAAATCCCTCGTTCGAACCATAACCTTCGCTGCTAGGAACTGTCT
>oligos_2_AGTAACGCCTATTGATAACGAAGCA_TAACCTTCGCTGCTAGGAACTGTCT_495
AGTAACGCCTATTGATAACGAAGCACTTGGAAGGACACAATTGTGATCCGGACTTCCCTAAGACCAGGCACGAGTTGTGAGGAGGGAGACAACCACCATTACCTTGTGTGGGCTTTAATTCTACGCCGATGGCCGAAATTAACCTTCGCTGCTAGGAACTGTCT
>oligos_2_AGTAACGCCTATTGATAACGAAGCA_TAACCTTCGCTGCTAGGAACTGTCT_496
AGTAACGCCTATTGATAACGAAGCAGCAGGAAATCTGCTGACAATAAGACCGGGACCGACAGCAGACGTCTGTGGGCTCATCCACATCGCTATTCTAGGCAACTTTTTCAGTATGTGATAATTCGGGTTAGTAGCGTATTAACCTTCGCTGCTAGGAACTGTCT
>oligos_2_AGTAACGCCTATTGATAACGAAGCA_TAACCTTCGCTGCTAGGAACTGTCT_497
AGTAACGCCTATTGATAACGAAGCACTAAGGATTGCGCCCGTTCCACAGAGGCGGTGGCAGGCCGTTAAAACATCATGGACTGCTGATACGATTGAGCATCCTTTGCCAACTTCCATAGTTTTGCTAGGTCTTTTTAATTAACCTTCGCTGCTAGGAACTGTCT
>oligos_2_AGTAACGCCTATTGATAACGAAGCA_TAACCTTCGCTGCTAGGAACTGTCT_498
AGTAACGCCTATTGATAACGAAGCAGCTACATGTCGCATACCCGACTAGGCTTGTAGTACATATAAAATTCCAAGGCGGATATAGATACTCCTTTTGCTAGTGTTAGCCACTCGTACTGGCGTCTAGAACTACCCGAGATAACCTTCGCTGCTAGGAACTGTCT
>oligos_2_AGTAACGCCTATTGATAACGAAGCA_TAACCTTCGCTGCTAGGAACTGTCT_499
AGTAACGCCTATTGATAACGAAGCAGGGCGTCGATCGCGTGTCTGCTGGATTGCTGTCTAATCAGGTAAGAATTGATAAAGTTAGTGCCGCTGTACTACGTTACGAAAATCCATTTACGATATCAACCACGGACTCAGATAACCTTCGCTGCTAGGAACTGTCT
>oligos_2_AGTAACGCCTATTGATAACGAAGCA_TAACCTTCGCTGCTAGGAACTGTCT_500
AGTAACGCCTATTGATAACGAAGCACAGTGCCGGACGTTGCCAGAGACGTCATAGAACTCGAAAAGCCGGCTGTTGCAAATGCTACTCGACTTCCGGTCTGAAACTCGTCAAGACAGGCACCTCCTAGGCTCGGTGGCATAACCTTCGCTGCTAGGAACTGTCT
>oligos_2_AGTAACGCCTATTGATAACGAAGCA_TAACCTTCGCTGCTAGGAACTGTCT_501
AGTAACGCCTATTGATAACGAAGCAGGCTCTGATCTGCTGCGGTACCCGCTCAGCGGGGTGGAGCGAGATCACTGCTATGATTTTTTGGCAATTCCCGCGCATCCAAGTGGGTGTCGCACTTCCCGCTACGTCAAGCTTTAACCTTCGCTGCTAGGAACTGTCT
>oligos_2_AGTAACGCCTATTGATAACGAAGCA_TAACCTTCGCTGCTAGGAACTGTCT_502
AGTAACGCCTATTGATAACGAAGCACTTGCCGATAATGATACACCATTAGGCCAGCAGCGGCCCATAAATAAATCCAGTGTAAGAAGGAAGCCCCTGCGAATGACCCTCTCTGAACGACTAGTCGTATTTACTTTTTGATAACCTTCGCTGCTAGGAACTGTCT
>oligos_2_AGTAACGCCTATTGATAACGAAGCA_TAACCTTCGCTGCTAGGAACTGTCT_503
AGTAACGCCTATTGATAACGAAGCAGCAGGATGAGGTGGGAGGGTGCTACCTTCCAAACAAGAGTAAGAACCCGGAGCAAAGTACCCTTGACTCTGGAGGAGGAAGGTGTTTCGTCCCAGCAAAAATGCCAGATACTATTAACCTTCGCTGCTAGGAACTGTCT
>oligos_2_AGTAACGCCTATTGATAACGAAGCA_TAACCTTCGCTGCTAGGAACTGTCT_504
AGTAACGCCTATTGATAACGAAGCACTAAGCCGTTTTAGGGGCCCAGGCCGGCCCGGGCGAATCGGGATGCGGGAAATGATCTATGAGGAGCGGGCACACCGGCAGTCAGGAAACTCGTCGTCCCTAATCACTCAAGTTTAACCTTCGCTGCTAGGAACTGTCT
>oligos_2_AGTAACGCCTATTGATAACGAAGCA_TAACCTTCGCTGCTAGGAACTGTCT_505
AGTAACGCCTATTGATAACGAAGCAGCTACAAAAGTAAATCCCAACTTCGTCTGGAGACCTCAATCCACGACCGCTAAAGCGCCCGCTGGCCCATGAAATGAGATTTATTAAGTAAACTGTTATAACGGACGTGGTGTTTAACCTTCGCTGCTAGGAACTGTCT
>oligos_2_AGTAACGCCTATTGATAACGAAGCA_TAACCTTCGCTGCTAGGAACTGTCT_506
AGTAACGCCTATTGATAACGAAGCAGGGCGTGATATCCTATCCCCTTTGGCCCATAAATGGTGTCAGGAGAATTCCAGCGCCGCGCCTATGTTTCTTGACTGGGGACCTCTCCTGAGCTAACTGGGTAGTGGAAGCCTTTAACCTTCGCTGCTAGGAACTGTCT
>oligos_2_AGTAACGCCTATTGATAACGAAGCA_TAACCTTCGCTGCTAGGAACTGTCT_507
AGTAACGCCTATTGATAACGAAGCACAGTGGATGGGGCTTGGGATGTGATAGCTTATCAGGTAGTATTATCTTCAGAAAAGCCGCTGGAAGTGGCACAGCTTTGCAACTAATCAGTGCACGCCGCACGGGAGACAACCATAACCTTCGCTGCTAGGAACTGTCT
>oligos_2_AGTAACGCCTATTGATAACGAAGCA_TAACCTTCGCTGCTAGGAACTGTCT_508
AGTAACGCCTATTGATAACGAAGCAGGCTCTCGTTACTGTGGAGTCCACAGGCGCAAAAGAGTTGATTTTAGCGGACCTAGGCTTAGGCAGATGTAGATGGCAGGCGCAAACAGATTGAACCACGTACCCGAAGCCCTTTAACCTTCGCTGCTAGGAACTGTCT
>oligos_2_AGTAACGCCTATTGATAACGAAGCA_TAACCTTCGCTGCTAGGAACTGTCT_509
AGTAACGCCTATTGATAACGAAGCACTTGCCCGATCGCCTACAACGCACACGTAGTCTCATAACGTCCCTAAGCTCTTCGTTTAGCACGTAAAATTAAAGTGGAGTAGGGGTGGCTTTCCAGATTGATTCTGGGATTGATAACCTTCGCTGCTAGGAACTGTCT
>oligos_2_AGTAACGCCTATTGATAACGAAGCA_TAACCTTCGCTGCTAGGAACTGTCT_510
AGTAACGCCTATTGATAACGAAGCAGCAGGTGTAAGCATGTAAATGCGCGTCAAACACCCTCATACTTCCTTGTGCTGATAGATTGACCCAACGAAACGTCAAGCTGCCCGGCTTTACGTTCTCCGGCATACTGCCCTTTAACCTTCGCTGCTAGGAACTGTCT
>oligos_2_AGTAACGCCTATTGATAACGAAGCA_TAACCTTCGCTGCTAGGAACTGTCT_511
AGTAACGCCTATTGATAACGAAGCACTAAGCGAAAGGTTCAGTAATGGAAATTACAATCATACCTACAGGTTGTCCATTAGTCCGTCAGCTACGCGTGCCCGGCTTAGACTCAACTGTTTCTGGACAATGAATCTGGCATAACCTTCGCTGCTAGGAACTGTCT
>oligos_2_AGTAACGCCTATTGATAACGAAGCA_TAACCTTCGCTGCTAGGAACTGTCT_512
AGTAACGCCTATTGATAACGAAGCACACCCGTCGGAAGGCCCGATGTGAGAGAGTTTAGTGTGTCGTTTCAGGTCTGCGGGCACACATTTAAACGATTCACTGGCTACTCACGACTTTAGCATGCTCTAGAAAGGAAATTAACCTTCGCTGCTAGGAACTGTCT
>oligos_2_AGTAACGCCTATTGATAACGAAGCA_TAACCTTCGCTGCTAGGAACTGTCT_513
AGTAACGCCTATTGATAACGAAGCAGGGCGATCTGACTATATGTTTTCTCCGTCGCTGTTTGCTTTTGCCGCACCTCACTTATGTCATGAAGTTGTCTTAGTTCAGGAATACTGCTTCGCACTATAACATTGGCCGAGATAACCTTCGCTGCTAGGAACTGTCT
>oligos_2_AGTAACGCCTATTGATAACGAAGCA_TAACCTTCGCTGCTAGGAACTGTCT_514
AGTAACGCCTATTGATAACGAAGCACAGTGGTCCCACCGTGGTGCCGTTGCGCCTCGCACCCGGCTTGGAACCCCTACGCCCGGCACTACAATTGGCTCCCGTGAGAACCGACCTCTATTTTTCAGCACAGGAGGATGATAACCTTCGCTGCTAGGAACTGTCT
>oligos_2_AGTAACGCCTATTGATAACGAAGCA_TAACCTTCGCTGCTAGGAACTGTCT_515
AGTAACGCCTATTGATAACGAAGCAGGCTGGTAGTGAATGATAGCAAGTGAGCCATATACCCTCGATGTGCGTGTGATAAGCGAGCCCGTACACGCCGCCGCGCACGATAGAATGCTTGCGACGGGCTGGAGTTTACCATAACCTTCGCTGCTAGGAACTGTCT
>oligos_2_AGTAACGCCTATTGATAACGAAGCA_TAACCTTCGCTGCTAGGAACTGTCT_516
AGTAACGCCTATTGATAACGAAGCACTTGCCCCCCAGTCACCAGTTTCGGAAGCCGAGAAAGGGATTCGTGGAAGTCTCCAAGCTACGCCCGAATACGTTGGAACAGTGTGGTCCGCTTATTCCCTATCTCTGATTTGATAACCTTCGCTGCTAGGAACTGTCT
>oligos_2_AGTAACGCCTATTGATAACGAAGCA_TAACCTTCGCTGCTAGGAACTGTCT_517
AGTAACGCCTATTGATAACGAAGCAGCAGGTCCTTTAAAGGGGACTAGAGTCTTCTTCGACGGCCTGCCACAGACCGGAGGAACCCAATCTTATCGGAGGGGTTACGTTCCTACAACCTAGGTGCCGGTGGGATTAGTTTAACCTTCGCTGCTAGGAACTGTCT
>oligos_2_AGTAACGCCTATTGATAACGAAGCA_TAACCTTCGCTGCTAGGAACTGTCT_518
AGTAACGCCTATTGATAACGAAGCACTATTTTTTCGACTATCACGTGGATTATCCTTCTCTCGAATCCAATCAGACTGGAGGCAGCGCTGTTCTCAGGGAGAACATAGTACCTGGGGAGAGATTGACCCGAGTTTACCATAACCTTCGCTGCTAGGAACTGTCT
>oligos_2_AGTAACGCCTATTGATAACGAAGCA_TAACCTTCGCTGCTAGGAACTGTCT_519
AGTAACGCCTATTGATAACGAAGCACACCCGATCCCCGCGGATCTGTTTTAAACCTGCATTCTCGAGATCCGAGGGAGACATTCCTTCGCGGAAACCAGGGCCCCTTCTGATGCTTCAAGTTAATGGAATCGCGTCTATTAACCTTCGCTGCTAGGAACTGTCT
>oligos_2_AGTAACGCCTATTGATAACGAAGCA_TAACCTTCGCTGCTAGGAACTGTCT_520
AGTAACGCCTATTGATAACGAAGCAGGGCGAATAGACAAGTGAAAACTGTGTGCTCCTTACAATCCGGTCATGACTTAGCCACGGATTCTAATGGAGTTATTATATCAGTTTGACAGATCGCTAGCGGAGGGTAGGAGATAACCTTCGCTGCTAGGAACTGTCT
>oligos_2_AGTAACGCCTATTGATAACGAAGCA_TAACCTTCGCTGCTAGGAACTGTCT_521
AGTAACGCCTATTGATAACGAAGCACAGTCTCTACGAGAATTAATTTACAACGAATCTCCGCTGACGATACATATTCCTCGTTGACGATACCGATAGCTTACGCGTCGTCCCAGTCTGGGGCCGGCTACCACAACTGTTTAACCTTCGCTGCTAGGAACTGTCT
>oligos_2_AGTAACGCCTATTGATAACGAAGCA_TAACCTTCGCTGCTAGGAACTGTCT_522
AGTAACGCCTATTGATAACGAAGCAGGCTGGAGCAATTAGGAGGCACTGGGAAAAAACAGTCAGGGATTATTGGTCACCCAGACCCGCTCCTATTATACATTATCGGTCTAGAGGAAATCTGAAGGGTGATGCGAAGTTTAACCTTCGCTGCTAGGAACTGTCT
>oligos_2_AGTAACGCCTATTGATAACGAAGCA_TAACCTTCGCTGCTAGGAACTGTCT_523
AGTAACGCCTATTGATAACGAAGCACTTGCGAACTTGCCCGGGAAACACCCGGGAAACGCCGCAACACAGTTGCCCCCTACGCGAGAAGGGCGGAAATGTACTACCTGTTAAGTCCAGTCTTCTGAACACATTAGCCTTTAACCTTCGCTGCTAGGAACTGTCT
>oligos_2_AGTAACGCCTATTGATAACGAAGCA_TAACCTTCGCTGCTAGGAACTGTCT_524
AGTAACGCCTATTGATAACGAAGCAGCTTAGCAGGTACATATATACGTTGTACTCCCTTCCTCTAATGCCGTAGGCACTAGTTTGTGAGGATGCTCAACCATTATTCTTATTCCAACCTGGTAGGATCCTATGTCTCCATAACCTTCGCTGCTAGGAACTGTCT
>oligos_2_AGTAACGCCTATTGATAACGAAGCA_TAACCTTCGCTGCTAGGAACTGTCT_525
AGTAACGCCTATTGATAACGAAGCACTATTTACAGTCCAACCCCAGAGTGGATAGGACGGGTACTGGGGGCGCATTCGTCGCGTTGCATGCTTCATAGATTATAAGGGCGTAGCCCCGCGGGTCATACGAATTGCGAGATAACCTTCGCTGCTAGGAACTGTCT
>oligos_2_AGTAACGCCTATTGATAACGAAGCA_TAACCTTCGCTGCTAGGAACTGTCT_526
AGTAACGCCTATTGATAACGAAGCACACCCCCGCTCTTCTCTATAATCGGTCCAACAATACGTATCTGAGTGGCGCGCAGGACTGGTAAGTGATATGCTGTCTGTGGTAGCCATGACAAAGTAATGAGGCACAACTGTTTAACCTTCGCTGCTAGGAACTGTCT
>oligos_2_AGTAACGCCTATTGATAACGAAGCA_TAACCTTCGCTGCTAGGAACTGTCT_527
AGTAACGCCTATTGATAACGAAGCAGGGCCCGCCGGATGCCGGGTTATGGCGCATTAAACAAATCGCGCGCGCAGAGATTTCGACTTAGAAATTTGGGGAAACCGTTCAAGCCACATCTAACGTTATTTAAGGCGATGATAACCTTCGCTGCTAGGAACTGTCT
>oligos_2_AGTAACGCCTATTGATAACGAAGCA_TAACCTTCGCTGCTAGGAACTGTCT_528
AGTAACGCCTATTGATAACGAAGCACAGTCTGCTCGAGGGTTTTACCTGCTAGGTGGATCTAGGGCTGACGCACACTCATCCTCCGACTCGGTCACTGATTGGGTCGGGAGTGTGCGACGTTGCACAAATGCCTCATGATAACCTTCGCTGCTAGGAACTGTCT
>oligos_2_AGTAACGCCTATTGATAACGAAGCA_TAACCTTCGCTGCTAGGAACTGTCT_529
AGTAACGCCTATTGATAACGAAGCAGGCTGCCTCGTTGCGCCAGACCCCAGAGATCCTTTAAAGTAAGGGCCAGCCATGAACACGCACGCCCTACATCCAGCGACCGCGGGATAGTAGCAAGTCCGACGGCCACTGGCATAACCTTCGCTGCTAGGAACTGTCT
>oligos_2_AGTAACGCCTATTGATAACGAAGCA_TAACCTTCGCTGCTAGGAACTGTCT_530
AGTAACGCCTATTGATAACGAAGCACTTGCGTGGACCGCTATTAAGGAAGGTCAAATTGACGTAATTGGCTCTGATTGGAACGGTGTCTTCCTCACAAGTTTGTTGTGAAAGCGCCGGTATCGGCCTGGGCATACTGTTTAACCTTCGCTGCTAGGAACTGTCT
>oligos_2_AGTAACGCCTATTGATAACGAAGCA_TAACCTTCGCTGCTAGGAACTGTCT_531
AGTAACGCCTATTGATAACGAAGCAGCTTAGGGCCGCGCTTCTCGTCAGGTCCGTGAACGCCCCTTTACCTCAAAAAGAAGTTGCGCGACCACACAGTCGTACTCTTTAACTATAAAGGGAGACCTTTAAGTTAGGTATTAACCTTCGCTGCTAGGAACTGTCT
>oligos_2_AGTAACGCCTATTGATAACGAAGCA_TAACCTTCGCTGCTAGGAACTGTCT_532
AGTAACGCCTATTGATAACGAAGCACTATTACTCGCGTTGTCCATTGGCAATCAAGCGATTTGGGAGCTTTTCTTCGACTCGGAACCGGCAGCGGTAACTAAATACTATGATCCAGTGCCATGAGGCGAAAGGCGATGATAACCTTCGCTGCTAGGAACTGTCT
>oligos_2_AGTAACGCCTATTGATAACGAAGCA_TAACCTTCGCTGCTAGGAACTGTCT_533
AGTAACGCCTATTGATAACGAAGCACACCCCGAGAAGAAATATTGTATCCTGAGACTGTAAGCGGAACAAGGCGTCGCCAGAAATGCTCGACTGTAGACGGGTGTGTCGAATCTGGAGTTAGCCAATGTTAGTCATAATTAACCTTCGCTGCTAGGAACTGTCT
>oligos_2_AGTAACGCCTATTGATAACGAAGCA_TAACCTTCGCTGCTAGGAACTGTCT_534
AGTAACGCCTATTGATAACGAAGCAGGGCCCCTGCATACGGTCCTTTGTATGAACCAATTGCTCGCTACGGAGATAGGCCGTTATAATTGAATGGAAGTCCCTCTGATGACCGGGTCATTTATAGGTATCGGACTCAGATAACCTTCGCTGCTAGGAACTGTCT
>oligos_2_AGTAACGCCTATTGATAACGAAGCA_TAACCTTCGCTGCTAGGAACTGTCT_535
AGTAACGCCTATTGATAACGAAGCACAGTCATATTCATTGTAGATTCACAGACAATCCGTCGAAGGCAACTAATAAGTTGAAAGAACTTAATGGTGAATTCTTCATTGCCGATGGCAAAATCCATTGCTCGATGGATGATAACCTTCGCTGCTAGGAACTGTCT
>oligos_2_AGTAACGCCTATTGATAACGAAGCA_TAACCTTCGCTGCTAGGAACTGTCT_536
AGTAACGCCTATTGATAACGAAGCAGGCTGCGCGGTTGTTAATACCAGGTAGGGCCAAGGCCGCCTTGAGCTCCTAGAGCCCGCCCACCGCATCGCTGCCTGATAGCATGAGGCCTCGCAAGGTATTAGGTTTTTAGTTTAACCTTCGCTGCTAGGAACTGTCT
>oligos_2_AGTAACGCCTATTGATAACGAAGCA_TAACCTTCGCTGCTAGGAACTGTCT_537
AGTAACGCCTATTGATAACGAAGCACTTCAAGCCCGCTCGACACTCCCAGCTGGAGCTATAACGTATACTACCATAAACATTCCGGGCACAGGCTAAAACGCCCAACGTAAGACTACTCTAAAGGATAACGCCAACAGATAACCTTCGCTGCTAGGAACTGTCT
>oligos_2_AGTAACGCCTATTGATAACGAAGCA_TAACCTTCGCTGCTAGGAACTGTCT_538
AGTAACGCCTATTGATAACGAAGCAGCTTACTTCTGTAATTGATAAGCTCTTTCACTTAGGTCGATTCGAACGAACAACTTTTTGGATTAAACCAAGGCGTTGCCTCTATCTGGATATCAGCTTTGTATGAGTCTCTATTAACCTTCGCTGCTAGGAACTGTCT
>oligos_2_AGTAACGCCTATTGATAACGAAGCA_TAACCTTCGCTGCTAGGAACTGTCT_539
AGTAACGCCTATTGATAACGAAGCACTATTAGCGCATACAAGATCGCCCTACTGTGTTGGGCCCTATTGATAGGTATGACTGTCTCAGTTTATGTTCTCTTGCCCGCCTGCGAAGCCGTACTGGGAATTAATCCGTCCATAACCTTCGCTGCTAGGAACTGTCT
>oligos_2_AGTAACGCCTATTGATAACGAAGCA_TAACCTTCGCTGCTAGGAACTGTCT_540
AGTAACGCCTATTGATAACGAAGCACACCGAAGACACGGGGTGTAACAGATCGAGTGATGCACAGGGAAACCTCAACGACACACTATTGGGGTGGACGACCATCCATACTAAAATACTTCCACCACCTGCTGTTAGGCATAACCTTCGCTGCTAGGAACTGTCT
>oligos_2_AGTAACGCCTATTGATAACGAAGCA_TAACCTTCGCTGCTAGGAACTGTCT_541
AGTAACGCCTATTGATAACGAAGCAGGGCCGAGGTTTCAGGAACGGAAGATTGCCGACGACGCACGAGCATAACGGGCCTTCCACGGGTAGGGTCGTGATTATAGCGGAGGTCGGACTAACGCCGAGGACGTTACAAATTAACCTTCGCTGCTAGGAACTGTCT
>oligos_2_AGTAACGCCTATTGATAACGAAGCA_TAACCTTCGCTGCTAGGAACTGTCT_542
AGTAACGCCTATTGATAACGAAGCACAGTCAAGAATTAAGGCAGTGCAGGCCATCCGAGCCCCATTACCTTAAATCAAAGGCTAACGGGACTGCTAATCCGACAGCTGTGGCGGTATAGTAAGGAGTCACTCCGATAATTAACCTTCGCTGCTAGGAACTGTCT
>oligos_2_AGTAACGCCTATTGATAACGAAGCA_TAACCTTCGCTGCTAGGAACTGTCT_543
AGTAACGCCTATTGATAACGAAGCAGCACTCACCTTTACGCTTGTCGGGTGCTAGATTGTTGGGCTGCACCCGCAGACGGGCTCAAAGCCGCAGTGTAATGTCGTTCCTTGGAAGGAGGAAGGCAGTGAAGATGCGAGATAACCTTCGCTGCTAGGAACTGTCT
>oligos_2_AGTAACGCCTATTGATAACGAAGCA_TAACCTTCGCTGCTAGGAACTGTCT_544
AGTAACGCCTATTGATAACGAAGCACTTCAACTGCGCAGGCCCCCCAAGGTGCGTTCAAACGTCCCGTGATATGCAGTGCTCCCAAGATGGTGGCTTGTTGCATTTAGTTGTGCGCAGTAAACCCCTTCTTGAGGTCCATAACCTTCGCTGCTAGGAACTGTCT
>oligos_2_AGTAACGCCTATTGATAACGAAGCA_TAACCTTCGCTGCTAGGAACTGTCT_545
AGTAACGCCTATTGATAACGAAGCAGCTTACACGATGTGCTATGTCTTATGTTCAACGTTACTCGAACGCAGGGGCCGGCACCCATTCTCTCATATCCGACGATAACTGTACTATTAGTTGCTGTGCTTTATGATACCATAACCTTCGCTGCTAGGAACTGTCT
>oligos_2_AGTAACGCCTATTGATAACGAAGCA_TAACCTTCGCTGCTAGGAACTGTCT_546
AGTAACGCCTATTGATAACGAAGCACTATACATTCCAAACCCGTAAGTCGAGCTAGTGCCTGCTTTTGGGGCATGTTGCTGGTACACACCAGGTTTCGAGAGGATGATGGCCTGACCGAGTGCGTGTAACGAGAAGGCATAACCTTCGCTGCTAGGAACTGTCT
>oligos_2_AGTAACGCCTATTGATAACGAAGCA_TAACCTTCGCTGCTAGGAACTGTCT_547
AGTAACGCCTATTGATAACGAAGCACACCGATATGCAGCCGAAGTCTGTAGCCTGTTGAATCAGATACGGACCGTGTCTTTTATTCCGTCGCTTTATTGGCTAACAGACCGCACTTATCTTTGGTTGAGTCTCTGCCTTTAACCTTCGCTGCTAGGAACTGTCT
>oligos_2_AGTAACGCCTATTGATAACGAAGCA_TAACCTTCGCTGCTAGGAACTGTCT_548
AGTAACGCCTATTGATAACGAAGCAGGGCCGACTCGTACAATGACCTCTGCGCACAATCCCGCTGTTAGGGACTAAGGCTTAATCGCTAAAGCGGCCTGGTATGGTACCGTAATAGAGAACGTAGGTGGATATTTTAATTAACCTTCGCTGCTAGGAACTGTCT
>oligos_2_AGTAACGCCTATTGATAACGAAGCA_TAACCTTCGCTGCTAGGAACTGTCT_549
AGTAACGCCTATTGATAACGAAGCACAGAAGCCTCATGCGGCATGGGTCCCCGTGGAATGGATGGCACCAGTCGGACCTAGTATACCTTTTAAATCGCGAGAAAGGATGCCTACCCCCATTGCGTAATCACTCAAGCTTTAACCTTCGCTGCTAGGAACTGTCT
>oligos_2_AGTAACGCCTATTGATAACGAAGCA_TAACCTTCGCTGCTAGGAACTGTCT_550
AGTAACGCCTATTGATAACGAAGCAGCACTCTTGACAAACACTTGTAACAATAGCCTAGGGTCCCACCGCCGTATTCTCTTAGACTAAATGGTTTTATGATAACATCTTGGGGTCTATAGTCAAGGTGAGGGGTGGTATTAACCTTCGCTGCTAGGAACTGTCT
>oligos_2_AGTAACGCCTATTGATAACGAAGCA_TAACCTTCGCTGCTAGGAACTGTCT_551
AGTAACGCCTATTGATAACGAAGCACTTCATAGGTCCCTCTCAGCCGTCGAATTGTCAACTTGAGGCCAATACGGCAAATGGGATCGGCTTGTATTGGCAGTGTCTTACTAACTGAAGAAACTACTTGGAAGATTTAATTAACCTTCGCTGCTAGGAACTGTCT
>oligos_2_AGTAACGCCTATTGATAACGAAGCA_TAACCTTCGCTGCTAGGAACTGTCT_552
AGTAACGCCTATTGATAACGAAGCAGCTTTAGTTTAGAGGAATTGGGCAACGTTAATTCTTGGATCGGCCTGAGGCCCTTGAGGATATCAGGATGGCGCTTGGTAAACCCAATGATTCACCAACGGCATAGTCCCGAGATAACCTTCGCTGCTAGGAACTGTCT
>oligos_2_AGTAACGCCTATTGATAACGAAGCA_TAACCTTCGCTGCTAGGAACTGTCT_553
AGTAACGCCTATTGATAACGAAGCACTATACTCAGACTGTCAAAGCGAAGGTGTAGTGGAAGGGAAGCCCAAGGTTCTATCAACTTCGAGCTGGCTGAGACTTAGATGCATCAATACATCTTGCGTAGGAACGCCCGCATAACCTTCGCTGCTAGGAACTGTCT
>oligos_2_AGTAACGCCTATTGATAACGAAGCA_TAACCTTCGCTGCTAGGAACTGTCT_554
AGTAACGCCTATTGATAACGAAGCACACCGTGCTACGATTGCAAGGGAGCCTAGCCACGACAAATTCATCCATAGGGGCGCTACAGTTGTGCGCAATAGCGGGGTCAATTGGACCTCTACGTTATTAAAATAGTCATGATAACCTTCGCTGCTAGGAACTGTCT
>oligos_2_AGTAACGCCTATTGATAACGAAGCA_TAACCTTCGCTGCTAGGAACTGTCT_555
AGTAACGCCTATTGATAACGAAGCAGGGCCGTTAGTGTTCCTTTAGGCGGCAAAGATCATACCAGTACTCCCGTGCTAAGACTTGGGTATGTATGACTGCATTCGTCCGTCGACTAGAGGCGGCGAAATGCCTCATAATTAACCTTCGCTGCTAGGAACTGTCT
>oligos_2_AGTAACGCCTATTGATAACGAAGCA_TAACCTTCGCTGCTAGGAACTGTCT_556
AGTAACGCCTATTGATAACGAAGCACAGAAGGTTTTAAATCGAGTGTACCGTATGAGACCAGGGGATATCACTAGTGCGCAGTAAATGGGATAGCCGATCTCAGGACTAAGGTTAGACAAGTCCGGGATGACCGTCTATTAACCTTCGCTGCTAGGAACTGTCT
>oligos_2_AGTAACGCCTATTGATAACGAAGCA_TAACCTTCGCTGCTAGGAACTGTCT_557
AGTAACGCCTATTGATAACGAAGCAGCACTGGGGGGAGTGAGCGATATGCCCTTCGGACCTGGCAACTGTCTAGCCTTGGGAATAGGACCAGGTCGAAACAATTACCCCGGCGCTGTACTCGTCGGTTTACCTTTACCATAACCTTCGCTGCTAGGAACTGTCT
>oligos_2_AGTAACGCCTATTGATAACGAAGCA_TAACCTTCGCTGCTAGGAACTGTCT_558
AGTAACGCCTATTGATAACGAAGCACTTCATTACATGGTATTGTAAAACTCGCAGTGGCGGGCGCTCGGATTAACCTCCGCCCAACGCAGCATATAAAGTTGGACTAGATACCTCAGGACTGGCACTTCGATGTGCGCATAACCTTCGCTGCTAGGAACTGTCT
>oligos_2_AGTAACGCCTATTGATAACGAAGCA_TAACCTTCGCTGCTAGGAACTGTCT_559
AGTAACGCCTATTGATAACGAAGCAGCTTTACCAACTAGACTAAACGCGGAGTCGCCTACCGTGAGGATAAGAGGGTATTCATTGAACGTAGAGGAACGGACTCACCTACAAGTTCGTCATGCCGGTTGTCGTCAAGTTTAACCTTCGCTGCTAGGAACTGTCT
>oligos_2_AGTAACGCCTATTGATAACGAAGCA_TAACCTTCGCTGCTAGGAACTGTCT_560
AGTAACGCCTATTGATAACGAAGCACTATAGGAATGAGGCACTGACTGTCGCACACTAGATCGTCCATTTTGAACTTAGCGTACCGGAACCGTTGAACCAGTTCACGATTTTGCCGTCGGTTGCCAATACTACCCGAGATAACCTTCGCTGCTAGGAACTGTCT
>oligos_2_AGTAACGCCTATTGATAACGAAGCA_TAACCTTCGCTGCTAGGAACTGTCT_561
AGTAACGCCTATTGATAACGAAGCACACCGTCTATATTGTGGGGCGTAATATTTATGCCTGCGTCCCGTGTCAGCCTTCCGGTGGTCCCTTGCCAAAGGCGCCATACAGTTTTTGTGGCGGCCGAGTATCAGACAACCATAACCTTCGCTGCTAGGAACTGTCT
>oligos_2_AGTAACGCCTATTGATAACGAAGCA_TAACCTTCGCTGCTAGGAACTGTCT_562
AGTAACGCCTATTGATAACGAAGCAGGCATTTGGGGGAAAGATTGGCAGGGTTTGAGTACACCGACCACAAGAGAAGATTATGCTGGAAGAGCTTGATGCTTGCTTAAGTACAATCCGGCGTGGAGTTTCTGTAGCGCATAACCTTCGCTGCTAGGAACTGTCT
>oligos_2_AGTAACGCCTATTGATAACGAAGCA_TAACCTTCGCTGCTAGGAACTGTCT_563
AGTAACGCCTATTGATAACGAAGCACAGAACTGTCAAGTTTCTGCTACGAATTCAATTAGAAGGTGTGTGCGTCCGAGTAACTTATACTGGGGGGTAGAACTCTTTAATTATCCCGACCCCCGTAGAAATACCTGCGCATAACCTTCGCTGCTAGGAACTGTCT
>oligos_2_AGTAACGCCTATTGATAACGAAGCA_TAACCTTCGCTGCTAGGAACTGTCT_564
AGTAACGCCTATTGATAACGAAGCAGCACTGCTATGGGAACACCCACCAGGTTACCACTTAATATCCCCAGTATTTCCTCTTCGGTATCTCGCCACTAACTGGACTCAACTCCCGTTCGGTCAGTTCCATCAGAAGGCATAACCTTCGCTGCTAGGAACTGTCT
>oligos_2_AGTAACGCCTATTGATAACGAAGCA_TAACCTTCGCTGCTAGGAACTGTCT_565
AGTAACGCCTATTGATAACGAAGCACTTCTGCGAACTGTACACTAGGGAAATCAGACCGTATAGGCGTCGGCGTCAAACGCGTCTTTTGGGTTCTCGGCTTGAGCGGAATTTAGCATGACATGTTCAAAACGGTGGTATTAACCTTCGCTGCTAGGAACTGTCT
>oligos_2_AGTAACGCCTATTGATAACGAAGCA_TAACCTTCGCTGCTAGGAACTGTCT_566
AGTAACGCCTATTGATAACGAAGCAGCTTTTAAAGCCCCATTTGTGACCAGGGGACTGCTACATAGTCGTGCGAAGCTTAAAGTACGTCCTTCTACTGATGGCGCCTCCATCAAGGTGTAATTTGAAACCAAGGTGCTTTAACCTTCGCTGCTAGGAACTGTCT
>oligos_2_AGTAACGCCTATTGATAACGAAGCA_TAACCTTCGCTGCTAGGAACTGTCT_567
AGTAACGCCTATTGATAACGAAGCACTATAGCGTATCGCCCTGACTACCCATGTGGAGCCAGGCGGATTAACGGTGTATCCTCGCGCACCCGTATCGATGTCCGTTTATCCAGGTTCAAGCCTGCCCTGAAAGGAAGTTTAACCTTCGCTGCTAGGAACTGTCT
>oligos_2_AGTAACGCCTATTGATAACGAAGCA_TAACCTTCGCTGCTAGGAACTGTCT_568
AGTAACGCCTATTGATAACGAAGCACACGTCAATCGGCGCTAACACCAAGAAATTTAGCCAAATAGTGAAGTCCAGTTATGCTTATTAGATTGTGTCACGCGCGGAGATTGTAAATATTCCGGGTTAAGAGGTACATGATAACCTTCGCTGCTAGGAACTGTCT
>oligos_2_AGTAACGCCTATTGATAACGAAGCA_TAACCTTCGCTGCTAGGAACTGTCT_569
AGTAACGCCTATTGATAACGAAGCAGGCATTAACCTTTCTATTCATCCACGAGAGAGTGATTATTTACGGCACGTAACGGCCATAGCCATGGGGGACCGATCATTATCCCAAACTGTTTCACAATCCGTACATAGCCTTTAACCTTCGCTGCTAGGAACTGTCT
>oligos_2_AGTAACGCCTATTGATAACGAAGCA_TAACCTTCGCTGCTAGGAACTGTCT_570
AGTAACGCCTATTGATAACGAAGCACAGAACAAAGGTCATCGCGCAAGCCCCTGTATTCTACCTTTCGTAGAATACGGCAAAATTCTCGACCTTGCTAGACAGGCTCATATACTAGGCACATCCCCTGACGTTCTGGCATAACCTTCGCTGCTAGGAACTGTCT
>oligos_2_AGTAACGCCTATTGATAACGAAGCA_TAACCTTCGCTGCTAGGAACTGTCT_571
AGTAACGCCTATTGATAACGAAGCAGCACATTCCTATGTGTCCGAGACGTGACAACGATCGTAGAGCGGAGTATCGAAGCCTTCGACGCCGCCGCGTATAAATTGTCATAATATTCTCTCTCTAGCCCGAATTTTAGTTTAACCTTCGCTGCTAGGAACTGTCT
>oligos_2_AGTAACGCCTATTGATAACGAAGCA_TAACCTTCGCTGCTAGGAACTGTCT_572
AGTAACGCCTATTGATAACGAAGCACTTCTGGAAGGATTACATCATACTGCGGACAGTTGCGATGTTCGTGAAGCTTGAGAGGATCCGATAAACCTTAAGAAGGTATATCTCCCGTAGCGACGACACCCGGTCCGATGATAACCTTCGCTGCTAGGAACTGTCT
>oligos_2_AGTAACGCCTATTGATAACGAAGCA_TAACCTTCGCTGCTAGGAACTGTCT_573
AGTAACGCCTATTGATAACGAAGCAGCTTTTTGTCAAGTGTGCCGGCCTGTCCTGAATAGCAAAGTTACGGGGAAACACCACTCTTTGGTGAGGGAGGCTATCTCATCCTTTACCCACTGAGCGTGCACTATCAACTATTAACCTTCGCTGCTAGGAACTGTCT
>oligos_2_AGTAACGCCTATTGATAACGAAGCA_TAACCTTCGCTGCTAGGAACTGTCT_574
AGTAACGCCTATTGATAACGAAGCAGGGGAAGTCTGGTCAGAGAGCCCAATCAATCTAGAAAGGACGATCCGGGGAGAGTATACAACCTAAATCCAGCGTGTGAAGGACCTCCACGGTAAAAATGGTGCGGCCCGTGTTTAACCTTCGCTGCTAGGAACTGTCT
>oligos_2_AGTAACGCCTATTGATAACGAAGCA_TAACCTTCGCTGCTAGGAACTGTCT_575
AGTAACGCCTATTGATAACGAAGCACACGTCTGAGTTCCCCTATAGCGATAGCTTTGAATGGTTATCACGTTCTTGAGGCCGGAACTTTCCCCCGTAGAGAGAGGAACAGAAAACAGATCAACGCACGAACACCCCGCATAACCTTCGCTGCTAGGAACTGTCT
>oligos_2_AGTAACGCCTATTGATAACGAAGCA_TAACCTTCGCTGCTAGGAACTGTCT_576
AGTAACGCCTATTGATAACGAAGCAGGCATACCCACGCATACATTGCCGCGATGTTCTTAAAGAGCGAGTACATTGTGTACCCCGAGGGTCTCCTGTCAGGCATCGGGTATCGTCTAAAGTACGTCGTGTTGGGTCAGATAACCTTCGCTGCTAGGAACTGTCT
>oligos_2_AGTAACGCCTATTGATAACGAAGCA_TAACCTTCGCTGCTAGGAACTGTCT_577
AGTAACGCCTATTGATAACGAAGCACAGATAGGCGAGCTCACCTAACCTTATAATCAGGATCGCCATAGGCGATTGGGAGTTTGTTTTTACATACTGGGAGGGACCAAGAAGGGTCCCTCTCCGATAGTGGCGATAGTTTAACCTTCGCTGCTAGGAACTGTCT
>oligos_2_AGTAACGCCTATTGATAACGAAGCA_TAACCTTCGCTGCTAGGAACTGTCT_578
AGTAACGCCTATTGATAACGAAGCAGCACATATGAGACTACATTGCTAGGTGAACCGTCTTAACGACAGAACAGTGCTGACTCGTTCGTCGTGATGGTCCGCCACAACCCTGGTACGCTTAACATTAGTCGGGAACTATTAACCTTCGCTGCTAGGAACTGTCT
>oligos_2_AGTAACGCCTATTGATAACGAAGCA_TAACCTTCGCTGCTAGGAACTGTCT_579
AGTAACGCCTATTGATAACGAAGCACTTCTCTCAACAGCCTGCCGGTCATGCGAGATGGGATATTTAAGAAATGCCGGAACTGGACAAACGTTTGAGAATTATTGTAATACAGAATCTTTAACGTACTGTGCGGATTGATAACCTTCGCTGCTAGGAACTGTCT
>oligos_2_AGTAACGCCTATTGATAACGAAGCA_TAACCTTCGCTGCTAGGAACTGTCT_580
AGTAACGCCTATTGATAACGAAGCAGCTTTTTCGTCAATCGCACGGTCAGAGCGCTAATGTTTACAATGGCAAGTGACCCTTTTACTTATTCTGACCACTGAGCGGAAACCACCTCCTCTGGACATAGGATATTTTAATTAACCTTCGCTGCTAGGAACTGTCT
>oligos_2_AGTAACGCCTATTGATAACGAAGCA_TAACCTTCGCTGCTAGGAACTGTCT_581
AGTAACGCCTATTGATAACGAAGCAGGGGAACCGATTATGGCAACCCTTCTCTACCTATTTAACTGGTTCCCTAATGTAGGTTGAGCGCGAGTTTATCCTGCCTTGTTCAGCTGAACTAGAAACGTAACCGAGGATAATTAACCTTCGCTGCTAGGAACTGTCT
>oligos_2_AGTAACGCCTATTGATAACGAAGCA_TAACCTTCGCTGCTAGGAACTGTCT_582
AGTAACGCCTATTGATAACGAAGCACACGTGGTAATCAGCACAGGTGAAAATTAAAGACTTTTCCAACGTTAGGAACCAGAGATCTAATACAGTTTGGGTCGAACAAGAAAACATATGCGTAAGTAGAGGTACATAGTTTAACCTTCGCTGCTAGGAACTGTCT
>oligos_2_AGTAACGCCTATTGATAACGAAGCA_TAACCTTCGCTGCTAGGAACTGTCT_583
AGTAACGCCTATTGATAACGAAGCAGGCATAGTGTATCACGTCCCATGTATCCACGGATCTACAGCAGAGCCATTCACGGTGGACGGGTAAAGTTCCATGGTTCTTTGGTAGCATTTGGGTCTCTGCGTCGCCCGTGTTTAACCTTCGCTGCTAGGAACTGTCT
>oligos_2_AGTAACGCCTATTGATAACGAAGCA_TAACCTTCGCTGCTAGGAACTGTCT_584
AGTAACGCCTATTGATAACGAAGCACAGATACAGGAGCCAGGGTCCGGATTTCCATGTGAGCAGGGCAAAGTCCAAGACGTTATCGTACTAGCTAATACAACCCGCCTTCAGCGCGGTCAGAGCCACAGTGAACAAGTTTAACCTTCGCTGCTAGGAACTGTCT
>oligos_2_AGTAACGCCTATTGATAACGAAGCA_TAACCTTCGCTGCTAGGAACTGTCT_585
AGTAACGCCTATTGATAACGAAGCAGCACAACGGGCATTGATTGGTGAACGGGATTATACCAGTCGGGCCAGGTCAGAAGAATGGCGGCCATGCGGAAAGTCAAGGGGGGCAAGTTGCGAGGGGGACGAATCTTACAGATAACCTTCGCTGCTAGGAACTGTCT
>oligos_2_AGTAACGCCTATTGATAACGAAGCA_TAACCTTCGCTGCTAGGAACTGTCT_586
AGTAACGCCTATTGATAACGAAGCACTTCTCATTTTTGTTACGAATAAGCAATCGTGTGCTGAGCCATATTTGCTGTTCTCTCGATCTTCGAGGGCACCGTGAGGATCCTCATGGTCGATCGAGTAAAAACTCTGCCTTTAACCTTCGCTGCTAGGAACTGTCT
>oligos_2_AGTAACGCCTATTGATAACGAAGCA_TAACCTTCGCTGCTAGGAACTGTCT_587
AGTAACGCCTATTGATAACGAAGCAGCTAGCGGCGGAGGGTTCACGTTTGATCGTGACGTTTGTAGAAAATTTGGCGATCATGTTCTGCCAATTTCGTACAGTAGGTAGGAAACGCGTAATGCAAACCCACGAACTGTTTAACCTTCGCTGCTAGGAACTGTCT
>oligos_2_AGTAACGCCTATTGATAACGAAGCA_TAACCTTCGCTGCTAGGAACTGTCT_588
AGTAACGCCTATTGATAACGAAGCAGGGGATAACTGCTTCACAGCATCTTCCAGGACCTTTCCCCCGTTGGGTTCATAATCACTCCCAGACGGCATGTCCCCGCATATCCTCCGATATAACTGCAAAGCCGAATTTTGATAACCTTCGCTGCTAGGAACTGTCT
>oligos_2_AGTAACGCCTATTGATAACGAAGCA_TAACCTTCGCTGCTAGGAACTGTCT_589
AGTAACGCCTATTGATAACGAAGCACACGTGCCTTGAACGTAGGTTTAAAGAGGACCGCTAGTTGGCGTATGAACGTTCATTCGCTTTAGAGGCGATTTACTTTTTAGGGGGTAGCTTACAGGCTAAGTTGATCTCAGATAACCTTCGCTGCTAGGAACTGTCT
>oligos_2_AGTAACGCCTATTGATAACGAAGCA_TAACCTTCGCTGCTAGGAACTGTCT_590
AGTAACGCCTATTGATAACGAAGCAGGCAACACTTCAGAGCGCAGATTGCTAGTAAATGTTGGCAGTTTCACTCAGGACTTACTACGTCTTGACACCTAGCTTTCTAGGCCAGTTCCTTACAGAGGGGCCGACATTAATTAACCTTCGCTGCTAGGAACTGTCT
>oligos_2_AGTAACGCCTATTGATAACGAAGCA_TAACCTTCGCTGCTAGGAACTGTCT_591
AGTAACGCCTATTGATAACGAAGCACAGATTACGATGTGATTCCTCAGGGTTTTGTCCCACTCAAGCATTCGAACGAGAGTCGTCAAGCCTTGGCCACCTAATCAGGGATTAATCGGCCGGACGCAGCGCACCGTCTATTAACCTTCGCTGCTAGGAACTGTCT
>oligos_2_AGTAACGCCTATTGATAACGAAGCA_TAACCTTCGCTGCTAGGAACTGTCT_592
AGTAACGCCTATTGATAACGAAGCAGCACAAGACGCAAAGCTGGTCAGAGAGGCGCATAGATTTCGGATAAATTTGATGAGCAGAGGGTCTGGCCTGTCTGTACGAGCCCCCTACCAGCATCTTTACAGATTTCATTGATAACCTTCGCTGCTAGGAACTGTCT
>oligos_2_AGTAACGCCTATTGATAACGAAGCA_TAACCTTCGCTGCTAGGAACTGTCT_593
AGTAACGCCTATTGATAACGAAGCACTAACAAGCTCCGAGATCCGTATTCTTCACCGTTCTCTACTAGCGAATGTGATATGGATCAGATCGCTCGCTAAGAGATACAAGATGCTCCGATAAGTGTCTTAAAACGTCAGATAACCTTCGCTGCTAGGAACTGTCT
>oligos_2_AGTAACGCCTATTGATAACGAAGCA_TAACCTTCGCTGCTAGGAACTGTCT_594
AGTAACGCCTATTGATAACGAAGCAGCTAGCCAGCATGAATGCCACAGTGGGTTAGATCCCTTTGCCAGCCGGTGACAAGCGGGTGTCAAAAGACCCCAATGCTTATCCATATTGGGCTTTATTTTTTTGCCGGATTGATAACCTTCGCTGCTAGGAACTGTCT
>oligos_2_AGTAACGCCTATTGATAACGAAGCA_TAACCTTCGCTGCTAGGAACTGTCT_595
AGTAACGCCTATTGATAACGAAGCAGGGGATTGGATAACTTCAATTTGCATGCAATTGCTAAGTTTTGCAATCATCTGTCTCAGCGGGCCCTTCCTAGGACTGAGCCTCTGTTGTTGCCCTTTAACACTTTTGGATAATTAACCTTCGCTGCTAGGAACTGTCT
>oligos_2_AGTAACGCCTATTGATAACGAAGCA_TAACCTTCGCTGCTAGGAACTGTCT_596
AGTAACGCCTATTGATAACGAAGCACACGATTATCCGTACGAGAGGCGGTCGCAATAGTCTACGGATTGTTTCTACTTTCAGGTACCGGGATTTGCCGATCAATTACGGAGTTATTGATTGTGCTCTAGCGGATTAGTTTAACCTTCGCTGCTAGGAACTGTCT
>oligos_2_AGTAACGCCTATTGATAACGAAGCA_TAACCTTCGCTGCTAGGAACTGTCT_597
AGTAACGCCTATTGATAACGAAGCAGGCAACTTAAACGTGTCCCAAATGGCCGGCGGATTTTGTTGCATGGTGAAACACCATGGTCATGTTCCCCGATGAGAATATGGCCGATGCAAATGCGTTACATCATATGCCGCATAACCTTCGCTGCTAGGAACTGTCT
>oligos_2_AGTAACGCCTATTGATAACGAAGCA_TAACCTTCGCTGCTAGGAACTGTCT_598
AGTAACGCCTATTGATAACGAAGCACAGATTTTCTCCAGGCCGGTAGATCCCCCATCAAGTGGTGATCGAGGGGTAAGCTGTGTATTACAGACCATCGCGCCCAGGGAATGATGCAGACCCACTGCTCGATCCATACCATAACCTTCGCTGCTAGGAACTGTCT
>oligos_2_AGTAACGCCTATTGATAACGAAGCA_TAACCTTCGCTGCTAGGAACTGTCT_599
AGTAACGCCTATTGATAACGAAGCAGCAGCGTTGTGACATCGAGTGTATAAGTCGATAGCCCCTAGTTCCAATATGAGAGTCCACGCGTGTCGAGAGGGGCGGATCCGCTGGACTCTCTGTCTGCGTTTGCCTAGCGCATAACCTTCGCTGCTAGGAACTGTCT
>oligos_2_AGTAACGCCTATTGATAACGAAGCA_TAACCTTCGCTGCTAGGAACTGTCT_600
AGTAACGCCTATTGATAACGAAGCACTAACATAGTCCGCGAGTCCTTATGGTTAGCAAATTAGGTTCTTCGCTCGATAAAAACCGATGGAACATGGTAGTACCACCAGCGGCAAACGGCAAATCATGCCAACCGATAATTAACCTTCGCTGCTAGGAACTGTCT
>oligos_2_AGTAACGCCTATTGATAACGAAGCA_TAACCTTCGCTGCTAGGAACTGTCT_601
AGTAACGCCTATTGATAACGAAGCAGCTAGGACGTTTATAGAAAGGTTTTCGTTCTATTGATGACGTACTGGACGAGGAATGTGCGGAGGAGTAGCATTCATTCGTGCCCGCGACGGGTGTATCATTGTGCCAGCCGCATAACCTTCGCTGCTAGGAACTGTCT
>oligos_2_AGTAACGCCTATTGATAACGAAGCA_TAACCTTCGCTGCTAGGAACTGTCT_602
AGTAACGCCTATTGATAACGAAGCAGGGGTGCATAGTATACCATCCGCGTTGTGTAGAAGATAGGAAGTTGAACCACACGTGCACACGGACGGTATGCGGACCTACTCTTCTTGTACTAAGTGCTAAGTTGTACTCTATTAACCTTCGCTGCTAGGAACTGTCT
>oligos_2_AGTAACGCCTATTGATAACGAAGCA_TAACCTTCGCTGCTAGGAACTGTCT_603
AGTAACGCCTATTGATAACGAAGCACACGATAGAGATACGATGCGTAGACGAGATCACCCACCTGGAGTAGAAAGCCGGTGCAACGTGTACGACAGAGTTGAGGATTACGTGTGTCTACGTCCCAGCGATGGCCGAAATTAACCTTCGCTGCTAGGAACTGTCT
>oligos_2_AGTAACGCCTATTGATAACGAAGCA_TAACCTTCGCTGCTAGGAACTGTCT_604
AGTAACGCCTATTGATAACGAAGCAGGCAAGGGTTCTCTGAACCATAAGTCTACTTAGCTTAAGCCGTTTACACGCGTAAGAATAACTGCCGGTTGCCGGTGCCAGCAGGGCCTGTTCATGGTAAGACAATCTTACAGATAACCTTCGCTGCTAGGAACTGTCT
>oligos_2_AGTAACGCCTATTGATAACGAAGCA_TAACCTTCGCTGCTAGGAACTGTCT_605
AGTAACGCCTATTGATAACGAAGCACTTGGTCTGGCCCCCGAAGCGGCAAGCCCAAGTCCTTTGTCACCTGGCCGCAATATTTCGAAAAGTCAGGCGAGGAATGGACGGTATGTAACGGTTGCATTGTGTACTACATGATAACCTTCGCTGCTAGGAACTGTCT
>oligos_2_AGTAACGCCTATTGATAACGAAGCA_TAACCTTCGCTGCTAGGAACTGTCT_606
AGTAACGCCTATTGATAACGAAGCAGCAGCGACCAATGTTTCCTGCGCGGCTTACCCTCATGAGCTACCGCCGGCGCCCATAGAATGGCTGAAAGCTCATGCGTAGAACGTATAAGAGAGTGACATCTAGGAAGCCCTTTAACCTTCGCTGCTAGGAACTGTCT
>oligos_2_AGTAACGCCTATTGATAACGAAGCA_TAACCTTCGCTGCTAGGAACTGTCT_607
AGTAACGCCTATTGATAACGAAGCACTAACTGCGCGCTTTCCAGTGAGACCAGGGATGTGTGCGTATGACGGACTTGCTATGTACGCGCCCAGCGCAATAGCGGAGGCTAGGCCCACCAACACTACCCGGGAAACATGATAACCTTCGCTGCTAGGAACTGTCT
>oligos_2_AGTAACGCCTATTGATAACGAAGCA_TAACCTTCGCTGCTAGGAACTGTCT_608
AGTAACGCCTATTGATAACGAAGCAGCTAGGTTCTTTAGACAAGAGCACCTTAGTGCGCCTCGCCCAACGTGTCAAAGGCAATTTGCCTGACTGTCTATCTCTGGTTGACGAGGATATGGACTCCAGGGCACCTCTCCATAACCTTCGCTGCTAGGAACTGTCT
>oligos_2_AGTAACGCCTATTGATAACGAAGCA_TAACCTTCGCTGCTAGGAACTGTCT_609
AGTAACGCCTATTGATAACGAAGCAGGGGTGGGATTGAATCGCTTTATTGATTTCGGCGATCTACAAACAAGTTAGGTTTAGATCGTGAAAGGATTGCCGAGTAACTCTACGCCAGATTCCCCTGACCCACTGGTGCTTTAACCTTCGCTGCTAGGAACTGTCT
>oligos_2_AGTAACGCCTATTGATAACGAAGCA_TAACCTTCGCTGCTAGGAACTGTCT_610
AGTAACGCCTATTGATAACGAAGCACACGAACTAAACGACCCGTAACTAACAAATGAAGAGGACATGGTCTCATCATGTCGTCGCTTCCCGTGTTTTCTCGGCAGTGAGTTACGCACCACAGGCTAGTAAGCTCATAATTAACCTTCGCTGCTAGGAACTGTCT
>oligos_2_AGTAACGCCTATTGATAACGAAGCA_TAACCTTCGCTGCTAGGAACTGTCT_611
AGTAACGCCTATTGATAACGAAGCAGGCAAGCAAAAGCAGGATATCGTAGCGAATATTCGGCGCTAGACCAAGATAGTATCTGGGGCGGAAGCACGCACAACGTAAGCAAACCCACTCGCTGACATTTACCGCCGAAATTAACCTTCGCTGCTAGGAACTGTCT
>oligos_2_AGTAACGCCTATTGATAACGAAGCA_TAACCTTCGCTGCTAGGAACTGTCT_612
AGTAACGCCTATTGATAACGAAGCACTTGGTCATAACATCTATGCACAGTAAGCTGCCAAGGCCCTGCCTCTTTTCTCACTCTGGTGCCATGTTCGCCAAAGTCAGTTTTGCGGCCTTCTCAACGGAATTGGCAAGGCATAACCTTCGCTGCTAGGAACTGTCT
>oligos_2_AGTAACGCCTATTGATAACGAAGCA_TAACCTTCGCTGCTAGGAACTGTCT_613
AGTAACGCCTATTGATAACGAAGCAGCAGCCCACGTTAATGTTTGAAATTTAATGCTCTAGCAAAATCGTATTGCGAAAAGGTTATTCTGGACAGGTCTGGATCGAAGAGGGCACGAGGAGAGCCCTCCTTCCTCTCCATAACCTTCGCTGCTAGGAACTGTCT
>oligos_2_AGTAACGCCTATTGATAACGAAGCA_TAACCTTCGCTGCTAGGAACTGTCT_614
AGTAACGCCTATTGATAACGAAGCACTAACTCTCGAGATGGCCTGTCCCAACAGCGTAAAGAAACCGAAAACACTCCTCTTTTTGAAAGGGAGGGTTGTTATACTCTGCCATCTATAGACCCCCATAGAATAAGGAAATTAACCTTCGCTGCTAGGAACTGTCT
>oligos_2_AGTAACGCCTATTGATAACGAAGCA_TAACCTTCGCTGCTAGGAACTGTCT_615
AGTAACGCCTATTGATAACGAAGCAGCTACTCCATCGTTGCCGCGATCCATAAATCATTTCAGTCTTCCAGGTACAATCGGCCTCACGAAGCGTCTTCAAGTAAGTCGAGCCAGGCGTGTTGATGAGTTAGAGATACCATAACCTTCGCTGCTAGGAACTGTCT
>oligos_2_AGTAACGCCTATTGATAACGAAGCA_TAACCTTCGCTGCTAGGAACTGTCT_616
AGTAACGCCTATTGATAACGAAGCAGGGGTCTTAGCTCTTTAACTGTCGTACTTATGCCACGTTACGCATGTTGTGCGTTCACAATGGTCGTTGGTCAGCTTAGCGCCAACTGGACGTAGAGTGGCCACTGGTGCCCTTTAACCTTCGCTGCTAGGAACTGTCT
>oligos_2_AGTAACGCCTATTGATAACGAAGCA_TAACCTTCGCTGCTAGGAACTGTCT_617
AGTAACGCCTATTGATAACGAAGCACACGAAGCTTCAGATTACGCAAATACCCAGTCTGAGTCGCGGGGTTTGGTGAATACGGGAACTCAACGGCTTAGGAGCGTGAAGATTGCAAGTAAACTCGTACGCGATCATTGATAACCTTCGCTGCTAGGAACTGTCT
>oligos_2_AGTAACGCCTATTGATAACGAAGCA_TAACCTTCGCTGCTAGGAACTGTCT_618
AGTAACGCCTATTGATAACGAAGCAGGCTCAATTCAATTCGACAGAGTACAATTGGTGCATTCAGCGGAATACATCCGCAACCACGACCTCCTGAGCTCACTGACTCTAATATTCCACTGCGTGGCTAGACTGGTGCTTTAACCTTCGCTGCTAGGAACTGTCT
>oligos_2_AGTAACGCCTATTGATAACGAAGCA_TAACCTTCGCTGCTAGGAACTGTCT_619
AGTAACGCCTATTGATAACGAAGCACTTGGTGGATCAATAAATTTCTTCTGGTAAGAGAGAATGAGTCTACTGATGTCTTAATATCTACCAGGCCTGGGCAGTCTGATATTTCTATGTGCGTGACGGATACTTTTTAATTAACCTTCGCTGCTAGGAACTGTCT
>oligos_2_AGTAACGCCTATTGATAACGAAGCA_TAACCTTCGCTGCTAGGAACTGTCT_620
AGTAACGCCTATTGATAACGAAGCAGCAGCCGGCAAACAATCACACCCCTGGCCCTTCGCATGTTATGCCCGAGGAGATCGCGATGTTTTTTGTTAGTTGAGACTCCTTCTAAGTCCTCCTGTCAGGTGTCCCGAAGTTTAACCTTCGCTGCTAGGAACTGTCT
>oligos_2_AGTAACGCCTATTGATAACGAAGCA_TAACCTTCGCTGCTAGGAACTGTCT_621
AGTAACGCCTATTGATAACGAAGCACTAAGGTCAGGTATCCAAGCCCAGTGACAAGAACTATGGCTTTCTTTGCAACGAGTCATCCTCGGGGTCGGCAGCTCCTGGCGCAGCAAGCAAAATAATGTCTGCAAATAGGCATAACCTTCGCTGCTAGGAACTGTCT
>oligos_2_AGTAACGCCTATTGATAACGAAGCA_TAACCTTCGCTGCTAGGAACTGTCT_622
AGTAACGCCTATTGATAACGAAGCAGCTACTGTTATCAACCGGCTCATTGGCCCCCACGTGCTCGATACCTCTAACATCGCAACTACATGATTGCCGGGAGACGGTCAAGTGCAATTTGAATCAGTACGGTCCTGCGCATAACCTTCGCTGCTAGGAACTGTCT
>oligos_2_AGTAACGCCTATTGATAACGAAGCA_TAACCTTCGCTGCTAGGAACTGTCT_623
AGTAACGCCTATTGATAACGAAGCAGGGGTCACTCAGGCCTGTTCCACTTGGTAGACGCATGTCGACTACCGTGGATGAGATGTATCTGATTACCATCTCGAATGATGTAGCGCCGTTTACAAAACCGCGCAAGGTGTTTAACCTTCGCTGCTAGGAACTGTCT
>oligos_2_AGTAACGCCTATTGATAACGAAGCA_TAACCTTCGCTGCTAGGAACTGTCT_624
AGTAACGCCTATTGATAACGAAGCACAGTGCGACAGTCAAAAGCTCGTACTCTGGCCTGTAAGCTCGAGGTTTTATATTACCGGCAAAAGGTGGAGTAGATGTTTCCACATGGTCCAGCCAAAACACTGTACGGTGGCATAACCTTCGCTGCTAGGAACTGTCT
>oligos_2_AGTAACGCCTATTGATAACGAAGCA_TAACCTTCGCTGCTAGGAACTGTCT_625
AGTAACGCCTATTGATAACGAAGCAGGCTCATCAGCCTACTGTTCTGTTCAAGCGGCCCCGAGACTCATAAGAACCTTTCATTGTATTCGCTGAAACTTTTCGGACAATGTACCCATCGGCGCCAACTGCCCCCCCCTTTAACCTTCGCTGCTAGGAACTGTCT
>oligos_2_AGTAACGCCTATTGATAACGAAGCA_TAACCTTCGCTGCTAGGAACTGTCT_626
AGTAACGCCTATTGATAACGAAGCACTTGGATTACCGGCGAGCCAGAGCGTTGTAGCTGCCGAAACCTTTCGTTGAAGTTGCATAAGACCTTCTTGCTGCCACTAGTTGCCATATTTTGTATGTCAAGTCCGCAAGGCATAACCTTCGCTGCTAGGAACTGTCT
>oligos_2_AGTAACGCCTATTGATAACGAAGCA_TAACCTTCGCTGCTAGGAACTGTCT_627
AGTAACGCCTATTGATAACGAAGCAGCAGGAAAAAGCGGATCTGACTGAGAAACTAGGCACGAAATACTCCCTACGTTATAGGGTCGCCTTACTTGATTCGGATTTGTGTCTTGACCGCGAGGTAGGTGCGGCCCGTATTAACCTTCGCTGCTAGGAACTGTCT
>oligos_2_AGTAACGCCTATTGATAACGAAGCA_TAACCTTCGCTGCTAGGAACTGTCT_628
AGTAACGCCTATTGATAACGAAGCACTAAGGAAGTGCTGTGCTATAATAAACATATCTAGTGTATTTAAATTATGGCACGGATGCCCTCCCGGCCGGCGTTTGTATATGTTAGTCGGATGATATCAGGGGGAACTGCTTTAACCTTCGCTGCTAGGAACTGTCT
>oligos_2_AGTAACGCCTATTGATAACGAAGCA_TAACCTTCGCTGCTAGGAACTGTCT_629
AGTAACGCCTATTGATAACGAAGCAGCTACATGTGACCGTCACACGGGTCCATTCCTACACGCTAAAACACGCATAACATTTAGTTCGGAGGTCCTAAATTGGACATGTGGAAACTGAGCCGGTCTGGGAATTGCGAGATAACCTTCGCTGCTAGGAACTGTCT
>oligos_2_AGTAACGCCTATTGATAACGAAGCA_TAACCTTCGCTGCTAGGAACTGTCT_630
AGTAACGCCTATTGATAACGAAGCAGGGCGTCGAAAAACTGGAGTGATGCGACGTCTTACAGGGCGTCCATGCATACCGCATTGCTGTGCCCGAAAGATATTCTCACTATCACCGGGAGGGCACACGGGAGACAACTATTAACCTTCGCTGCTAGGAACTGTCT
>oligos_2_AGTAACGCCTATTGATAACGAAGCA_TAACCTTCGCTGCTAGGAACTGTCT_631
AGTAACGCCTATTGATAACGAAGCACAGTGCCGGTTGGGGTTATATGGTTGACTTACCCGTTGAGGGTTGAATCCATGCAGGTACCACTAGTGATGGACATATTATCCTAAAAGGCTATTGGTTATTGAGAAGTCATGATAACCTTCGCTGCTAGGAACTGTCT
>oligos_2_AGTAACGCCTATTGATAACGAAGCA_TAACCTTCGCTGCTAGGAACTGTCT_632
AGTAACGCCTATTGATAACGAAGCAGGCTCTGAATTAGAAATGGACCGACATGAAGTTGTAAAACGGCCCTTCGCCGTACAAGCGGCGCGTCATTTTATGTACCCATTGATGGGCGGCATCTCTTTTCAATTGCGAAATTAACCTTCGCTGCTAGGAACTGTCT
>oligos_2_AGTAACGCCTATTGATAACGAAGCA_TAACCTTCGCTGCTAGGAACTGTCT_633
AGTAACGCCTATTGATAACGAAGCACTTGGAACTGATGGGGCCACTGGTCTTGAATCTTTACAAACATAGCGTCGGCGTAAGTCGAGCCTGGGCTTCTAATTAGGTTTACGACAAGAATAGGGGCTTATTCTAGGAAATTAACCTTCGCTGCTAGGAACTGTCT
>oligos_2_AGTAACGCCTATTGATAACGAAGCA_TAACCTTCGCTGCTAGGAACTGTCT_634
AGTAACGCCTATTGATAACGAAGCAGCAGGATGTTAGGTAAAAGTGACCTTGCAACCATATTATACTTGAGGAAAGGCCATACATAGCGGCAAGGTGTCTTCTCCCGGTGGTCTGAAATCTGTGCGCTCATCATTAGTTTAACCTTCGCTGCTAGGAACTGTCT
>oligos_2_AGTAACGCCTATTGATAACGAAGCA_TAACCTTCGCTGCTAGGAACTGTCT_635
AGTAACGCCTATTGATAACGAAGCACTAAGCCCGCCCGTATATAACAACTTTATACTCTGCGGCTCATTTCCCGTTAGGTATACGGGAAGTAAAGGGAGTCCTTGTCTCGGCAGCGCTTTTTGTTGAGTACAGTGCGCATAACCTTCGCTGCTAGGAACTGTCT
>oligos_2_AGTAACGCCTATTGATAACGAAGCA_TAACCTTCGCTGCTAGGAACTGTCT_636
AGTAACGCCTATTGATAACGAAGCAGCTACAAATATGTTCAAGACGACGAGCTCCGCCGGGATCTCACGATTGTCAGCCATACCGGAATCGGAATCACTGGACTCCACTACTAGCGGGACGCAGCGGCCATGAAGGTATTAACCTTCGCTGCTAGGAACTGTCT
>oligos_2_AGTAACGCCTATTGATAACGAAGCA_TAACCTTCGCTGCTAGGAACTGTCT_637
AGTAACGCCTATTGATAACGAAGCAGGGCGTGATTCCACCTGCGGACACAGGAGGAGATCCTTACTGAAAAAGATATGTAGCCTTAGAACCCCATAGGGCTCCGTCAACTACGTTCGTCCGCCCGAGCGTTCGCGTCCATAACCTTCGCTGCTAGGAACTGTCT
>oligos_2_AGTAACGCCTATTGATAACGAAGCA_TAACCTTCGCTGCTAGGAACTGTCT_638
AGTAACGCCTATTGATAACGAAGCACAGTGGATGCTATGTTCGCGAGTAGGCCGATTTATTAACGATCCGCTAACATTATTTCGAGTTGTAACTATGAAGCCCCTGTCGAAAGAATTCTCAAATCTGCATATTGCGAGATAACCTTCGCTGCTAGGAACTGTCT
>oligos_2_AGTAACGCCTATTGATAACGAAGCA_TAACCTTCGCTGCTAGGAACTGTCT_639
AGTAACGCCTATTGATAACGAAGCAGGCTCTCGTAGCCCATCGCTTTACCAGATGCTCTTATCTGAGAAGAGCCAAATACCTCCTACGATTACGGTACCCCGCTATTGTGTGGGCAAGAAGGAGCGAGCTATGGTCTATTAACCTTCGCTGCTAGGAACTGTCT
>oligos_2_AGTAACGCCTATTGATAACGAAGCA_TAACCTTCGCTGCTAGGAACTGTCT_640
AGTAACGCCTATTGATAACGAAGCACTTGCCGTGCTTGAGGTCAAACTGCAACCGTCACTAGATATAGATTCTTGCTCCTCGGAGGACGTAGGGGCCGCCCAAATCCAAATGCGACTCGTAGCGGGGCGCAGTACTCCATAACCTTCGCTGCTAGGAACTGTCT
>oligos_2_AGTAACGCCTATTGATAACGAAGCA_TAACCTTCGCTGCTAGGAACTGTCT_641
AGTAACGCCTATTGATAACGAAGCAGCAGGTGTTCTGATGGCTTAGCGATGATAAGTCTGCCCTAAAAACAAGGCGGGACGTTTCGTTCAACTACACCTCCTGAGCCGATCCGCTGATCTATTGCCATGTTCCTCTCCATAACCTTCGCTGCTAGGAACTGTCT
>oligos_2_AGTAACGCCTATTGATAACGAAGCA_TAACCTTCGCTGCTAGGAACTGTCT_642
AGTAACGCCTATTGATAACGAAGCACTAAGCGTCGTGCATACATTAGGAGATACAAAAGCGTACGCCTTCTCGCATCCAGGAACAGTTGAGAAACTACGAACCTGCAACCCTGGGATCTTTTTGCAAATGTACTCTGTTTAACCTTCGCTGCTAGGAACTGTCT
>oligos_2_AGTAACGCCTATTGATAACGAAGCA_TAACCTTCGCTGCTAGGAACTGTCT_643
AGTAACGCCTATTGATAACGAAGCACACCCGTCCTCTCTATACTCACACTCTTCTCAATGGCTCTGCATGATCTAAACTCACCGAAAAACTCTGCCCCTTGCTGTAATAGGCCCCATTAGTCACACCAACTGATTTAATTAACCTTCGCTGCTAGGAACTGTCT
>oligos_2_AGTAACGCCTATTGATAACGAAGCA_TAACCTTCGCTGCTAGGAACTGTCT_644
AGTAACGCCTATTGATAACGAAGCAGGGCGTGTGCACCATGAGAGCCACCTCACTACGAGCAACACGATTTTAAAGCACTTCAGAATCAACTTTTGACATTGTTTATTGGTTAGTGTGGTAATTTTATTGGGTAGGAGATAACCTTCGCTGCTAGGAACTGTCT
>oligos_2_AGTAACGCCTATTGATAACGAAGCA_TAACCTTCGCTGCTAGGAACTGTCT_645
AGTAACGCCTATTGATAACGAAGCACAGTGGTCCGGCTCAAATAGTTTTCCTTCAGCGTAGACGATGGTACTTTCCGAACATTACTGGTCCAAACAGAACTTTCACCCCGGTAGGTGAAAACATGTATCGACTCAAGTTTAACCTTCGCTGCTAGGAACTGTCT
>oligos_2_AGTAACGCCTATTGATAACGAAGCA_TAACCTTCGCTGCTAGGAACTGTCT_646
AGTAACGCCTATTGATAACGAAGCAGGCTGGTAGATGGCTTGCAAACAGTCGTCTGATCGATTCAGCGCCGTTATCCGCCTCCGGACCAGACGATCGAGACCCCACCGAGCTTTGTTGAAAAAGTGAGGCCACGAACCATAACCTTCGCTGCTAGGAACTGTCT
>oligos_2_AGTAACGCCTATTGATAACGAAGCA_TAACCTTCGCTGCTAGGAACTGTCT_647
AGTAACGCCTATTGATAACGAAGCACTTGCCCCCGGGCCGGATCCAGTCGAGTTTCGACTTTCAGTTGTGTACGGATATGGATGTCTCCGTCTTTCCGTGGACTCATACACATCCCGAAGAGCTCTAAACGTCAAGCTTTAACCTTCGCTGCTAGGAACTGTCT
>oligos_2_AGTAACGCCTATTGATAACGAAGCA_TAACCTTCGCTGCTAGGAACTGTCT_648
AGTAACGCCTATTGATAACGAAGCAGCAGGTCCACTGTACGTACTGATTGATCAAAACATGGAAAGAGTCTAGCCCCGTCGACGCCATAACCGCTGCGACGACACTGCCTTTTGTCCGAATAGAGGTTGCCCAGCCGCATAACCTTCGCTGCTAGGAACTGTCT
>oligos_2_AGTAACGCCTATTGATAACGAAGCA_TAACCTTCGCTGCTAGGAACTGTCT_649
AGTAACGCCTATTGATAACGAAGCACTATTTTAGTAGAACGTCGGTCCAATATCATTCAGCCTCTCGTGGGCCGAGGCTGGTCGGCACTTCTCCACCAATAGAACTAAGTGAGAAGGTAGGACCATGCCGCTTTACTATTAACCTTCGCTGCTAGGAACTGTCT
>oligos_2_AGTAACGCCTATTGATAACGAAGCA_TAACCTTCGCTGCTAGGAACTGTCT_650
AGTAACGCCTATTGATAACGAAGCACACCCGATGATAGATAGTGTGTGGCACGTCAAGATCCGACTGCAGCGAATTCTTTGCCTTGCCAACCTAGCCTGGTCAGCCCCGTACAGCCTAATAAGGGTTCTTTGAAGGTATTAACCTTCGCTGCTAGGAACTGTCT
>oligos_2_AGTAACGCCTATTGATAACGAAGCA_TAACCTTCGCTGCTAGGAACTGTCT_651
AGTAACGCCTATTGATAACGAAGCAGGGCGATGGTTCTAGGGGTGGACCGTGACGATCCGGGTCATAATGATAAGTGCTAAAAAACAATTTCTAGATTCACGACCGATGGCATTGGCCATACGCTGACGCGTCTGCCTTTAACCTTCGCTGCTAGGAACTGTCT
>oligos_2_AGTAACGCCTATTGATAACGAAGCA_TAACCTTCGCTGCTAGGAACTGTCT_652
AGTAACGCCTATTGATAACGAAGCACAGTCTCTTTGGCATATTCAAGACACGATAGCGGTTCTCTACACGCGGTGAGGAGTTCATTACACAGTACCAACCGACTTCTGAGCGTCACGAGTCATAGACTTCAGCTGGAGATAACCTTCGCTGCTAGGAACTGTCT
>oligos_2_AGTAACGCCTATTGATAACGAAGCA_TAACCTTCGCTGCTAGGAACTGTCT_653
AGTAACGCCTATTGATAACGAAGCAGGCTGGAGCTGTGCGTTTACCATGTCTGCTATGAATCGCGTGGTCTAAGGCTTCGGCCGGCAACTTAGCAACCGAGATCCACATTATGCTTTAGGTTCCACTGGCTTTACTGTTTAACCTTCGCTGCTAGGAACTGTCT
>oligos_2_AGTAACGCCTATTGATAACGAAGCA_TAACCTTCGCTGCTAGGAACTGTCT_654
AGTAACGCCTATTGATAACGAAGCACTTGCGAACAGATACTCCATTAATTAGGGCACGTCGGGATCTGCACAGGTCCTAGCACGTGGCAATCTCCGATCTGCTGTAAAGGCCAGACCAATACATGTCGGGATGTGCGCATAACCTTCGCTGCTAGGAACTGTCT
>oligos_2_AGTAACGCCTATTGATAACGAAGCA_TAACCTTCGCTGCTAGGAACTGTCT_655
AGTAACGCCTATTGATAACGAAGCAGCTTAGCAGCCATTAGCACACTGGGAGTTTTAAATAGTACCTCACACGAAGTGGTGTACGGGATTCTAACTCCTAAACGTTTATTGGAGATTGCAACCACAACTAAAAACTCCATAACCTTCGCTGCTAGGAACTGTCT
>oligos_2_AGTAACGCCTATTGATAACGAAGCA_TAACCTTCGCTGCTAGGAACTGTCT_656
AGTAACGCCTATTGATAACGAAGCACTATTTAGCTAGTTCAGCGCCCCGGAAACCAGGAACCCTACGTTTCAACGTTTCATGACGCATTATCCTCTGCATAAGTTTGCTTAAGCTGATACAATTTCTGTCATAGCCCTTTAACCTTCGCTGCTAGGAACTGTCT
>oligos_2_AGTAACGCCTATTGATAACGAAGCA_TAACCTTCGCTGCTAGGAACTGTCT_657
AGTAACGCCTATTGATAACGAAGCACACCCCCGGGAAAACCGGCCCCGCACATCCGTCAGCGACCCAAACCGTCTTATACGGGCCCTTGTAATTTGGTTTCTGGCTTGCGCCGACGGGGCAGGTTTCCCGCACCGTCCATAACCTTCGCTGCTAGGAACTGTCT
>oligos_2_AGTAACGCCTATTGATAACGAAGCA_TAACCTTCGCTGCTAGGAACTGTCT_658
AGTAACGCCTATTGATAACGAAGCAGGGCGAAACACGAAAATAGAGGGTGGGAGCTGTTTAAGCACGCAGCCGTGAGACATACCGCTGTGAGCTGCCTAATTACGGACGTTTGTTCCTTTCAAAGGCCTCCTTGGTCCATAACCTTCGCTGCTAGGAACTGTCT
>oligos_2_AGTAACGCCTATTGATAACGAAGCA_TAACCTTCGCTGCTAGGAACTGTCT_659
AGTAACGCCTATTGATAACGAAGCACAGTCTGCAATTGGCTACTTCAGCAAGCTCCTATCATTGTTTGGTGCCAGACTCCCAGGGTCGCCAACCCCACATTAGAGGGCCAACATCACAATGCTAACCTCCCACGAACCATAACCTTCGCTGCTAGGAACTGTCT
>oligos_2_AGTAACGCCTATTGATAACGAAGCA_TAACCTTCGCTGCTAGGAACTGTCT_660
AGTAACGCCTATTGATAACGAAGCAGGCTGCCAATAAACCAAATGTTCCCGCAGAAGCGGTATAAAGTTCCTAGTGTCCGGTCCAACTTCTCACATCCGCTTGTCAGTACTGCCAGGGTCACCCGTTTTGCAAAGGAGATAACCTTCGCTGCTAGGAACTGTCT
>oligos_2_AGTAACGCCTATTGATAACGAAGCA_TAACCTTCGCTGCTAGGAACTGTCT_661
AGTAACGCCTATTGATAACGAAGCACTTGCGTGGTTCAGTAGTGTACCGGGAGTTAAAACGCTGTGTTACTTTGATATTCCAAGATCGCTGAGGCGCTCTATGTCTGTCTATAACGCCGTCTATCACCATTCAGCGAGATAACCTTCGCTGCTAGGAACTGTCT
>oligos_2_AGTAACGCCTATTGATAACGAAGCA_TAACCTTCGCTGCTAGGAACTGTCT_662
AGTAACGCCTATTGATAACGAAGCAGCTTAGGGCGTTTCCATTGCACCCCGGCCTAAGGCTCCTGGAGTGCTAATCCGCTACCTCGTTGTGGCGTTTCCAACGCTTTAGAGGCAAGACGGAGGCGGAGGTGCATTTAATTAACCTTCGCTGCTAGGAACTGTCT
>oligos_2_AGTAACGCCTATTGATAACGAAGCA_TAACCTTCGCTGCTAGGAACTGTCT_663
AGTAACGCCTATTGATAACGAAGCACTATTACTCCTGCTAATTCATTAAAATAACCACTGGACGTTTTACGAGTTGACGCCCGCTAATGTGGCTACCAGGGATTATTCGCCAGAGACTTCCTAAAAGCGCAATACAAATTAACCTTCGCTGCTAGGAACTGTCT
>oligos_2_AGTAACGCCTATTGATAACGAAGCA_TAACCTTCGCTGCTAGGAACTGTCT_664
AGTAACGCCTATTGATAACGAAGCACACCCCGACGAAAGATCCGGAACATAGTAACCCCTGACGAGCAATCTTTACGAAATTTCGCGTGCGGCAGCTGACCCCACCGTGTTAGTGACAGGAATCCATACCATAACATGATAACCTTCGCTGCTAGGAACTGTCT
>oligos_2_AGTAACGCCTATTGATAACGAAGCA_TAACCTTCGCTGCTAGGAACTGTCT_665
AGTAACGCCTATTGATAACGAAGCAGGGCCCGGAATTTGTGTGATCAAATCACCCGACGATAAATTGAATTCGTTAGCTAGACAGTCTCTACCAACGCATTACCGCGGCACCCAGTGGAGGTTGTGGCTATAGTCATGATAACCTTCGCTGCTAGGAACTGTCT
>oligos_2_AGTAACGCCTATTGATAACGAAGCA_TAACCTTCGCTGCTAGGAACTGTCT_666
AGTAACGCCTATTGATAACGAAGCACAGTCATAAGTCTCGAGTCGGCTCTCTGAGCCAGCAAATTGCCTATGGTCGTGAACTATGGATCGCGGATGCTGGAGCCCATCATTCGTCGGCACCCAAATAGTTCCGTCTGTTTAACCTTCGCTGCTAGGAACTGTCT
>oligos_2_AGTAACGCCTATTGATAACGAAGCA_TAACCTTCGCTGCTAGGAACTGTCT_667
AGTAACGCCTATTGATAACGAAGCAGGCTGCGGTACCACTCACTATGACTTAATGTGACATGATTCAATCAGTTGGAGTCGCATGGAGAAATCGGTATCGGGCCTGTCATATCCTCGTGACGGATGGTTGAATCTGGCATAACCTTCGCTGCTAGGAACTGTCT
>oligos_2_AGTAACGCCTATTGATAACGAAGCA_TAACCTTCGCTGCTAGGAACTGTCT_668
AGTAACGCCTATTGATAACGAAGCACTTCAAGCGTGTACCAACCATCATTAAACTGCCACCTAATCACCAATGAGAAGCCGCACAGTTATGGCGACACTCAAACACCGTACCCCAGCGAGTCGATTCTAGGTTGCCGCATAACCTTCGCTGCTAGGAACTGTCT
>oligos_2_AGTAACGCCTATTGATAACGAAGCA_TAACCTTCGCTGCTAGGAACTGTCT_669
AGTAACGCCTATTGATAACGAAGCAGCTTACTTCAATGTACTCTGCTGATATTTTTGCAATGAAGCACAGTGTAGTATCTTAGCTAATTCACTAGGCTTTCTTAACTGGAATAATGGCCGGAAAATCGCGTCTGCCCTTTAACCTTCGCTGCTAGGAACTGTCT
>oligos_2_AGTAACGCCTATTGATAACGAAGCA_TAACCTTCGCTGCTAGGAACTGTCT_670
AGTAACGCCTATTGATAACGAAGCACTATTAGCGGCCCGTCGCAATTTGGCTGTGAGTTAATACGGGAATAACGTGAAAGTTAGGTTAGCCGCCGTAGTATCGCACCGCTGGTCGGTCCAGAAAGATCCACCTCTCTATTAACCTTCGCTGCTAGGAACTGTCT
>oligos_2_AGTAACGCCTATTGATAACGAAGCA_TAACCTTCGCTGCTAGGAACTGTCT_671
AGTAACGCCTATTGATAACGAAGCACACCGAAGAGGCACGCTATCATAAATCGAAGGTTAATGTTATATGCCTGAATGTCAGAGTTTAGCATATGAGTGTTTGGTGTTCGTATCGACACTCCTCCGGTTAACCAAGGCATAACCTTCGCTGCTAGGAACTGTCT
>oligos_2_AGTAACGCCTATTGATAACGAAGCA_TAACCTTCGCTGCTAGGAACTGTCT_672
AGTAACGCCTATTGATAACGAAGCAGGGCCCCATATTTACGAACCTATAATTGGATATGGCATCTCAGTACATGCTTGATCTCCGGATGGGATGGTCTCGCTACGGCACTTCTACCCTAGACTCACCTTGACACTCAGATAACCTTCGCTGCTAGGAACTGTCT
>oligos_2_AGTAACGCCTATTGATAACGAAGCA_TAACCTTCGCTGCTAGGAACTGTCT_673
AGTAACGCCTATTGATAACGAAGCACAGTCAAGTCGATCAGTAATCGATCAGATGATGATTTTAGCTTCAAATTCATGTCTGTTCGTACTTCCCAGCTTGGTTATATAAACCAACGGATTATAATGATCCACCTCTCCATAACCTTCGCTGCTAGGAACTGTCT
>oligos_2_AGTAACGCCTATTGATAACGAAGCA_TAACCTTCGCTGCTAGGAACTGTCT_674
AGTAACGCCTATTGATAACGAAGCAGCACTCAGACGTCAAACAAACATGATCGTATTTTGGGATCACGCACGGGTTCGGGTTCCGCAACGGCTAATCATGACTGGCCGTGTCCCGCAGTTAGTTCCGAAACCCGAAGTTTAACCTTCGCTGCTAGGAACTGTCT
>oligos_2_AGTAACGCCTATTGATAACGAAGCA_TAACCTTCGCTGCTAGGAACTGTCT_675
AGTAACGCCTATTGATAACGAAGCACTTCAACTCATGTACAAGCCGTATCGCACCTTGCTTATGAGGCTCGCACGGCACACCATAAACTTACGCTTTACTCAAACCGGCGATCGAAGGAGAGCAACGTGTTGGGTCAGATAACCTTCGCTGCTAGGAACTGTCT
>oligos_2_AGTAACGCCTATTGATAACGAAGCA_TAACCTTCGCTGCTAGGAACTGTCT_676
AGTAACGCCTATTGATAACGAAGCAGCTTACTAAGCTTCTGTTCTACACTGCTAATCGGACGTTGTAAACCCGATCGCAACCACCAGTTGCGACAGGAGCCGCTCTGATTACGGGGGGTTGATACAGCAGCAACAAGTTTAACCTTCGCTGCTAGGAACTGTCT
>oligos_2_AGTAACGCCTATTGATAACGAAGCA_TAACCTTCGCTGCTAGGAACTGTCT_677
AGTAACGCCTATTGATAACGAAGCACTATACATTGTACCGCACAATCGTGGCGACACGTGCTTTACGGTGGCATAGGTACATTTCTGTCCGCATAGGGGCATTAGTGATATATAGGGTGGTGCTCGTAAGAACAAGCTTTAACCTTCGCTGCTAGGAACTGTCT
>oligos_2_AGTAACGCCTATTGATAACGAAGCA_TAACCTTCGCTGCTAGGAACTGTCT_678
AGTAACGCCTATTGATAACGAAGCACACCGATATCAGTGGAGCATTGTAGACCATACTCCCACAGCGATGTGCGGCGGAGAGCCCTCCGACTACTGTTCGGAGGCGCGAAGTATAGGACGCTCCTTACCGTAAGCGTATTAACCTTCGCTGCTAGGAACTGTCT
>oligos_2_AGTAACGCCTATTGATAACGAAGCA_TAACCTTCGCTGCTAGGAACTGTCT_679
AGTAACGCCTATTGATAACGAAGCAGGGCCGACTGATCAAGCGCGCACGCTGGGTGCCAGTACCCATTGTGATGTCACAGGCACCTGAAAGTGACCCAGACGCCACGTCCTGCCGAATGACCTGCAACTGATTTAGCTTTAACCTTCGCTGCTAGGAACTGTCT
>oligos_2_AGTAACGCCTATTGATAACGAAGCA_TAACCTTCGCTGCTAGGAACTGTCT_680
AGTAACGCCTATTGATAACGAAGCACAGAAGCCATACCCCGTTTTATACCGACAATTTTTCCGAATCCCGTCCGAGTAATTCGTTGCCTCACTTGTTCAAGTCGTGCTTCCGAAAGGATGAGAGTAAGCGTGCCCCCTTTAACCTTCGCTGCTAGGAACTGTCT
>oligos_2_AGTAACGCCTATTGATAACGAAGCA_TAACCTTCGCTGCTAGGAACTGTCT_681
AGTAACGCCTATTGATAACGAAGCAGCACTCTATGTGCTAGCCAGAGATGGCCACCCACAGATCTACCCCAGACGGGGGATGTGGCTCACGCCAGAGTGACACGTGAGAAACGGTAGCGAGGCAAGTCTCGTATAGGCATAACCTTCGCTGCTAGGAACTGTCT
>oligos_2_AGTAACGCCTATTGATAACGAAGCA_TAACCTTCGCTGCTAGGAACTGTCT_682
AGTAACGCCTATTGATAACGAAGCACTTCATAGCGTACGAGGCGGAAGCCAACGCGCGAAACCACGCTCTACTCTCGTTCCGAAAACGACCGTTGCTAGAATACAACGCGGCTCCCCACCCGGGCCTACGCTCGTCAGATAACCTTCGCTGCTAGGAACTGTCT
>oligos_2_AGTAACGCCTATTGATAACGAAGCA_TAACCTTCGCTGCTAGGAACTGTCT_683
AGTAACGCCTATTGATAACGAAGCAGCTTACAGTCAGTCGCTAGGGGCTCATCACGGAACCCAAGTGGAACGCACTCGGACCTGTGCGCTGCTAATCGAGACAGCTCTAGCTGTCGCGAGATCGTCAACTATATACAGATAACCTTCGCTGCTAGGAACTGTCT
>oligos_2_AGTAACGCCTATTGATAACGAAGCA_TAACCTTCGCTGCTAGGAACTGTCT_684
AGTAACGCCTATTGATAACGAAGCACTATACTCTAATAGACCCACTCAGTCAGCTTTGAAAATACGATGTGGCACCGACCAATAGGCCCCAGGGGTGCTAAGAAGGGCAGCAGATTCAATAATCGGCTTTCTCAAGCTTTAACCTTCGCTGCTAGGAACTGTCT
>oligos_2_AGTAACGCCTATTGATAACGAAGCA_TAACCTTCGCTGCTAGGAACTGTCT_685
AGTAACGCCTATTGATAACGAAGCACACCGTGCTTTGGAATGGTGTCGTACTGCTCGGAATTCGAGGATCTTCCAAATACAATGCAAGGCACCAGACGGTCATCCTTTTATAAAGACTATACGTCAAACTTTGCGAAATTAACCTTCGCTGCTAGGAACTGTCT
>oligos_2_AGTAACGCCTATTGATAACGAAGCA_TAACCTTCGCTGCTAGGAACTGTCT_686
AGTAACGCCTATTGATAACGAAGCAGGGCCGTTACGAGTTGCTTGAGGCTCTCACGTTGGTACGTCCCCCCTGCTGAAATCACCTTTCAAATAGTCTTGTTTTGGCTATCTTCGAGCCCGCTTGTCCGTATGGGTCAGATAACCTTCGCTGCTAGGAACTGTCT
>oligos_2_AGTAACGCCTATTGATAACGAAGCA_TAACCTTCGCTGCTAGGAACTGTCT_687
AGTAACGCCTATTGATAACGAAGCACAGAAGGTTACAGTATTGTTCACTGCACTCCCCACGTACGGTGTCGACTGCGAGTAGAGGCGTATGCTACATAATGTCTTGTCTTCTCTGAGGAGTGGTGGAGTGGCTGCGTATTAACCTTCGCTGCTAGGAACTGTCT
>oligos_2_AGTAACGCCTATTGATAACGAAGCA_TAACCTTCGCTGCTAGGAACTGTCT_688
AGTAACGCCTATTGATAACGAAGCAGCACTGGCTTCTTCGCAACGGGCATGCATTCGCTCATAATAACAAGACATCGGTTACCGCGTCTATAAAAGAGTGCGTTTATTCTTGTGACATAAAGCCAGAGCCACTTACAGATAACCTTCGCTGCTAGGAACTGTCT
>oligos_2_AGTAACGCCTATTGATAACGAAGCA_TAACCTTCGCTGCTAGGAACTGTCT_689
AGTAACGCCTATTGATAACGAAGCACTTCATTAGCGCGACATGATCGTCACTGCCATGAACCTGAATAGATGCGATGAGCTGGTCTGAGCTAACTTCACCAAATTTTGCGCCCCAATTCCTCGCGCACCTCTCTGCCTTTAACCTTCGCTGCTAGGAACTGTCT
>oligos_2_AGTAACGCCTATTGATAACGAAGCA_TAACCTTCGCTGCTAGGAACTGTCT_690
AGTAACGCCTATTGATAACGAAGCAGCTTTAGAGCCCTATATACTAGCGCCGCAGGTCCGCTGCTAACGCCGTTGAAGGCAGAATGAAAGCGGAGTGTCCTTGCTGGATTACCGCATCCCACATCAGCATTGGATAGTTTAACCTTCGCTGCTAGGAACTGTCT
>oligos_2_AGTAACGCCTATTGATAACGAAGCA_TAACCTTCGCTGCTAGGAACTGTCT_691
AGTAACGCCTATTGATAACGAAGCACTATAGGATGTTCTACGTCCCGGTGTTGAACGTAACTGACACGCTAACGTAAGGGTGTCCCTCGTAGCGCTACCAAGATCGTGTTGACCCTCTTTCAGCACTGATGCGAAGCTTTAACCTTCGCTGCTAGGAACTGTCT
>oligos_2_AGTAACGCCTATTGATAACGAAGCA_TAACCTTCGCTGCTAGGAACTGTCT_692
AGTAACGCCTATTGATAACGAAGCACACCGTCACGTACCCCCACGGTTTTTTCCCGTGACGAACCCAATCACGCTCATCACACAGAATCGTCTTCACTTATACTTTATGACCACCATACTTTTGTGCGCCGCGATAGTTTAACCTTCGCTGCTAGGAACTGTCT
>oligos_2_AGTAACGCCTATTGATAACGAAGCA_TAACCTTCGCTGCTAGGAACTGTCT_693
AGTAACGCCTATTGATAACGAAGCAGGCATTTGGCAGCGCGACTCGGGTAGTCCCCCGATCTGGCAATCCATCTACTGCGCCGAGGCTATTAATTCCATTATCATAGGTGTCTCACAGAACCAGATATCGGGACTCAGATAACCTTCGCTGCTAGGAACTGTCT
>oligos_2_AGTAACGCCTATTGATAACGAAGCA_TAACCTTCGCTGCTAGGAACTGTCT_694
AGTAACGCCTATTGATAACGAAGCACAGAACTGTGCGAGTGGTACACGGTTTAAAACGTACAGTCATTGAATCCTCAATCCGAGTATACACTATCAGCGCCAAGCTACCTTCGCGCCCCTTTACCGCCTATGGTCTGTTTAACCTTCGCTGCTAGGAACTGTCT
>oligos_2_AGTAACGCCTATTGATAACGAAGCA_TAACCTTCGCTGCTAGGAACTGTCT_695
AGTAACGCCTATTGATAACGAAGCAGCACTGCTAAAGAAGCTCCCATTCAAGCCAACTGGAACAGGGATGGTCGTTACACATGGGTATAGTATACAGTGTCGCACTCAGCGGACTAACTGGGGCGGTTTCATGGATAATTAACCTTCGCTGCTAGGAACTGTCT
>oligos_2_AGTAACGCCTATTGATAACGAAGCA_TAACCTTCGCTGCTAGGAACTGTCT_696
AGTAACGCCTATTGATAACGAAGCACTTCTGCGTGCCCTTCCAACTCGCATTCAGCTATTGCATTGTCGACCGAAAGCGGCGTCTGAACCATTTTGTACAATGCAATCCACCGTCAGATGTTAGGATGCTAACGTCAGATAACCTTCGCTGCTAGGAACTGTCT
>oligos_2_AGTAACGCCTATTGATAACGAAGCA_TAACCTTCGCTGCTAGGAACTGTCT_697
AGTAACGCCTATTGATAACGAAGCAGCTTTACGCGAATACGGAGCTGTCGGTTCAAGGGAATCATAGAATGATCTCAAACAAGGGGACATCTAGTTGCTAGCGCCTCATAGTGAGTTCTCACAGGCGACACCCAACAGATAACCTTCGCTGCTAGGAACTGTCT
>oligos_2_AGTAACGCCTATTGATAACGAAGCA_TAACCTTCGCTGCTAGGAACTGTCT_698
AGTAACGCCTATTGATAACGAAGCACTATAGCGACCACGTTCGAGATAAGGTGCGCGATCGTATATTCTATCTCGGTACAGGATGGCGAGGTACGGACAGGTAGCCGAGCTGTCCACTGTCTCGCCGGTTATCGAACCATAACCTTCGCTGCTAGGAACTGTCT
>oligos_2_AGTAACGCCTATTGATAACGAAGCA_TAACCTTCGCTGCTAGGAACTGTCT_699
AGTAACGCCTATTGATAACGAAGCACACGTCATGTAATACCCATCGGAGAATTGAAACAACTAATTCACTCGTTCCTCATCCCCGTAAGGGGTCCCACACCTTTCACACCCTCTGGTACCTAGAGGGCCCGTGCCCCTTTAACCTTCGCTGCTAGGAACTGTCT
>oligos_2_AGTAACGCCTATTGATAACGAAGCA_TAACCTTCGCTGCTAGGAACTGTCT_700
AGTAACGCCTATTGATAACGAAGCAGGCATTAAGTTCTTTAGCATGGAACTTAGTGGTGTTTTTCGTTAGTGGCGAGGTAGCCAAGCCGAAATTTGAATACAGTGCACAAAGGTATCTCCACATTGAACTGATTTAGTTTAACCTTCGCTGCTAGGAACTGTCT
>oligos_2_AGTAACGCCTATTGATAACGAAGCA_TAACCTTCGCTGCTAGGAACTGTCT_701
AGTAACGCCTATTGATAACGAAGCACAGAACAAACATTTTGGAAACTGGGATTACTGCTTCGACTAGAATGGTATGAATTGAGAATAATTTACCGTTATGCTACTTCACATCGCAACCCAAGCTAATGCGTGATTTAATTAACCTTCGCTGCTAGGAACTGTCT
>oligos_2_AGTAACGCCTATTGATAACGAAGCA_TAACCTTCGCTGCTAGGAACTGTCT_702
AGTAACGCCTATTGATAACGAAGCAGCACATTCCACCAGCTTGTCAAGATGTTCCCCTTTCCTCGAGGCGAGATAAATAAGTTGCGGCGGCAAATGTGGTGTCCCCGAGGGACTCTCGGCCGCACCCAGGTTGATACCATAACCTTCGCTGCTAGGAACTGTCT
>oligos_2_AGTAACGCCTATTGATAACGAAGCA_TAACCTTCGCTGCTAGGAACTGTCT_703
AGTAACGCCTATTGATAACGAAGCACTTCTGGAACAAGGTCGGCTGTGAAAGGATGCATATGACGGGTTAACAGTTGGCACATCCCCTTGTGATTCGCCTGCGGTGGAAGTCGTGGCGACCGCCCCCGGTTTTGGATGATAACCTTCGCTGCTAGGAACTGTCT
>oligos_2_AGTAACGCCTATTGATAACGAAGCA_TAACCTTCGCTGCTAGGAACTGTCT_704
AGTAACGCCTATTGATAACGAAGCAGCTTTTATCTGCGTGCCGACCGAGCGCGGTTGTTCTTCAGAGGAAGAAGATTTAAATTTTCTAGCGGAAGAGCCAACGATAGGCGTTGTGGTAAGACTGATGACGGACTCAAATTAACCTTCGCTGCTAGGAACTGTCT
>oligos_2_AGTAACGCCTATTGATAACGAAGCA_TAACCTTCGCTGCTAGGAACTGTCT_705
AGTAACGCCTATTGATAACGAAGCAGGGGAAGTGGTCAACACCTTGGACGTAGCGGTTCGGAAAGATTTGATGGCCCCTCTATGGGTTGTCCGCTTCGGAGAGCCGGGCACACCTGTCGGTGGCTTGGATCTATAGGCATAACCTTCGCTGCTAGGAACTGTCT
>oligos_2_AGTAACGCCTATTGATAACGAAGCA_TAACCTTCGCTGCTAGGAACTGTCT_706
AGTAACGCCTATTGATAACGAAGCACACGTCTCCAGTTCGTCATCACCTAAGTGCTTTGGGGATCGCCCCTGTCGGTGGAACATGTGTTCTTCTTCCCTCGTATAACCTCTTCAGCACGTGGCAGGAGCGCGATAGCTTTAACCTTCGCTGCTAGGAACTGTCT
>oligos_2_AGTAACGCCTATTGATAACGAAGCA_TAACCTTCGCTGCTAGGAACTGTCT_707
AGTAACGCCTATTGATAACGAAGCAGGCATACCGCACCTCGAACGGGCGAATAACTGGCACAGTCGCGACACGCTGCCCCGGGTGGACGACTAGGAAAGCCGAGTTCTAATTGCTACTGTTCTAGAACTGTTATACAGATAACCTTCGCTGCTAGGAACTGTCT
>oligos_2_AGTAACGCCTATTGATAACGAAGCA_TAACCTTCGCTGCTAGGAACTGTCT_708
AGTAACGCCTATTGATAACGAAGCACAGAACATCTCTGGCTATCGAGAAGAGCACACGCGTTTTACGTTGAAAATTCGCGCATACCATATTGCTCTCCCTTGTTGCTGACCACCCTCATTCGTAAGCAAAATGGTCTATTAACCTTCGCTGCTAGGAACTGTCT
>oligos_2_AGTAACGCCTATTGATAACGAAGCA_TAACCTTCGCTGCTAGGAACTGTCT_709
AGTAACGCCTATTGATAACGAAGCAGCACATATGTAAAGTCGGTCATGTCGAAATCTTTGGGGACCTACGTAGATGCGATAAGGTCCGTGGAGTTTCGTTTGAGGCAAATCTGCGAGAATGTGATGTGGTCTTTTTAATTAACCTTCGCTGCTAGGAACTGTCT
>oligos_2_AGTAACGCCTATTGATAACGAAGCA_TAACCTTCGCTGCTAGGAACTGTCT_710
AGTAACGCCTATTGATAACGAAGCACTTCTCTCATAGTGCTAGACCCCCTAGCACTAGGCCTGAAAGTATGCCCCCAGCAGGAAGGAGATGAGTTTGGTCAGCGACACGCATGGGGCGCTAAGAGCCATTATGCCGTATTAACCTTCGCTGCTAGGAACTGTCT
>oligos_2_AGTAACGCCTATTGATAACGAAGCA_TAACCTTCGCTGCTAGGAACTGTCT_711
AGTAACGCCTATTGATAACGAAGCAGCTTTTTCGATAGTTCATGAGTGTATAGACGTGCGCCCCTCGAGGGGAAAGCTAGTTTGCACAGATGGCTTATCTCTTAACTCTATCACATGTATTCGGAGTAAGTGTGGAAATTAACCTTCGCTGCTAGGAACTGTCT
>oligos_2_AGTAACGCCTATTGATAACGAAGCA_TAACCTTCGCTGCTAGGAACTGTCT_712
AGTAACGCCTATTGATAACGAAGCAGGGGAACCCGTCACCATCTCATGAAGAGTATATAACATATTTGAGGTGTAAAATCCACTCTCCGACGGGCGCGATGGATTACCCGACCTACTTTCATTAGCGGGAATGATACCATAACCTTCGCTGCTAGGAACTGTCT
>oligos_2_AGTAACGCCTATTGATAACGAAGCA_TAACCTTCGCTGCTAGGAACTGTCT_713
AGTAACGCCTATTGATAACGAAGCACACGTGGACGCTGTAACTTGTCGTCCGGGTTCTTCGATCGCAAGTCTGCTATACACCTCTGTCTCCTCCTTTACCAGAAGCAGAAGCATCGCCAACGAGGGAATCTTACAAGTTTAACCTTCGCTGCTAGGAACTGTCT
>oligos_2_AGTAACGCCTATTGATAACGAAGCA_TAACCTTCGCTGCTAGGAACTGTCT_714
AGTAACGCCTATTGATAACGAAGCAGGCATAGTCGGGCCTCAGCAGTCCCCCCCAAGGATAGGGGGAGTCGTAGGTTCTTCCGCAAAGATCCACTACGCATCTGATCCAGGCGATGGGAATGCAAAGGAGTAAACTCCATAACCTTCGCTGCTAGGAACTGTCT
>oligos_2_AGTAACGCCTATTGATAACGAAGCA_TAACCTTCGCTGCTAGGAACTGTCT_715
AGTAACGCCTATTGATAACGAAGCACAGATAGCATTGGCAATCTACAGAGCATGAACATTCGCATTTTGCAAGCCTCCGTAGACATGGTTGGAAGTCTGGCAAAATATAAGAACGGCGGCCATCGACAGGGATGGATGATAACCTTCGCTGCTAGGAACTGTCT
>oligos_2_AGTAACGCCTATTGATAACGAAGCA_TAACCTTCGCTGCTAGGAACTGTCT_716
AGTAACGCCTATTGATAACGAAGCAGCACAACGCACGTGATGGCGTGTCTGCGAGTAGAATCCCAGCAGGGTCAAGAAGCCGCCGTTTGTAAACGCAAGGCACACCGCCGACAGGATAATTCAAAGTTCGCTCTCTGTTTAACCTTCGCTGCTAGGAACTGTCT
>oligos_2_AGTAACGCCTATTGATAACGAAGCA_TAACCTTCGCTGCTAGGAACTGTCT_717
AGTAACGCCTATTGATAACGAAGCACTTCTCATTACTTGTCGTCGCCTATGTGTCATTCAAAGAGGTCCCGTTACATAAATCTAACCAGTACGTCATAACCGAAAACTCTGGTTAGCGCCTTAGCTACAGACCGTCTATTAACCTTCGCTGCTAGGAACTGTCT
>oligos_2_AGTAACGCCTATTGATAACGAAGCA_TAACCTTCGCTGCTAGGAACTGTCT_718
AGTAACGCCTATTGATAACGAAGCAGCTAGCGGCCTGTCCCCACTTCTGCAATGGCGCTTGCGGACAAGCGGTTGAGTGGGGGAATCTGGTGTCGCCTATTTGACCGCTAGTGAGTACATTGAATAGTTTATGATACCATAACCTTCGCTGCTAGGAACTGTCT
>oligos_2_AGTAACGCCTATTGATAACGAAGCA_TAACCTTCGCTGCTAGGAACTGTCT_719
AGTAACGCCTATTGATAACGAAGCAGGGGATAACAACCACATGTCTGGCACGAACGTGTTCTGTTCGCGCCAGTTTAAGTGCTTGAGACTAAAGGGAAGGGTACAGTTTCATGACATGGAACGACGTGATGCGAAGCTTTAACCTTCGCTGCTAGGAACTGTCT
>oligos_2_AGTAACGCCTATTGATAACGAAGCA_TAACCTTCGCTGCTAGGAACTGTCT_720
AGTAACGCCTATTGATAACGAAGCACACGTGCGGGCTCAACGTCGCGCGCCACAAGGCAGCGTTTGCTGAAAGCGAAGACTATAGCAGGTCCACAATACGCTCCCTGGAGTCACCCCACATACACATGTATTCTCAAATTAACCTTCGCTGCTAGGAACTGTCT
>oligos_2_AGTAACGCCTATTGATAACGAAGCA_TAACCTTCGCTGCTAGGAACTGTCT_721
AGTAACGCCTATTGATAACGAAGCAGGCAACACAGATGAGTCGGTCAGATCCGTCTTACAATCAGCCACAAAAGAGCACTACCCGTGGGTCACCATGTCAACTACTAATTAAACAAACTAACGGGGCCATCATGGATGATAACCTTCGCTGCTAGGAACTGTCT
>oligos_2_AGTAACGCCTATTGATAACGAAGCA_TAACCTTCGCTGCTAGGAACTGTCT_722
AGTAACGCCTATTGATAACGAAGCACAGATACTTACCGAATGGTAAAGTTTGGGGAAACCCTATGTAGTCGGGATCAAACACCGTTTACTGCGAGCGATGAGAGTATAGGATATGTTAGGCACCCCAGACCAGTCTCCATAACCTTCGCTGCTAGGAACTGTCT
>oligos_2_AGTAACGCCTATTGATAACGAAGCA_TAACCTTCGCTGCTAGGAACTGTCT_723
AGTAACGCCTATTGATAACGAAGCAGCACAAGAGTATTCAGTCATCCTTGTCTTGTAACTGTATTCTGCTCCTCACCCCAGAAGTAGGGAGGGCTGAACATAGGAGAATTTCTGCGCGAAATTAACCATATCTTACAGATAACCTTCGCTGCTAGGAACTGTCT
>oligos_2_AGTAACGCCTATTGATAACGAAGCA_TAACCTTCGCTGCTAGGAACTGTCT_724
AGTAACGCCTATTGATAACGAAGCACTAACAACAGGGTCTTTCGCCCCGTTTGGTTTTTCGGTTGATCTTGACAGGCCTGTCAAATCGAGCGCTTGCACATAGACCTTCTGCGGATGGATGTTCGATTGGGCCAACAGATAACCTTCGCTGCTAGGAACTGTCT
>oligos_2_AGTAACGCCTATTGATAACGAAGCA_TAACCTTCGCTGCTAGGAACTGTCT_725
AGTAACGCCTATTGATAACGAAGCAGCTAGCCAGGGTATTCTACCCTATTAGGGGCTAACCTCACTGGCAACTCAACCACGTCAAGGAGGGCGTATTGCCAAGCGACAAAAAAGTATGAAGTATTGGCACTAGTGGAGATAACCTTCGCTGCTAGGAACTGTCT
>oligos_2_AGTAACGCCTATTGATAACGAAGCA_TAACCTTCGCTGCTAGGAACTGTCT_726
AGTAACGCCTATTGATAACGAAGCAGGGGATTGGTGGGTCGTGAGGCCAAGCGCAAATCTAGATTGAGCGACAGAGGGACAGAGTGACTAATGTCAACCTGCGGCACTGGAGCAACACCCCATATGGAGGTAAGCGTATTAACCTTCGCTGCTAGGAACTGTCT
>oligos_2_AGTAACGCCTATTGATAACGAAGCA_TAACCTTCGCTGCTAGGAACTGTCT_727
AGTAACGCCTATTGATAACGAAGCACACGATTATGTGGCCACACTCGCATCCACGTCGGTACAAGCTGAACACACTGCCAGTAAGGTGCTACAAAAACGAAAATGTACGAACCACGATAGAACGTGGTAGCGGATTAATTAACCTTCGCTGCTAGGAACTGTCT
>oligos_2_AGTAACGCCTATTGATAACGAAGCA_TAACCTTCGCTGCTAGGAACTGTCT_728
AGTAACGCCTATTGATAACGAAGCAGGCAACTTTGATGGTCGGAGGACAACTATTGATTGCTCCTCTAACTGTGACGTTGGCGGAACATAAGCGATGGGCCAGAGGGAGAAATTTCGTGTTACGCAGTTTGACAACTATTAACCTTCGCTGCTAGGAACTGTCT
>oligos_2_AGTAACGCCTATTGATAACGAAGCA_TAACCTTCGCTGCTAGGAACTGTCT_729
AGTAACGCCTATTGATAACGAAGCACAGATTAGTGGCAACACTTTCCAGGGGCATTTAAAGGCCATAGTGAGAACATTCTAGGCGCCGTCGGTCCCGGCATCTGGTCGACCTCTGGTGTACCAGCATGCTGGAAGCCTTTAACCTTCGCTGCTAGGAACTGTCT
>oligos_2_AGTAACGCCTATTGATAACGAAGCA_TAACCTTCGCTGCTAGGAACTGTCT_730
AGTAACGCCTATTGATAACGAAGCAGCAGCGTTCGACCCGACCGTCCACCCTTGGATAACACTAACATCTCCGCGAATTGACTACTCGCGCCGCCACGCCTTTATAAAAACCGTGTACTTAACGCATCGGTTCTGGTATTAACCTTCGCTGCTAGGAACTGTCT
>oligos_2_AGTAACGCCTATTGATAACGAAGCA_TAACCTTCGCTGCTAGGAACTGTCT_731
AGTAACGCCTATTGATAACGAAGCACTAACATTTCTTATGCCTCAGAATTGAGAAGTTACAACGGATAGTAGCGAAGTCGACAGAGGGAACAAGTGTCTGATGTGTCATGGACATGGCAAGGAACACCAGGTCTGCCTTTAACCTTCGCTGCTAGGAACTGTCT
>oligos_2_AGTAACGCCTATTGATAACGAAGCA_TAACCTTCGCTGCTAGGAACTGTCT_732
AGTAACGCCTATTGATAACGAAGCAGCTAGGACCCTCTAGAACCAGCCGAGAATGGAAAGATTTGGATCATTGAGACATTAGAGTCAGACGCTGCTTCACGTAATTATCTTTATAACTCAAGCTTCTGTACCCTGGAGATAACCTTCGCTGCTAGGAACTGTCT
>oligos_2_AGTAACGCCTATTGATAACGAAGCA_TAACCTTCGCTGCTAGGAACTGTCT_733
AGTAACGCCTATTGATAACGAAGCAGGGGTGCATTATCCCCCGTCTCCACAGAGGCTGTAGCCCCGAGGTTGAATTGGGCTATTAAACCCGACCGGCGGTCTGTTTGTCATTCCACTGGCCCCCCCTTTCGACGTGGCATAACCTTCGCTGCTAGGAACTGTCT
>oligos_2_AGTAACGCCTATTGATAACGAAGCA_TAACCTTCGCTGCTAGGAACTGTCT_734
AGTAACGCCTATTGATAACGAAGCACACGATAGACCCGTACGGGTCACCATTAAGCTCGATATGCCACTCGCGAAAGCATTGCTAGTCAACCGAAGGGGCTGTGTGATTACTTCGTAGAGCAGCATTGCGCCTTAGGCATAACCTTCGCTGCTAGGAACTGTCT
>oligos_2_AGTAACGCCTATTGATAACGAAGCA_TAACCTTCGCTGCTAGGAACTGTCT_735
AGTAACGCCTATTGATAACGAAGCAGGCAAGGGTATTTACCACGCTTAGAACAAGAAAGTTTTAATTGCAAGTACAAGCAGCCCAGGCTTAACTCTAACGAGGACAACATACTTATTAAAGTGCCTGTGAGCAACAAATTAACCTTCGCTGCTAGGAACTGTCT
>oligos_2_AGTAACGCCTATTGATAACGAAGCA_TAACCTTCGCTGCTAGGAACTGTCT_736
AGTAACGCCTATTGATAACGAAGCACAGATTTAAGGCACGCGTGATAGAAGCAGACCGCAGCTGGCGGTGTAACGCAGATGCTTTCAAGCTCCGAAGAATCCAACGAGTACAAAGACTTGAAATACGGAGGTCGATTGATAACCTTCGCTGCTAGGAACTGTCT
>oligos_2_AGTAACGCCTATTGATAACGAAGCA_TAACCTTCGCTGCTAGGAACTGTCT_737
AGTAACGCCTATTGATAACGAAGCAGCAGCGACGCCAGACCTATCTACGAAGAAGCAGCAGATAGTAACTCAGGAGTCCGGTTTGCTAGCATCCCCGGGAGATCTTGGACCAACCCCAAAGTAGTGCCATAAAGCGTATTAACCTTCGCTGCTAGGAACTGTCT
>oligos_2_AGTAACGCCTATTGATAACGAAGCA_TAACCTTCGCTGCTAGGAACTGTCT_738
AGTAACGCCTATTGATAACGAAGCACTAACTGGTTTCCTTGCGTGCATGGGCTGAGGACGGCCGCATCGACAATGCACCAGTTCGTATGATATCGCCCTATCGCATCGGTGTGCAGTAAACAGCGAGCGATGGCCGAGATAACCTTCGCTGCTAGGAACTGTCT
>oligos_2_AGTAACGCCTATTGATAACGAAGCA_TAACCTTCGCTGCTAGGAACTGTCT_739
AGTAACGCCTATTGATAACGAAGCAGCTAGGTTGGGAACCGTGGACTCTGTGGAGGACTCCGCATGACGAGAACGGCACGCTGGTTAGGGAAAGGTGCCTACTGCGGCACGGTCATTATACTCTTGGGGCTTGTCTCCATAACCTTCGCTGCTAGGAACTGTCT
>oligos_2_AGTAACGCCTATTGATAACGAAGCA_TAACCTTCGCTGCTAGGAACTGTCT_740
AGTAACGCCTATTGATAACGAAGCAGGGGTGCTGCCTATCTTGAAACGTAACTGTGATATAATAGCACAAATGCGAGGCACTTCTTTACTGTGGATCGCCTAGAAGGTGAGTACGATAGGAACTACCCGGCTAACTCCATAACCTTCGCTGCTAGGAACTGTCT
>oligos_2_AGTAACGCCTATTGATAACGAAGCA_TAACCTTCGCTGCTAGGAACTGTCT_741
AGTAACGCCTATTGATAACGAAGCACACGAACTATGCATGTAACGTTATTGCGCACTCCTTATATAGGGATAAGCCCGATTTATCCTGAAATCAGCGACCTCTTCCTTGTCCGATTTGTACTAACGTGCAGCCGTGCTTTAACCTTCGCTGCTAGGAACTGTCT
>oligos_2_AGTAACGCCTATTGATAACGAAGCA_TAACCTTCGCTGCTAGGAACTGTCT_742
AGTAACGCCTATTGATAACGAAGCAGGCAAGCAATCAAAAGTCGTCATATCCAGTTTAATGCAGGAGCTATCACTACATCTATCAAAGCGCCACGGGCCCAGCTGTGACGCCGACACCTAACTGGTGTTCGGACTCAGATAACCTTCGCTGCTAGGAACTGTCT
>oligos_2_AGTAACGCCTATTGATAACGAAGCA_TAACCTTCGCTGCTAGGAACTGTCT_743
AGTAACGCCTATTGATAACGAAGCACTTGGTCATTGCCGGTGCTATAGCCCGGAACGGTGCGGCTTTCATGGGAAGTGATTATTTTCTTTCGTCATGATCTGACACAACGATGCCGTGAACTCGGTAGTAAGCTCATGATAACCTTCGCTGCTAGGAACTGTCT
>oligos_2_AGTAACGCCTATTGATAACGAAGCA_TAACCTTCGCTGCTAGGAACTGTCT_744
AGTAACGCCTATTGATAACGAAGCAGCAGCCCAGATCTATAGAACCTCACCGTCATCTAATATCGCGTGTCACATGTGTTAGGTCCTGGCTTGCAGAGCTTGCATAGACGCAATGCTAAACGGATGGCACTTCTGGTATTAACCTTCGCTGCTAGGAACTGTCT
>oligos_2_AGTAACGCCTATTGATAACGAAGCA_TAACCTTCGCTGCTAGGAACTGTCT_745
AGTAACGCCTATTGATAACGAAGCACTAACTCAAAGACAACTCCCACCATCCATTCCGACACGGGCGAGTGCTGTGGGACCCGCAGAAGGGCGAATCACAGCTCATACATACTTATCTACCGCCACTCGCAATCTGGCATAACCTTCGCTGCTAGGAACTGTCT
>oligos_2_AGTAACGCCTATTGATAACGAAGCA_TAACCTTCGCTGCTAGGAACTGTCT_746
AGTAACGCCTATTGATAACGAAGCAGCTACTCCTGTTAATGGGTCCGCATGTGTCTCGACCGTTCAAGGATAGAGTTTTCTACGGTGGTGGAAAATTTTGACTAACAAGGTTTTGGTTAGGCCCACCCCGTCGCCCGCATAACCTTCGCTGCTAGGAACTGTCT
>oligos_2_AGTAACGCCTATTGATAACGAAGCA_TAACCTTCGCTGCTAGGAACTGTCT_747
AGTAACGCCTATTGATAACGAAGCAGGGGTGGCCGAGAAGTTCATAGTTCCCCGAGCTTCTGAAAGTCGAACCAAACAGAGGTGAAATTTAAGTCGGGGTTAGGATGCCTAGCTCCTCGCCTGTAACTTAGGGATTAATTAACCTTCGCTGCTAGGAACTGTCT
>oligos_2_AGTAACGCCTATTGATAACGAAGCA_TAACCTTCGCTGCTAGGAACTGTCT_748
AGTAACGCCTATTGATAACGAAGCACACGAAGCACCGCATCCGGTTGGTAGATGCCACCTGACAGTGTAACATCGATGAGCTGGTTGCGGAGGTATCTTGATAGTCAAACTAGTTGTTAGGGTTCAGGAATCGCGTCCATAACCTTCGCTGCTAGGAACTGTCT
>oligos_2_AGTAACGCCTATTGATAACGAAGCA_TAACCTTCGCTGCTAGGAACTGTCT_749
AGTAACGCCTATTGATAACGAAGCAGGCTCAATTGGAGCACCGATTGCCATCACTAACTTCATGTGTCATGGGATGATCTATTGTCATATTCCTAGAAAGCGATAGATACAAGGCGAATCTTCATGCTGTGGAAGCCTTTAACCTTCGCTGCTAGGAACTGTCT
>oligos_2_AGTAACGCCTATTGATAACGAAGCA_TAACCTTCGCTGCTAGGAACTGTCT_750
AGTAACGCCTATTGATAACGAAGCACTTGGTGGAAAGCAAAGACGCGGCTTGTCCGTTGCGCAGGAGGAGAACGTGATGCATGTGTTCCGGGACCGCCCCCAGTCCGCTTCTAGCCGGGCGGTGCACGAGACAACTGTTTAACCTTCGCTGCTAGGAACTGTCT
>oligos_2_AGTAACGCCTATTGATAACGAAGCA_TAACCTTCGCTGCTAGGAACTGTCT_751
AGTAACGCCTATTGATAACGAAGCAGCAGCCGGCTGAAGCTGACCCTGCTAACCCTACCCGATTGAGTTGCGTTCATGTATACGAAGAGGTTCTATAGGAAGAAAGATCACGGCTCGTGAGAAGGTTATCGTTCTGGCATAACCTTCGCTGCTAGGAACTGTCT
>oligos_2_AGTAACGCCTATTGATAACGAAGCA_TAACCTTCGCTGCTAGGAACTGTCT_752
AGTAACGCCTATTGATAACGAAGCACTAAGGTGCTCAGATGATTAACGGTACCAGAAGCCGGATTATGTAACTACTGCCTGTACGACGGTAATACTGACTCCCCGACCAAAGTAGCGTCGGACCTCCAGCCAGATACCATAACCTTCGCTGCTAGGAACTGTCT
>oligos_2_AGTAACGCCTATTGATAACGAAGCA_TAACCTTCGCTGCTAGGAACTGTCT_753
AGTAACGCCTATTGATAACGAAGCAGCTACTGTACGGTCATTCCACTCAAGCACTGGCCCGCTACGGCGGCGGTTAGTGTAGCTACATTCATCTGCCTAACAGTTTTCCCGACGAGGATACCTGGTTGCAAGTAGCGCATAACCTTCGCTGCTAGGAACTGTCT
>oligos_2_AGTAACGCCTATTGATAACGAAGCA_TAACCTTCGCTGCTAGGAACTGTCT_754
AGTAACGCCTATTGATAACGAAGCAGGGGTCTACAAAGCGTACAGTGTTAGCCGGCCCGAAAATTGAAGTTACCCCTGTCAGGGATCGTCCAATATCATTGGGTGAATGATGAATCAATCGCCTTTACGCGGGTGGTATTAACCTTCGCTGCTAGGAACTGTCT
>oligos_2_AGTAACGCCTATTGATAACGAAGCA_TAACCTTCGCTGCTAGGAACTGTCT_755
AGTAACGCCTATTGATAACGAAGCACAGTGCGAGCTAGCGAGGTTCAGGCACGTCCCCTGCTAGCGGTCTGCTGGGTATTGTGTCGAGAACCAGAGCTGGTCCAACATTGTACAAACTAACTTGCGCCAGGATCATTGATAACCTTCGCTGCTAGGAACTGTCT
>oligos_2_AGTAACGCCTATTGATAACGAAGCA_TAACCTTCGCTGCTAGGAACTGTCT_756
AGTAACGCCTATTGATAACGAAGCAGGCTCATGCTGGGGGAATGGGATGGTCTGGGGAGGGATACATCTACATCCTGAGGTGAACCGAACTGACCTTAATCTGAGCAGCGAGAAGCTTATCAAGAATGAAAGTGGAAATTAACCTTCGCTGCTAGGAACTGTCT
>oligos_2_AGTAACGCCTATTGATAACGAAGCA_TAACCTTCGCTGCTAGGAACTGTCT_757
AGTAACGCCTATTGATAACGAAGCACTTGGATTAGTGTACAAACACAGATCACTCACTTGGACTTGGTCGGCGATTGATATTTCAGCAATGTTGGGCCAGCCCTTCATGCAAACGCCGGCAGAACCCCTCTAAGCGTATTAACCTTCGCTGCTAGGAACTGTCT
>oligos_2_AGTAACGCCTATTGATAACGAAGCA_TAACCTTCGCTGCTAGGAACTGTCT_758
AGTAACGCCTATTGATAACGAAGCAGCAGGAAAATTTTGGTCACAATATAGGCTGCACCTTCATGTTGCCCAACCACTAGCTCTCCGCGGTAGTTCAGGCCATTGGGGTAAATGCATATTGGACAACACAATTGCGAGATAACCTTCGCTGCTAGGAACTGTCT
>oligos_2_AGTAACGCCTATTGATAACGAAGCA_TAACCTTCGCTGCTAGGAACTGTCT_759
AGTAACGCCTATTGATAACGAAGCACTAAGGAAGAACCGCGGTTGGTCTGGAATTGCAGGCTGACAAAACTGCACAGGCCCTCACGGGGCGAGGCACTCATGCGCCGTATGCCTAACGCAGGACCCCTAATTCTCAAATTAACCTTCGCTGCTAGGAACTGTCT
>oligos_2_AGTAACGCCTATTGATAACGAAGCA_TAACCTTCGCTGCTAGGAACTGTCT_760
AGTAACGCCTATTGATAACGAAGCAGCTACATGAAATCATGTTATACCCACAAAGACGCGAGGGTATGAAGACCGTTGACGTAGAGGATCTGAGTGTTCCCAATTTTCATTTTACGCAGAACACCCGCCCGGATTAGTTTAACCTTCGCTGCTAGGAACTGTCT
>oligos_2_AGTAACGCCTATTGATAACGAAGCA_TAACCTTCGCTGCTAGGAACTGTCT_761
AGTAACGCCTATTGATAACGAAGCAGGGGTCAGGTCCGCAGTGTATTGCATACCGAGCATCTAGATGTGTATGGGGAAGATATGTGTTAGCCGGTCAGTAGAGGGGAGCGCAATAAGACGCACATTCCACGACTCAAATTAACCTTCGCTGCTAGGAACTGTCT
>oligos_2_AGTAACGCCTATTGATAACGAAGCA_TAACCTTCGCTGCTAGGAACTGTCT_762
AGTAACGCCTATTGATAACGAAGCACAGTGCCGCGCTCGGGGCCGGCTGAATGTGTTAAGATACGTGATGCGAACCTTTCATATATGTCGAGGAGCGGATGCAGAAGTCCGGGCTTCGGGCGGCTTCCTAGTGTGGAGATAACCTTCGCTGCTAGGAACTGTCT
>oligos_2_AGTAACGCCTATTGATAACGAAGCA_TAACCTTCGCTGCTAGGAACTGTCT_763
AGTAACGCCTATTGATAACGAAGCAGGCTCTGTCCCGTTGAAACTAGTTGGACCGAGGACGATTAGTCAGGCGTGACCATTGGGGTAAAGTCACCGCTCGTATGTCCATAATGCATTCAGACGTATGCCCTGGCGATGATAACCTTCGCTGCTAGGAACTGTCT
>oligos_2_AGTAACGCCTATTGATAACGAAGCA_TAACCTTCGCTGCTAGGAACTGTCT_764
AGTAACGCCTATTGATAACGAAGCACTTGGAACAAACCGGAAGAAGTTGAACTGTGACCCACGGAGGACGTTAAAACGAGCGTCATGCTACAATCTTGGTCTTGAATCCCGCGTCATTACAAATAGTAGATCTAGGAGATAACCTTCGCTGCTAGGAACTGTCT
>oligos_2_AGTAACGCCTATTGATAACGAAGCA_TAACCTTCGCTGCTAGGAACTGTCT_765
AGTAACGCCTATTGATAACGAAGCAGCAGGATGTAGGAATGCGTTGGGGAGGCGAGTAACACGGACGAATTCGGTGAATAGCACGTACGACCGAAATCAAACTGTATGACATCCTCATGATGCAAAGTACATCATTAATTAACCTTCGCTGCTAGGAACTGTCT
>oligos_2_AGTAACGCCTATTGATAACGAAGCA_TAACCTTCGCTGCTAGGAACTGTCT_766
AGTAACGCCTATTGATAACGAAGCACTAAGCCCGGATTATGTTCTCGTGAATGGTCGGGATTTGAGTGAACCCATAGCTGGGGGAAGTTTGCTGACGGCGAAACCGCGACAAAGGCAGGCCCATGGCCCCGAATTTTGATAACCTTCGCTGCTAGGAACTGTCT
>oligos_2_AGTAACGCCTATTGATAACGAAGCA_TAACCTTCGCTGCTAGGAACTGTCT_767
AGTAACGCCTATTGATAACGAAGCAGCTACAAATTCGCTTTCCTTCCTGGGCCTTATGGACGCACTAGAGCAAATGCAAACGCGTGGGAGTCCTGGACTAGGCTCGGTAGCCGAGAAGATCAATGCATGCGTTGCCGCATAACCTTCGCTGCTAGGAACTGTCT
>oligos_2_AGTAACGCCTATTGATAACGAAGCA_TAACCTTCGCTGCTAGGAACTGTCT_768
AGTAACGCCTATTGATAACGAAGCAGGGCGTCCCCTAAGTGGTGCAGACTTCAAGAACAGAGGCTGTGAGTGTTAGGCACGATTCGTTTGGTTGGCAGACGAGTGCTTAAGAATGTGCATGAAGTGTCGCGATCATTGATAACCTTCGCTGCTAGGAACTGTCT
>oligos_2_AGTAACGCCTATTGATAACGAAGCA_TAACCTTCGCTGCTAGGAACTGTCT_769
AGTAACGCCTATTGATAACGAAGCACAGTGGATCAGTAAAGTAACTGGGCATTCCAAGGAGGCTACTTCATTCCTTTGGCCGATGAAATGGAAATCGTGGGTGAACGGGTATGCCTAAACAAAATACCAAAAGAACAGATAACCTTCGCTGCTAGGAACTGTCT
>oligos_2_AGTAACGCCTATTGATAACGAAGCA_TAACCTTCGCTGCTAGGAACTGTCT_770
AGTAACGCCTATTGATAACGAAGCAGGCTCTCCGGTCATAGCGAGGTTTGCGGTTTTCAAGGGGACCAAGTTCGCCTCCACCTAATATCTCACATTAAGAAGTCTCTCCATGGATCATAACTACAGTGCTCTAAGCGCATAACCTTCGCTGCTAGGAACTGTCT
>oligos_2_AGTAACGCCTATTGATAACGAAGCA_TAACCTTCGCTGCTAGGAACTGTCT_771
AGTAACGCCTATTGATAACGAAGCACTTGCCGTCAGACGCTCATTCCATTGAAGCAGAGCACCTCGCAGTCCACGGCCGACAATAGGTGGTCAGGGGCTTTATCCCGGAATTGTGACAGAGCAGCGTCTGCGGCCCGCATAACCTTCGCTGCTAGGAACTGTCT
>oligos_2_AGTAACGCCTATTGATAACGAAGCA_TAACCTTCGCTGCTAGGAACTGTCT_772
AGTAACGCCTATTGATAACGAAGCAGCAGGATCGGTGGATGAGTCCGGCCCCTGAAGCACTGACTTAGCGGCAACTGAGGCATGTGGATACCTAAAACCATGTCGGGGAATTTGCTACTCTAAGGCGAAGAAATAGGCATAACCTTCGCTGCTAGGAACTGTCT
>oligos_2_AGTAACGCCTATTGATAACGAAGCA_TAACCTTCGCTGCTAGGAACTGTCT_773
AGTAACGCCTATTGATAACGAAGCACTAAGCGTCCCGTACTAAGCGGTTACGACGGCCGCGTCGGCAATCCAACGATATCTGAAAGAAAAGCGGGCCGCAGGTAGTATCAGTACCAACTACATGTAGTATCCTCTCTATTAACCTTCGCTGCTAGGAACTGTCT
>oligos_2_AGTAACGCCTATTGATAACGAAGCA_TAACCTTCGCTGCTAGGAACTGTCT_774
AGTAACGCCTATTGATAACGAAGCACACCCGTCCAACAATCCCTTTTGGGAGAACACTGCGGAGTCTGGGAGCGCGGCTTGTCTATATCGCGTTGTTAGCAAGTACTTCTAAGCCGTGCTCAACGGCAAACTCGATTGATAACCTTCGCTGCTAGGAACTGTCT
>oligos_2_AGTAACGCCTATTGATAACGAAGCA_TAACCTTCGCTGCTAGGAACTGTCT_775
AGTAACGCCTATTGATAACGAAGCAGGGCGTGTGGGCTTTCATGTACCAATAAGACGTAAAATTGTTCACCGTCAGAGCTTTATGTCAAGACAGACGGAAGCGCGGCTGACCCCCGCTACGTTCGTCAGGCGCAAGGCATAACCTTCGCTGCTAGGAACTGTCT
>oligos_2_AGTAACGCCTATTGATAACGAAGCA_TAACCTTCGCTGCTAGGAACTGTCT_776
AGTAACGCCTATTGATAACGAAGCACAGTGGTCGAGTAGCTCCGCGTACCTCGCGTCGAAACTTCAGTGGAGACTTTAGACGTTACACAGGGCCGGTATAATTACGAGCCGCTATGTAAGTTAAGCGCTGCCAGCCGCATAACCTTCGCTGCTAGGAACTGTCT
>oligos_2_AGTAACGCCTATTGATAACGAAGCA_TAACCTTCGCTGCTAGGAACTGTCT_777
AGTAACGCCTATTGATAACGAAGCAGGCTGGTTTGCAATATTTGTTGCCCAGGCGAGCGGGGTTGCCGTCGATGCGGACTAGATCTATTGTTGAGAGCTGAGACCTGACATCCTGAGTTTCTCACTTTATTCGGAACCATAACCTTCGCTGCTAGGAACTGTCT
>oligos_2_AGTAACGCCTATTGATAACGAAGCA_TAACCTTCGCTGCTAGGAACTGTCT_778
AGTAACGCCTATTGATAACGAAGCACTTGCCCCGTATGCCCCATGTCCCTAAAAGGTAAGGAGAGTCGGTGTGTTGTATCTGCTGTTGTTGACTCTCAACTGGAAATTCTTCGATGGTGCCGCCGAAACTTTGCGAAATTAACCTTCGCTGCTAGGAACTGTCT
>oligos_2_AGTAACGCCTATTGATAACGAAGCA_TAACCTTCGCTGCTAGGAACTGTCT_779
AGTAACGCCTATTGATAACGAAGCAGCAGGTGAGAAGTGCGCTGGACTCACGATAGATCTACTTTATAACACTATGTGTGGGAAGTCAAAGTGCCACACTCCAGGTTGAACAAGACTGATAACCATATCGCCACTGGCATAACCTTCGCTGCTAGGAACTGTCT
>oligos_2_AGTAACGCCTATTGATAACGAAGCA_TAACCTTCGCTGCTAGGAACTGTCT_780
AGTAACGCCTATTGATAACGAAGCACTATTTTACCAAACTCCGGCGTTATCGAGTTGCGACCCCCTCCTCGAAAGCCATCGTTTAGCGTGCAAACGTCAGGCATAAATTTGGTTCACGATTCCCGTACCAACCTGCGCATAACCTTCGCTGCTAGGAACTGTCT
>oligos_2_AGTAACGCCTATTGATAACGAAGCA_TAACCTTCGCTGCTAGGAACTGTCT_781
AGTAACGCCTATTGATAACGAAGCACACCCGATGTCAATAGATAAAGCTACTATTCATTACCCTAATTGTGCGCGAGGGATTGTTAAGCAACGGAACTGGAATATATGGCGAGTATCCCGCAGGTCCATCGACGTGGCATAACCTTCGCTGCTAGGAACTGTCT
>oligos_2_AGTAACGCCTATTGATAACGAAGCA_TAACCTTCGCTGCTAGGAACTGTCT_782
AGTAACGCCTATTGATAACGAAGCAGGGCGATGGAGTCGATAATTTCTCCCTAGCTTGCCTCGTTAGTCACGCGCTATTTACCTTTGGTAAGGGCAGAATCTACGCACGATATCTAATCAGTCTCAGCCATCGGAACCATAACCTTCGCTGCTAGGAACTGTCT
>oligos_2_AGTAACGCCTATTGATAACGAAGCA_TAACCTTCGCTGCTAGGAACTGTCT_783
AGTAACGCCTATTGATAACGAAGCACAGTCTCTTAAGACTGGCAGGAAACATACGCAGTCGACACAACCAAGCGTCACAAGCGGAATACAATAGTGTGATTTTACCACCGCCGCTCAGGGCTGTTATTGCGTTGCCGCATAACCTTCGCTGCTAGGAACTGTCT
>oligos_2_AGTAACGCCTATTGATAACGAAGCA_TAACCTTCGCTGCTAGGAACTGTCT_784
AGTAACGCCTATTGATAACGAAGCAGGCTGGACAGCAAGATGGATTGACGTATATTATTGAGCAATCCAGACATCACGCTTGCTCTTCTCTCGGCCAACTTCAGCAACATTGGACACAAATTCAGCTCATAGCCCCCTTTAACCTTCGCTGCTAGGAACTGTCT
>oligos_2_AGTAACGCCTATTGATAACGAAGCA_TAACCTTCGCTGCTAGGAACTGTCT_785
AGTAACGCCTATTGATAACGAAGCACTTGCGAAGCTTAGGCCAGGAGTGCAATGCTTGACAAAAATCTTGCTCGTACCCGGAATTCTCTGTACGTGGCCATGCTCACGCATCGATGTGGTCAATCATAGGGGGCGTCCATAACCTTCGCTGCTAGGAACTGTCT
>oligos_2_AGTAACGCCTATTGATAACGAAGCA_TAACCTTCGCTGCTAGGAACTGTCT_786
AGTAACGCCTATTGATAACGAAGCAGCAGGTCGCTGCAGAGTGCTTTCTGGTGAAGAGTCTATTGGTCCGGACAACGCATTCGAGGGTAATGGTGAAAGCACAAACCTCAGATCGCCCTTGGCGCAAGAACCGATAGTTTAACCTTCGCTGCTAGGAACTGTCT
>oligos_2_AGTAACGCCTATTGATAACGAAGCA_TAACCTTCGCTGCTAGGAACTGTCT_787
AGTAACGCCTATTGATAACGAAGCACTATTTAGGGCCACCAGCCTGCTTAATTCAAGTCGTGTTTTACTTATGAAAGGATGAAGGGCGACTGACCCTTTGTTTCGGACGAACAAGGATTTTTATACGGGTTCTGGTGTTTAACCTTCGCTGCTAGGAACTGTCT
>oligos_2_AGTAACGCCTATTGATAACGAAGCA_TAACCTTCGCTGCTAGGAACTGTCT_788
AGTAACGCCTATTGATAACGAAGCACACCCCCCTTTTCGGGAGTTGCACAAGACGATGTCCATATCGGTCGAGACGTCACGAATACTCTAGAAGAAAGGGAGACAGGAGAGCTCCATACCAAGCGCATACTCGCCCGCATAACCTTCGCTGCTAGGAACTGTCT
>oligos_2_AGTAACGCCTATTGATAACGAAGCA_TAACCTTCGCTGCTAGGAACTGTCT_789
AGTAACGCCTATTGATAACGAAGCAGGGCGAAACTTGCGGGAGGTCGAAGAGAAAAACCTCTTCAGGACGGCTAGAGGGTGGTATAAGCGACCCACTTCCATCATACCAGTCAAAGAGTCGTGAAGGTCATTATTTTGATAACCTTCGCTGCTAGGAACTGTCT
>oligos_2_AGTAACGCCTATTGATAACGAAGCA_TAACCTTCGCTGCTAGGAACTGTCT_790
AGTAACGCCTATTGATAACGAAGCACAGTCTGCATGCTGTAGCTGCTCGCTGACTACCGGCCTAGAAATCTACCGCGGAGGACTTGACACAGTACATACATGTGTGAACACAATGAAGCGCGGCACGTCGACGGAACCATAACCTTCGCTGCTAGGAACTGTCT
>oligos_2_AGTAACGCCTATTGATAACGAAGCA_TAACCTTCGCTGCTAGGAACTGTCT_791
AGTAACGCCTATTGATAACGAAGCAGGCTGCCAAAGAGGCTTTCCGGGATATAGGGTGAACTGACGCTCCGGCGACGAATTCTGGACAATTCTGGCACCCCAATGGTGGTTGGTTCTGGACTCACAAGGCCCGGATTGATAACCTTCGCTGCTAGGAACTGTCT
>oligos_2_AGTAACGCCTATTGATAACGAAGCA_TAACCTTCGCTGCTAGGAACTGTCT_792
AGTAACGCCTATTGATAACGAAGCACTTGCGTGCCTTAAAGAGCAACCGAGGTCCGCTCAAGTATTATGAAAGACAGGTATTACTTTTAGAGGACACTTAGTGTTCAGGGGTCCTGGATCCTCAGTCTTAGCCATTTGATAACCTTCGCTGCTAGGAACTGTCT
>oligos_2_AGTAACGCCTATTGATAACGAAGCA_TAACCTTCGCTGCTAGGAACTGTCT_793
AGTAACGCCTATTGATAACGAAGCAGCTTAGCTTTATACCCATGTCCCCCTTCTTAATAGTAATTAGCACTCATGTAATGCTACCGGGCTCTAAATCCGGCTGTAGGCGCGTTTATCGACACTCACGTTCAGCTGGAGATAACCTTCGCTGCTAGGAACTGTCT
>oligos_2_AGTAACGCCTATTGATAACGAAGCA_TAACCTTCGCTGCTAGGAACTGTCT_794
AGTAACGCCTATTGATAACGAAGCACTATTACTGACTCGCGCTGTCAGAAGCTCGAGGGATAGACTTGTCCGTACCCTTCTCGGGCCTCCTTCTATTATTTATTATGAGAGACGAGCATCGAACTGTGACCTACTCTATTAACCTTCGCTGCTAGGAACTGTCT
>oligos_2_AGTAACGCCTATTGATAACGAAGCA_TAACCTTCGCTGCTAGGAACTGTCT_795
AGTAACGCCTATTGATAACGAAGCACACCCCGTAAGGCGATAACGGACCTGCCATATCTCCGCAATGAAGAGAATAGCCGACTGGTCCCATTTCCCGAGATGTCTGCTATCCGCTTGTGATACAGGCGTTTGCGAAGTTTAACCTTCGCTGCTAGGAACTGTCT
>oligos_2_AGTAACGCCTATTGATAACGAAGCA_TAACCTTCGCTGCTAGGAACTGTCT_796
AGTAACGCCTATTGATAACGAAGCAGGGCCCGGTGTCAGTACTTCCACCATCTTGTCAAACAACTATGTGGTCGGAAAGACCAGCAGGATTTCTTGGGGAGCATGAGGCTTTCATTCGTTAGGCGTCACAATTGCGAGATAACCTTCGCTGCTAGGAACTGTCT
>oligos_2_AGTAACGCCTATTGATAACGAAGCA_TAACCTTCGCTGCTAGGAACTGTCT_797
AGTAACGCCTATTGATAACGAAGCACAGTCATAACCCCGCGTGGGTCGTGTAGATCTAACTCTCGGCCCGTGCCGGAGGTAACCCCACACTTGTACGGGTATAGCCAACCCAGGAATGCGATGCTCGATATCGCGTCCATAACCTTCGCTGCTAGGAACTGTCT
>oligos_2_AGTAACGCCTATTGATAACGAAGCA_TAACCTTCGCTGCTAGGAACTGTCT_798
AGTAACGCCTATTGATAACGAAGCAGGCTGCGGTTATCGTGTATTCGAGCGCTATTTGCTGTTTCGGAATTACGAGGGGGGGGGCTCTATATGTACTTGCTCACTCCCGACTACGACTAAGGTTATAAACTACATAGTTTAACCTTCGCTGCTAGGAACTGTCT
>oligos_2_AGTAACGCCTATTGATAACGAAGCA_TAACCTTCGCTGCTAGGAACTGTCT_799
AGTAACGCCTATTGATAACGAAGCACTTCAAGCGAATGCTAATGATTGTCGTGATATTCGGGGCCTGAGTCGGGAAGTCTTACGCCGTCATCAAGTAGTGCTCGGTCCACACCCAAACGGCACCACGCATGTGAACAGATAACCTTCGCTGCTAGGAACTGTCT
>oligos_2_AGTAACGCCTATTGATAACGAAGCA_TAACCTTCGCTGCTAGGAACTGTCT_800
AGTAACGCCTATTGATAACGAAGCAGCTTAGGCATATTGGCCGTACTGAAGATTATTCAACCGTGGGCCTTGGTGTGTAAGGGTAAACAACGTCAAGCGGTGGTGGCACAAGCAGGCATAAGACCTGCATCCCAACAGATAACCTTCGCTGCTAGGAACTGTCT
>oligos_2_AGTAACGCCTATTGATAACGAAGCA_TAACCTTCGCTGCTAGGAACTGTCT_801
AGTAACGCCTATTGATAACGAAGCACTATTAGCCTAGCCGGGGCTTATGTTAGGACTATAGCATGCCAGCAAACCGGATAAGTTGAGAGAAGTGATCCCAACTGCTAACTTACACGAAATGACTCAGTAGCAGATACCATAACCTTCGCTGCTAGGAACTGTCT
>oligos_2_AGTAACGCCTATTGATAACGAAGCA_TAACCTTCGCTGCTAGGAACTGTCT_802
AGTAACGCCTATTGATAACGAAGCACACCGAACCATCCATCAACCGTATAGGAAACACTTCCCGTAGCTCGCCGTGACATGTGGCACGGTTTTCGCTCTTAACGAAACCGCGCGCCTTTCCTCTTACGCGGCAGGTCCATAACCTTCGCTGCTAGGAACTGTCT
>oligos_2_AGTAACGCCTATTGATAACGAAGCA_TAACCTTCGCTGCTAGGAACTGTCT_803
AGTAACGCCTATTGATAACGAAGCAGGGCCCCAACGAACTGCGAGCCGACCTAGGACAGGAGGATCCGTATAACAACAACGGGTCAGGTGGTTACATCCACTTGACTGGACGATCTACCTTGCAATACCTCGGTGGTATTAACCTTCGCTGCTAGGAACTGTCT
>oligos_2_AGTAACGCCTATTGATAACGAAGCA_TAACCTTCGCTGCTAGGAACTGTCT_804
AGTAACGCCTATTGATAACGAAGCACAGTCATTCTACAACAGAGTTAAGTATTCACCCATTAAGATGGTCGTGAAGCGGCTACGGTTGATATCGACGGCCACTGGTTGAATATAACCTTCATGTTTAATTTTCATTAATTAACCTTCGCTGCTAGGAACTGTCT
>oligos_2_AGTAACGCCTATTGATAACGAAGCA_TAACCTTCGCTGCTAGGAACTGTCT_805
AGTAACGCCTATTGATAACGAAGCAGCACTCAGAGATACTATGGAATAGCGACACTAGTCGCTTCCAGGTGTACAAATATGAAACGGTTCTCCGGCTAGCACCCCCGGAGTGACATATGACTCGATGGAGGTAAGCGCATAACCTTCGCTGCTAGGAACTGTCT
>oligos_2_AGTAACGCCTATTGATAACGAAGCA_TAACCTTCGCTGCTAGGAACTGTCT_806
AGTAACGCCTATTGATAACGAAGCACTTCAACTCTGACGAAAGTCTGGGACAACCATTCATCGGGGTTTTTCGTAACAAATTGGAACAAAGTGCGTAACGTCTCAGATAGAGTGCGCCTCTATAGGCCCTTGGGTCAGATAACCTTCGCTGCTAGGAACTGTCT
>oligos_2_AGTAACGCCTATTGATAACGAAGCA_TAACCTTCGCTGCTAGGAACTGTCT_807
AGTAACGCCTATTGATAACGAAGCAGCTTACTAACTTGTGCCCTTACGCTTTTACCGTCTCAGTTGGCCTGCCGTGAGGATCCCATGTCAGCAAAAACCACCAGGGAGCGGCTATGCGATTATGTCGTAATGGTCTGTTTAACCTTCGCTGCTAGGAACTGTCT
>oligos_2_AGTAACGCCTATTGATAACGAAGCA_TAACCTTCGCTGCTAGGAACTGTCT_808
AGTAACGCCTATTGATAACGAAGCACTATACATAATGCTCTCCGAAAATGGCATTCAACAAAATTAGGGCATCGCGGCTCTGGTTAAAAAACGTGCTCCAACCATAGTTGTACTTGCTTCGGACTTCTGACAAACATGATAACCTTCGCTGCTAGGAACTGTCT
>oligos_2_AGTAACGCCTATTGATAACGAAGCA_TAACCTTCGCTGCTAGGAACTGTCT_809
AGTAACGCCTATTGATAACGAAGCACACCGATTGTGAGCTGCCTCTAAGGCAAGTTGGAGCAATGCTTTCAAATACCAAAGCTGAGTGAATTTGTAAAGGATTGTGCAGCGTGCTTTGTAGTTATCGACGTGGTGCCTTTAACCTTCGCTGCTAGGAACTGTCT
>oligos_2_AGTAACGCCTATTGATAACGAAGCA_TAACCTTCGCTGCTAGGAACTGTCT_810
AGTAACGCCTATTGATAACGAAGCAGGGCCGACATGGCGAGGGTTTCGTAGGCGCTGCGTGGGAAGCCCATTAGAGGAGGCCAACAGAGCCTAGACACGAGCCCCGTGTTGGGCCTGAGCTGGAGTATAAGACGAACCATAACCTTCGCTGCTAGGAACTGTCT
>oligos_2_AGTAACGCCTATTGATAACGAAGCA_TAACCTTCGCTGCTAGGAACTGTCT_811
AGTAACGCCTATTGATAACGAAGCACAGTCAACGACATCCTTGCGGCTAGGTTGCCTATCCCGCGGATGGGCCACCTTCTCGGACAAGGTGCTTAAACCAATAGGTTTACCTGTAGGACCTTCTTACGCGCGAGGATGATAACCTTCGCTGCTAGGAACTGTCT
>oligos_2_AGTAACGCCTATTGATAACGAAGCA_TAACCTTCGCTGCTAGGAACTGTCT_812
AGTAACGCCTATTGATAACGAAGCAGCACTCTAAATAGACGCCATAGATTTTTAGGGGATGCATCCAAAACGCGCGGACAATGCTACAGGCGCCTCCGGCATTTCCAGCACGATGCGTTTTTAATGTTTACTGCCCCTTTAACCTTCGCTGCTAGGAACTGTCT
>oligos_2_AGTAACGCCTATTGATAACGAAGCA_TAACCTTCGCTGCTAGGAACTGTCT_813
AGTAACGCCTATTGATAACGAAGCACTTCATAGCCCATCAGTCAGATCTTTCTCTTTGCCCATTGCTGATTTCAAGCGTGAAACAAATTTGGACTTCCGCGGCATTCGTGGAGGGACGCCACCAAACTAGTTAGGTGTTTAACCTTCGCTGCTAGGAACTGTCT
>oligos_2_AGTAACGCCTATTGATAACGAAGCA_TAACCTTCGCTGCTAGGAACTGTCT_814
AGTAACGCCTATTGATAACGAAGCAGCTTACAGTGCACTATATGGGAGGGGATGTCGACCACAACATTTACGACCTATAAGGCTTTCAAGACCAACCCAGGTCATTGGGCTACTGGCTCGGACCGGCATGACAACTGTTTAACCTTCGCTGCTAGGAACTGTCT
>oligos_2_AGTAACGCCTATTGATAACGAAGCA_TAACCTTCGCTGCTAGGAACTGTCT_815
AGTAACGCCTATTGATAACGAAGCACTATACTCTTGTGCACTATGTCCGTTGGGGCCACGCTCAGACCGAGACACATCCGCCGAGGGCCGGGGCCGAACTTTGCAATCTGAGAGTAGCCTTATAGAGGAGACCGTCTATTAACCTTCGCTGCTAGGAACTGTCT
>oligos_2_AGTAACGCCTATTGATAACGAAGCA_TAACCTTCGCTGCTAGGAACTGTCT_816
AGTAACGCCTATTGATAACGAAGCACACCGTGGGGACTCCACAAAATATCCCCTCATTAATGGCTCATCATGAGCATGGTGAGTCGAAGCGTAGTTTGCGCTGAAAGAAGCCTATCGAAAACATCCCAATGGTACATGATAACCTTCGCTGCTAGGAACTGTCT
>oligos_2_AGTAACGCCTATTGATAACGAAGCA_TAACCTTCGCTGCTAGGAACTGTCT_817
AGTAACGCCTATTGATAACGAAGCAGGGCCGTTTATTCGCCCTTGGTCCGGCGTAATGGCCATGCGGCATAAACTAAGTGCCCTATGATAAAGAGGAACTCCATGCTTCCGAATGCAGGGTTGACGCAATCTGGTGCTTTAACCTTCGCTGCTAGGAACTGTCT
>oligos_2_AGTAACGCCTATTGATAACGAAGCA_TAACCTTCGCTGCTAGGAACTGTCT_818
AGTAACGCCTATTGATAACGAAGCACAGAAGCGCCCGGAGCTGCTCCCAGTTAAGTCAGAACGTTTTTTCACGATAAATAAGCTTTGGCTCTTCGGAACACTCCTCGCAAAAGATGACGGAGCTGCCCTCCGCAAGGCATAACCTTCGCTGCTAGGAACTGTCT
>oligos_2_AGTAACGCCTATTGATAACGAAGCA_TAACCTTCGCTGCTAGGAACTGTCT_819
AGTAACGCCTATTGATAACGAAGCAGCACTGGCAGAAATCTTTAATAAATGCAGCCGCTATTCACGCGGATATGGTCTCGCGCCTGCACCGGATTTTCGTACAGTAAGGACCATGGGGCCATCGCCTATTTGTGCGTATTAACCTTCGCTGCTAGGAACTGTCT
>oligos_2_AGTAACGCCTATTGATAACGAAGCA_TAACCTTCGCTGCTAGGAACTGTCT_820
AGTAACGCCTATTGATAACGAAGCACTTCATTTTACGTGCCCACGATTATCGCCTACGGCGTGCTAATAAACCGAAGCGCGGACACTGCCCCTTCACGGCCACAACTTGTAGTCATAGTGCCATGCGTATAATCAACCATAACCTTCGCTGCTAGGAACTGTCT
>oligos_2_AGTAACGCCTATTGATAACGAAGCA_TAACCTTCGCTGCTAGGAACTGTCT_821
AGTAACGCCTATTGATAACGAAGCAGCTTTAGAGGTCCAGGAGGTTTTAGAACTTGGAACTAAGGTGCGGATAGTGAGCGATATGATTTTTACGAAGGTTCTTGCACCGCGTTCACTTAGAGTAAAGTTTCGTGGTGTTTAACCTTCGCTGCTAGGAACTGTCT
>oligos_2_AGTAACGCCTATTGATAACGAAGCA_TAACCTTCGCTGCTAGGAACTGTCT_822
AGTAACGCCTATTGATAACGAAGCACTATAGGATCGCTCCCCGGGTCTATCAAGTGACGCGGCTCGCTCCAGTTGGGATGTGAAGCCACAAGATGCGCCGGGAACAGCCAAAAAGCGAGCGCCTATTCATCGTTACAGATAACCTTCGCTGCTAGGAACTGTCT
>oligos_2_AGTAACGCCTATTGATAACGAAGCA_TAACCTTCGCTGCTAGGAACTGTCT_823
AGTAACGCCTATTGATAACGAAGCACACCGTCACCCAATACGTTTAGAAACGAGGTTATGTTCAGGGGACGACCGGGGTAATTCGATCACCTCGTACCAAAAGCACTGGCAGACGTGACATGCCACCATAGTCCCGAGATAACCTTCGCTGCTAGGAACTGTCT
>oligos_2_AGTAACGCCTATTGATAACGAAGCA_TAACCTTCGCTGCTAGGAACTGTCT_824
AGTAACGCCTATTGATAACGAAGCAGGCATTTGCTAAGCAGAGCTGGGACCTTAGAAACTCACGTCCTGGAACCACCCTTTCTTTGGTTCAAGATCTTCACTAGTACGATGATTAATGCACTATCTCAGGCGCAAGGCATAACCTTCGCTGCTAGGAACTGTCT
>oligos_2_AGTAACGCCTATTGATAACGAAGCA_TAACCTTCGCTGCTAGGAACTGTCT_825
AGTAACGCCTATTGATAACGAAGCACAGAAGGAGGATCGTTCACTTTTATACATAATGAATGCGGCAGGCCCGTTGTTGACCTCCTGCCTCGCGTCATAGCAACATCCGCGTGGTCTGGTCCAAAGCAGCCGTGCCCTTTAACCTTCGCTGCTAGGAACTGTCT
>oligos_2_AGTAACGCCTATTGATAACGAAGCA_TAACCTTCGCTGCTAGGAACTGTCT_826
AGTAACGCCTATTGATAACGAAGCAGCACTGCTTCGTACAGACAGAGAGCATGCATTCTCGAAGATGTTGTATCTGCGGGTTGAGGCAGTTTAGACCTGACGTGAGGAACCCTCTCCGACAAGACTCTTTAAAGCGTATTAACCTTCGCTGCTAGGAACTGTCT
>oligos_2_AGTAACGCCTATTGATAACGAAGCA_TAACCTTCGCTGCTAGGAACTGTCT_827
AGTAACGCCTATTGATAACGAAGCACTTCTGCCGATTTCACAGGGTTGGAGGTTCCAATGCAGTGCTCAATGATGGTACGTGTAATGTCATCGTCCGGATTAGGGGCAGCTGCCGGGAATCCTCTGGGGTAAGAACAGATAACCTTCGCTGCTAGGAACTGTCT
>oligos_2_AGTAACGCCTATTGATAACGAAGCA_TAACCTTCGCTGCTAGGAACTGTCT_828
AGTAACGCCTATTGATAACGAAGCAGCTTTACGGAAGTGGAACCGAATAGTGTTTCCCAGAATCAGAGTAGTACTAATGTTTTCACCCGCGAGTCACTGTATTCCCGCGTACGATATAGCCCTTGCGATTATTTTAGTTTAACCTTCGCTGCTAGGAACTGTCT
>oligos_2_AGTAACGCCTATTGATAACGAAGCA_TAACCTTCGCTGCTAGGAACTGTCT_829
AGTAACGCCTATTGATAACGAAGCACTATAGCGAGTATCACTGCTGATTTTTAACGGGGCTTGGTGTCCGGCATGCGATCACGCAACGGTAGGTGCATATGAGCGGAGCTGCAAGGCCGCTACTCGATTGTAAACTCCATAACCTTCGCTGCTAGGAACTGTCT
>oligos_2_AGTAACGCCTATTGATAACGAAGCA_TAACCTTCGCTGCTAGGAACTGTCT_830
AGTAACGCCTATTGATAACGAAGCACACGTCATGACGCGTAAAAATATCCACATGAAATCGCTTCTGCTCGCAGACTTGCAGCCGTTGACAACAGCTAATAATTTTCGCAGCCGCTAATCGAATCCTACGTGTAGCGCATAACCTTCGCTGCTAGGAACTGTCT
>oligos_2_AGTAACGCCTATTGATAACGAAGCA_TAACCTTCGCTGCTAGGAACTGTCT_831
AGTAACGCCTATTGATAACGAAGCAGGCATTAAGACCCTCACGGTAATACGGGAAGAATGTTTAGGTATCGTGGACAACACAGTACGTGCGCTAGGATACAGCAAAACCGCTGAGTCTTAGGCGTGCTACGCAGGTCCATAACCTTCGCTGCTAGGAACTGTCT
>oligos_2_AGTAACGCCTATTGATAACGAAGCA_TAACCTTCGCTGCTAGGAACTGTCT_832
AGTAACGCCTATTGATAACGAAGCACAGAACTCGTGGACATAGGCTGGTGGTCTCGCTAATAGGCGCGACCGGGTGCATCATCGACGGCGCATGGAGGTCGGCCTACGGATCGCACCGAATTCGCGGGTAACTACATGATAACCTTCGCTGCTAGGAACTGTCT
>oligos_2_AGTAACGCCTATTGATAACGAAGCA_TAACCTTCGCTGCTAGGAACTGTCT_833
AGTAACGCCTATTGATAACGAAGCAGCACATTCGCAGAGGACGGCAGTTTGGGCGCCCTCTACTGCAATGTATAATGATCAGCAACCTGAGGTGGTCCAGCTGATTCGATTGCGCACATAAGATGCGGCGCGAGGATGATAACCTTCGCTGCTAGGAACTGTCT
>oligos_2_AGTAACGCCTATTGATAACGAAGCA_TAACCTTCGCTGCTAGGAACTGTCT_834
AGTAACGCCTATTGATAACGAAGCACTTCTGGTCTCAAGATTAGCGACGTAGCACGGACTGACGCATCGGAGCGGCAATGCTTCACCCCAGGCTGGCAATCCTATGGCCAGGGTAGTCCGGTGGGTAACCCTGGAAGTTTAACCTTCGCTGCTAGGAACTGTCT
>oligos_2_AGTAACGCCTATTGATAACGAAGCA_TAACCTTCGCTGCTAGGAACTGTCT_835
AGTAACGCCTATTGATAACGAAGCAGCTTTTATGGTGGATGGAACGACACTGGCGCGAGAGAGTACTTCCCCCAAGCAATTAAAACACTAGCCCTGGGGAACCGAGTGTAGCGTGAAAAGACATGGCGCCGTTGCCGCATAACCTTCGCTGCTAGGAACTGTCT
>oligos_2_AGTAACGCCTATTGATAACGAAGCA_TAACCTTCGCTGCTAGGAACTGTCT_836
AGTAACGCCTATTGATAACGAAGCACTATAGCCCAGACCACCTACTACGTTGGTAAAACGAGCCTTCGGGCGGAACTAGGCGACAAGCCTACTTGAATTAGCCGCTATCGGGCACTGGGCCTGAATAGAGTTTCTCAGATAACCTTCGCTGCTAGGAACTGTCT
>oligos_2_AGTAACGCCTATTGATAACGAAGCA_TAACCTTCGCTGCTAGGAACTGTCT_837
AGTAACGCCTATTGATAACGAAGCACACGTCTCCTATGAGCACATAAGTCGCTAGTGGGTTTGAGTTATCCTTGCAAATGACTTGGCGCGCCCACCGGCGACGATCCTCCTGTCATCCACGAGTGGCGACGAAACATGATAACCTTCGCTGCTAGGAACTGTCT
>oligos_2_AGTAACGCCTATTGATAACGAAGCA_TAACCTTCGCTGCTAGGAACTGTCT_838
AGTAACGCCTATTGATAACGAAGCAGGCATACCGGCTTCTTGGCACAAAAGTAATTGCTGCATCCGGTCCACCCTCAGGTAATTCTGAAAGTAAGCATCTTAGCACTTAAAAGGACCTTTCTTACAACCAAATCAACCATAACCTTCGCTGCTAGGAACTGTCT
>oligos_2_AGTAACGCCTATTGATAACGAAGCA_TAACCTTCGCTGCTAGGAACTGTCT_839
AGTAACGCCTATTGATAACGAAGCACAGAACATCATTAGACATCGACCAATAGGCCAATAACTAGTACACTGCTCATCCGTAGCTTCCTTTCGGGATGACGGGAAATCGGTAAATAATGTACGTCTCTACCGCAAGGCATAACCTTCGCTGCTAGGAACTGTCT
>oligos_2_AGTAACGCCTATTGATAACGAAGCA_TAACCTTCGCTGCTAGGAACTGTCT_840
AGTAACGCCTATTGATAACGAAGCAGCACATATCCAGTCGCCATCGGCGTTTGCTTAACGGCCTCGGCGCCCTTCCGGTTAGAAACTCACATACACCGTGTTACATTAATCGCCGGTTGGCTTTCAATAAAACGTCAGATAACCTTCGCTGCTAGGAACTGTCT
>oligos_2_AGTAACGCCTATTGATAACGAAGCA_TAACCTTCGCTGCTAGGAACTGTCT_841
AGTAACGCCTATTGATAACGAAGCACTTCTCTGCCGACTTCTGATTCCAATGCACCGCTGTCGTTACTCACTCGGTACCCTGCGTACTCGGAAGACCCTGTTCTGCAACCTTTGGTAAACGTGGATAAACGCAGGTCCATAACCTTCGCTGCTAGGAACTGTCT
>oligos_2_AGTAACGCCTATTGATAACGAAGCA_TAACCTTCGCTGCTAGGAACTGTCT_842
AGTAACGCCTATTGATAACGAAGCAGCTTTTTCCCCCGCATTCTCAATATGGACACCCCGCCGCGGTCCGTGCTGGTACCTGTTAAAAGCCCGTTTGCAGAGTTAGTCACTCTGCAGTGTACTCGAGGGGGTTCTGGCATAACCTTCGCTGCTAGGAACTGTCT
>oligos_2_AGTAACGCCTATTGATAACGAAGCA_TAACCTTCGCTGCTAGGAACTGTCT_843
AGTAACGCCTATTGATAACGAAGCAGGGGAAGATTACAATAATTTCCTCCACCCAGCAGGTAGAAGATAAAGCGCCAAGTCTCATGTCGAGAACCTGCAGATCAGAATCAATGGCCGACTATACGTACTATCCGTCTATTAACCTTCGCTGCTAGGAACTGTCT
>oligos_2_AGTAACGCCTATTGATAACGAAGCA_TAACCTTCGCTGCTAGGAACTGTCT_844
AGTAACGCCTATTGATAACGAAGCACACGTGGAGACCCTAGTCGTATAGAGCCCATCTTCCTCTACACTTTGAAATGCGAGGCTGGCGGTGGTCTACCTACACTCACACGGGTTAATTCGAACTAAATAAGACGAACCATAACCTTCGCTGCTAGGAACTGTCT
>oligos_2_AGTAACGCCTATTGATAACGAAGCA_TAACCTTCGCTGCTAGGAACTGTCT_845
AGTAACGCCTATTGATAACGAAGCAGGCATAGTCCAGTGTCCCGCGGGGAGACCATAGTCAATCAGAAGATTTGTAGGGGTCTTCCGCGGACTCTGCGGCGCCGATTTATAATACGCTGTGGACGCGCTACCACAACCATAACCTTCGCTGCTAGGAACTGTCT
>oligos_2_AGTAACGCCTATTGATAACGAAGCA_TAACCTTCGCTGCTAGGAACTGTCT_846
AGTAACGCCTATTGATAACGAAGCACAGATAGCAAGATGATAATACTGTATCCCCACTGTAAAGGGACATGCGTACCGCGTGCCGCAGTTGACAAACAGATCACGCAGTCGCGATCTCTCCTAAGCGCTGGGAGCGAGATAACCTTCGCTGCTAGGAACTGTCT
>oligos_2_AGTAACGCCTATTGATAACGAAGCA_TAACCTTCGCTGCTAGGAACTGTCT_847
AGTAACGCCTATTGATAACGAAGCAGCACAACGCTTGCGCGTATTTACCAAGCGCTACTTCTAGCCCAGGGCTAAAAGACTACTCATGACGGTCTTCTACATCCGCACAATTCGTAATAGCGTCTAGTCACCATACTATTAACCTTCGCTGCTAGGAACTGTCT
>oligos_2_AGTAACGCCTATTGATAACGAAGCA_TAACCTTCGCTGCTAGGAACTGTCT_848
AGTAACGCCTATTGATAACGAAGCACTTCTCAAGCGACGTGAAGTAATGCAGTTAAGAATCGCAGTACAGTCAATCGAAGGCGGCGACGACTGCGTCATAACCCCCGCCATGAGATAAGGTAGCTTGCGGACGGAACCATAACCTTCGCTGCTAGGAACTGTCT
>oligos_2_AGTAACGCCTATTGATAACGAAGCA_TAACCTTCGCTGCTAGGAACTGTCT_849
AGTAACGCCTATTGATAACGAAGCAGCTAGCGGGAGCTGACTAATGTCGATTTGAATTTATTCTAGGGGTATCCTTATATTGAAGGCCGAACCAGCCCGCAGACAAGTCCCCGGCTCGCGGTAGGCCTTGTTGTCTCCATAACCTTCGCTGCTAGGAACTGTCT
>oligos_2_AGTAACGCCTATTGATAACGAAGCA_TAACCTTCGCTGCTAGGAACTGTCT_850
AGTAACGCCTATTGATAACGAAGCAGGGGAACGAAGGTAGAGGAGCCCGGAAGCTGCTTACTTCACTATCTTGCGATGTGTTAAGGTCATCTGATGACGGATAGACAATCTGACAGCATTTCAGTGTGGGGTTACAAATTAACCTTCGCTGCTAGGAACTGTCT
>oligos_2_AGTAACGCCTATTGATAACGAAGCA_TAACCTTCGCTGCTAGGAACTGTCT_851
AGTAACGCCTATTGATAACGAAGCACACGTGCGCTAAGGTTCAATCGGTGGAGCCCGCGACCACCCTGTTTCGAGTCTTCCAGTCCACGATATTCTAAGGTTGAACACCACATTCGTGGGGGTCGCAATTGTTGGTCCATAACCTTCGCTGCTAGGAACTGTCT
>oligos_2_AGTAACGCCTATTGATAACGAAGCA_TAACCTTCGCTGCTAGGAACTGTCT_852
AGTAACGCCTATTGATAACGAAGCAGGCAACAGCTTAAAGTCGCGACTGCGGACCATTCATCCTTTATGGGACTCCCCGGAAAACAGTTTCGGTTCGTCCGATGACCCGACCCGACAGTCTGTCAAGCTCGGGAACTATTAACCTTCGCTGCTAGGAACTGTCT
>oligos_2_AGTAACGCCTATTGATAACGAAGCA_TAACCTTCGCTGCTAGGAACTGTCT_853
AGTAACGCCTATTGATAACGAAGCACAGATACTTTTCTGGGTACATTTAATAAGAGATGTCATAAACGTTAGTGGGAGCCAGTAACGCCGCTGAGCACCAACCACAAACCAACCGACCGGCGCTTCGCCGTGATTTAATTAACCTTCGCTGCTAGGAACTGTCT
>oligos_2_AGTAACGCCTATTGATAACGAAGCA_TAACCTTCGCTGCTAGGAACTGTCT_854
AGTAACGCCTATTGATAACGAAGCAGCACAAGAGACCCTCCGAGCACGGAAAGAACTTCACCGAGCGGCGCCTGTTACGGACTAGTAAGCTTGGAGATACGTTCAGCCCACCACTCGACTCTTATCGTGCAGCCGTGTTTAACCTTCGCTGCTAGGAACTGTCT
>oligos_2_AGTAACGCCTATTGATAACGAAGCA_TAACCTTCGCTGCTAGGAACTGTCT_855
AGTAACGCCTATTGATAACGAAGCACTAACAACACAGCGTATATCCCCCATAGGTTCTATATGATAGGCAGTTCTGCTAGAATCCCCTACAATTCGGCGCAGTATACATTCGCTAGGCCTAGGCCGACCAATCTGGTATTAACCTTCGCTGCTAGGAACTGTCT
>oligos_2_AGTAACGCCTATTGATAACGAAGCA_TAACCTTCGCTGCTAGGAACTGTCT_856
AGTAACGCCTATTGATAACGAAGCAGCTAGCCACAGCAGCGCAAAGACATTTGGGATGCTCGCCTGTATCCTTAGCCCAGTGTACAAACCGGTATATACGAGGCATCTTTAATTCCTCAGAGTGGTATTCCTCGTCAGATAACCTTCGCTGCTAGGAACTGTCT
>oligos_2_AGTAACGCCTATTGATAACGAAGCA_TAACCTTCGCTGCTAGGAACTGTCT_857
AGTAACGCCTATTGATAACGAAGCAGGGGATATAGCGCTGCATCTTAGAGTACGTCTAGGGAAATCATGATGAACCCGTTGGACATTATGATTATCTAACGTGCAGCTCACCGAGATGTAACGACCCGATGGCCGAAATTAACCTTCGCTGCTAGGAACTGTCT
>oligos_2_AGTAACGCCTATTGATAACGAAGCA_TAACCTTCGCTGCTAGGAACTGTCT_858
AGTAACGCCTATTGATAACGAAGCACACGATTAATCTGATTGTCCGATCCCATGCTGCCTCTTATTAACCAAGCGGATTATCTTGAGGACGTGTATGATCGTCTAATGACATGTACATCAGGCTAATCCCACTGGTGTTTAACCTTCGCTGCTAGGAACTGTCT
>oligos_2_AGTAACGCCTATTGATAACGAAGCA_TAACCTTCGCTGCTAGGAACTGTCT_859
AGTAACGCCTATTGATAACGAAGCAGGCAACTAGAGCAAAGCTGGAGGTGGGAGATCTCTTGGTGACCCGCATCTGCACCTCCGTGTTTTGGGAAGTAGCAATATTTGCGACAGCTCGTGGAGGATATCATTCATTAATTAACCTTCGCTGCTAGGAACTGTCT
>oligos_2_AGTAACGCCTATTGATAACGAAGCA_TAACCTTCGCTGCTAGGAACTGTCT_860
AGTAACGCCTATTGATAACGAAGCACAGATTAGAAGTTAGTGCACGCGCGCTTCGTCCCCACCTGCGGAGTCATTTTGAAGTAACGTCTAGCGAAGCCCACTTCCTCTTGTGACCACCGGAGGAATCATCTGGGATTGATAACCTTCGCTGCTAGGAACTGTCT
>oligos_2_AGTAACGCCTATTGATAACGAAGCA_TAACCTTCGCTGCTAGGAACTGTCT_861
AGTAACGCCTATTGATAACGAAGCAGCAGCGTTCCGCATTTAGCAGAACAGTGTCGGCATAGTAGTTTAGGCTAGCCATATTAGCTCTGCGGTGCCCTTGCGTCAATAGACCGCAGAGCGGGCTGGTTTCCCAACAAATTAACCTTCGCTGCTAGGAACTGTCT
>oligos_2_AGTAACGCCTATTGATAACGAAGCA_TAACCTTCGCTGCTAGGAACTGTCT_862
AGTAACGCCTATTGATAACGAAGCACTAACATTTGGCCTACCTAACTGTCGCACTAGGAGTTTGACCTGCCATTCGGAGTATTCGGACTATCAGTACTTCACGGACGATGGAGTAGGCACCTGTTAAAGCGACCCCGCATAACCTTCGCTGCTAGGAACTGTCT
>oligos_2_AGTAACGCCTATTGATAACGAAGCA_TAACCTTCGCTGCTAGGAACTGTCT_863
AGTAACGCCTATTGATAACGAAGCAGCTAGGACCGCCGGACCTTTTGGGAAACTTAGAGTTTCCATTCGTCGACGTAACCGGTGGGAAGCGTTCAATGTGTCCGTCTGCGGCACGTTTGGATGTTTCCGGCAGGTCTATTAACCTTCGCTGCTAGGAACTGTCT
>oligos_2_AGTAACGCCTATTGATAACGAAGCA_TAACCTTCGCTGCTAGGAACTGTCT_864
AGTAACGCCTATTGATAACGAAGCAGGGGATTCTGCGGACGATACCTTATGGCCTCTCTCCAACGTTCTATTATAAGCACGTCGTTTCGACAGCCCGTAAGACTACGTAGGCCGATAACTTCGGAGCCAGTTTCTCAGATAACCTTCGCTGCTAGGAACTGTCT
>oligos_2_AGTAACGCCTATTGATAACGAAGCA_TAACCTTCGCTGCTAGGAACTGTCT_865
AGTAACGCCTATTGATAACGAAGCACACGATAGTAAGCCACGGGATTTTAGAGGACGGCCAAAAATTTCTCGTCACCTATATCTTGGCGCTTCGACCGCCCATAGCCTGTGCACTCTCGTAGGGGCCACCAAGTCATGATAACCTTCGCTGCTAGGAACTGTCT
>oligos_2_AGTAACGCCTATTGATAACGAAGCA_TAACCTTCGCTGCTAGGAACTGTCT_866
AGTAACGCCTATTGATAACGAAGCAGGCAAGGCGGGTGGGCGAAAGCTACGGTCTTCGACGGTCTGATATTGGACGCGCTCTGTCACGAAGACGCGTCGCATGCATGGACGCCCCCATCCGGACGATAGCCGGCCCGCATAACCTTCGCTGCTAGGAACTGTCT
>oligos_2_AGTAACGCCTATTGATAACGAAGCA_TAACCTTCGCTGCTAGGAACTGTCT_867
AGTAACGCCTATTGATAACGAAGCACAGATTTATTTGACGTCTGGGTTGTTCAAATTATGAGAACCATGAGGTTCTTTACTATCGCCTGCGGTATTCAGGTAACTAACCTCTAGAGGACCTTCCAATCTTAGTAGCGCATAACCTTCGCTGCTAGGAACTGTCT
>oligos_2_AGTAACGCCTATTGATAACGAAGCA_TAACCTTCGCTGCTAGGAACTGTCT_868
AGTAACGCCTATTGATAACGAAGCAGCAGCGTAATTCCCAAAAAACATTAGCGTGAAGGGGAGGCAAATGGTGTCGCAACGCTACTGAGGAATCGAAGGCGGGAATCAGAGGTACACCTTAGGCCCACACCTCGTCAGATAACCTTCGCTGCTAGGAACTGTCT
>oligos_2_AGTAACGCCTATTGATAACGAAGCA_TAACCTTCGCTGCTAGGAACTGTCT_869
AGTAACGCCTATTGATAACGAAGCACTAACTGGTACCTATGACAATCGGTGACGCCGTCCGGGATAACTCTGGGCTTACGCGAAGTTTATTTGTAGCATGAATCTCGTGACTTTACTCGCGTAGTCTGATTTAGCCCTTTAACCTTCGCTGCTAGGAACTGTCT
>oligos_2_AGTAACGCCTATTGATAACGAAGCA_TAACCTTCGCTGCTAGGAACTGTCT_870
AGTAACGCCTATTGATAACGAAGCAGCTAGGTTGCTGCCAAAGAGCCTATACTGATATTGCGGGGTTTGAGGGAGAAAGATAACAGTCGATGTAATTCTGAATGGCGTCATTGCGTCTCCGCGACAGGAATGCCGTGTTTAACCTTCGCTGCTAGGAACTGTCT
>oligos_2_AGTAACGCCTATTGATAACGAAGCA_TAACCTTCGCTGCTAGGAACTGTCT_871
AGTAACGCCTATTGATAACGAAGCAGGGGTGCTGGTTGAGGATGCCAAATCCCCAAGTTCCCGGAGGAACTAAGTTCCGACCCGACCGCCCGTTACATGCGGCTAGTGCTACAAACCCTTGTTAGTCTGTCCCGAAGTTTAACCTTCGCTGCTAGGAACTGTCT
>oligos_2_AGTAACGCCTATTGATAACGAAGCA_TAACCTTCGCTGCTAGGAACTGTCT_872
AGTAACGCCTATTGATAACGAAGCACACGAACTTCGTACGTCGACGTACGTTCGGGTGTACTGCGGTCCGCGTATAGGTGCGTCGCATAAAGCGCGTAGGTCGGGTCAGTGGCTCCTCTTCGGCATCCCGGAGCGAAATTAACCTTCGCTGCTAGGAACTGTCT
>oligos_2_AGTAACGCCTATTGATAACGAAGCA_TAACCTTCGCTGCTAGGAACTGTCT_873
AGTAACGCCTATTGATAACGAAGCAGGCAAGCTCCTGGCCCGTATGCATAATAACCTACACCTTTTAGTGCGTGATGTGGGAATTGGGGTCCTTCACCTACAGATGGTCTATCCGTTGTAACAAAATTCCAGGTCTGTTTAACCTTCGCTGCTAGGAACTGTCT
>oligos_2_AGTAACGCCTATTGATAACGAAGCA_TAACCTTCGCTGCTAGGAACTGTCT_874
AGTAACGCCTATTGATAACGAAGCACTTGGTCAAGAACAGTGAAGGAACTACTGTGGGGAAAGGGCATCGAAAAGTGCCGGCTTCACCAGGTCCCAAGATTTTTCAGATTGGCAGGGCGATGTTATCCCTCAGGATAATTAACCTTCGCTGCTAGGAACTGTCT
>oligos_2_AGTAACGCCTATTGATAACGAAGCA_TAACCTTCGCTGCTAGGAACTGTCT_875
AGTAACGCCTATTGATAACGAAGCAGCAGCGAGTAGACCCACGAGCATTTAGCCAGCCAGCAAAACGATCCGATCCCCTACATCTGACTGTCTCAACTAGCCTGCTGAGCGAACAGAGTCCCTTTTATGTTAGTCATGATAACCTTCGCTGCTAGGAACTGTCT
>oligos_2_AGTAACGCCTATTGATAACGAAGCA_TAACCTTCGCTGCTAGGAACTGTCT_876
AGTAACGCCTATTGATAACGAAGCACTAACTCATGGGGTGTTTGTGATGATCCAAACACGTGGTGCCAATAGTGTTGACTGGGATAACTAGGCTCACGCGTATTAATGAGCGACCACGTCTCCTCGATAGTATTACTATTAACCTTCGCTGCTAGGAACTGTCT
>oligos_2_AGTAACGCCTATTGATAACGAAGCA_TAACCTTCGCTGCTAGGAACTGTCT_877
AGTAACGCCTATTGATAACGAAGCAGCTACTCCTCCTGTATGCGATCTTGGGCTTAGATGTGGCGCGAAGCGAACGTCGAAGGAACTTCAGACAGCTATGAAAGAGGCACGAGAGGCGTCACATTCAGCAGGTACATGATAACCTTCGCTGCTAGGAACTGTCT
>oligos_2_AGTAACGCCTATTGATAACGAAGCA_TAACCTTCGCTGCTAGGAACTGTCT_878
AGTAACGCCTATTGATAACGAAGCAGGGGTGGCCCCAGCGCGCAATAAGTCTGGCTCGCCCTGCCAGGGTTATGACTCGACGCAAGGTGCCGCGGTCCAGGAGCTCGGTAAAACCACTTCAGAGCTCATGTTTACTGTTTAACCTTCGCTGCTAGGAACTGTCT
>oligos_2_AGTAACGCCTATTGATAACGAAGCA_TAACCTTCGCTGCTAGGAACTGTCT_879
AGTAACGCCTATTGATAACGAAGCACACGAAGCAGTGTACCCTTTGGCATTTATTCGTTTTCAATCGCGGTCCATACCGTGCCGCCTCAATCTTCACGTCGTAGCTAAACGGCACAGAATTGTTGGCAGGGAGAAGGCATAACCTTCGCTGCTAGGAACTGTCT
>oligos_2_AGTAACGCCTATTGATAACGAAGCA_TAACCTTCGCTGCTAGGAACTGTCT_880
AGTAACGCCTATTGATAACGAAGCAGGCTCAAAGTCTTTTGTGCAGAGGTCCGGGTTCCCCCGGAGGAGGCACTCTATTGCTCTAAGCTCTTTTTCATGCTGAGGTCGCTTACGAGCAATGGGCATAACGCGTACATGATAACCTTCGCTGCTAGGAACTGTCT
>oligos_2_AGTAACGCCTATTGATAACGAAGCA_TAACCTTCGCTGCTAGGAACTGTCT_881
AGTAACGCCTATTGATAACGAAGCACTTGGTGGTCCCCATAGTTTATCTCCGAGTCACATGACTAGCCCCTCCCCTAGACGACTTATAGCGTCTGTAGGCGCGATCTGACCTCGTAACAAGGAGTCGGGGCTCTCTGTTTAACCTTCGCTGCTAGGAACTGTCT
>oligos_2_AGTAACGCCTATTGATAACGAAGCA_TAACCTTCGCTGCTAGGAACTGTCT_882
AGTAACGCCTATTGATAACGAAGCAGCAGCCCTTGGGTTAGTCAACGCTTCCCTGTCAACGCACATAGCCTGTGCCGACATCAGACTTTAATGTTAGTGACCTAGTTAGACGCCAATATGTACTTAACCCCATGCGAGATAACCTTCGCTGCTAGGAACTGTCT
>oligos_2_AGTAACGCCTATTGATAACGAAGCA_TAACCTTCGCTGCTAGGAACTGTCT_883
AGTAACGCCTATTGATAACGAAGCACTAAGGTGGGATCGAATTTTCCTTAAGCCCAAACTTACCCCCGGGCAGTTCCATGGGAGGCCCTATAAACCTGGAGTTTCATACAGCCTCTTTGAGCCTTATCGGGACTCAAATTAACCTTCGCTGCTAGGAACTGTCT
>oligos_2_AGTAACGCCTATTGATAACGAAGCA_TAACCTTCGCTGCTAGGAACTGTCT_884
AGTAACGCCTATTGATAACGAAGCAGCTACTGACACCCGGTGTTGGAGGCTATGCTTGGCTACTACGGAGGACAACGGCATAATTCGCGTCCTTACCTGCATTGCCCGCGTACGGAGACAGGCGGCGCATGCTGGAAATTAACCTTCGCTGCTAGGAACTGTCT
>oligos_2_AGTAACGCCTATTGATAACGAAGCA_TAACCTTCGCTGCTAGGAACTGTCT_885
AGTAACGCCTATTGATAACGAAGCAGGGGTCTACTGAACAAGATCGGGCTCAATAAGGTGACGGGCATAGGCCGCACTTGAGTCTCTCCGGATGTTACTTTTCCGGTGATAGGCGTGCCCAGATGTAGGCTCGGTGGCATAACCTTCGCTGCTAGGAACTGTCT
>oligos_2_AGTAACGCCTATTGATAACGAAGCA_TAACCTTCGCTGCTAGGAACTGTCT_886
AGTAACGCCTATTGATAACGAAGCACAGTGCGAGGGGTCTGCCTCTGCTAATCAATCCACTTTATTTGATAAATCCCCGACCTGCAAGGATCTATTCGTTCCGGTTTCCACGAACCATCCCTTACTGATCGCTACTCCATAACCTTCGCTGCTAGGAACTGTCT
>oligos_2_AGTAACGCCTATTGATAACGAAGCA_TAACCTTCGCTGCTAGGAACTGTCT_887
AGTAACGCCTATTGATAACGAAGCAGGCTCATGCAAGTTGGCCACGAGATTGATATGCTCGGCTCTGTTACTTGCCTACGGCTCGGCTACCTGACGGGGTGAACCCATGATGCCGGAAACTACAGGGGAAACATAGCTTTAACCTTCGCTGCTAGGAACTGTCT
>oligos_2_AGTAACGCCTATTGATAACGAAGCA_TAACCTTCGCTGCTAGGAACTGTCT_888
AGTAACGCCTATTGATAACGAAGCACTTGGATTTATATCTTCCGTAGTTTTAGTTGAGTGTAATTTCTGGTGTGCTCCCCTATCAAAAGTTTAGGAGTTGTGAAGTAATGACTGCCTGCTGGCATGGGTGAACCGATGATAACCTTCGCTGCTAGGAACTGTCT
>oligos_2_AGTAACGCCTATTGATAACGAAGCA_TAACCTTCGCTGCTAGGAACTGTCT_889
AGTAACGCCTATTGATAACGAAGCAGCAGCCGCACTTACGCATCGGCATATTCGTGGCATACCGCTAACTTCAGGAGGGCCCTAGGTTCAGAAACACACCCACATACAGCCCTAGGTCCATGGGTGTAGTTGTACTCCATAACCTTCGCTGCTAGGAACTGTCT
>oligos_2_AGTAACGCCTATTGATAACGAAGCA_TAACCTTCGCTGCTAGGAACTGTCT_890
AGTAACGCCTATTGATAACGAAGCACTAAGGAACCGACACGCATAAGCACTTTATACATCGGGGCATCAACCTGCGCCCCATGGATGTCGAACATCGGTTAACCATGCGAACATGCTCGCACACATCCACCAGTCTCCATAACCTTCGCTGCTAGGAACTGTCT
>oligos_2_AGTAACGCCTATTGATAACGAAGCA_TAACCTTCGCTGCTAGGAACTGTCT_891
AGTAACGCCTATTGATAACGAAGCAGCTACATCCGGCATCCCTCGAGTACCGTCGCACGGAAAGCATAATCACACGCAAAACATAATCGATCGCATGGTACATGCCTTTTGACGAATTGGCGCACGTGGGATTAGCCTTTAACCTTCGCTGCTAGGAACTGTCT
>oligos_2_AGTAACGCCTATTGATAACGAAGCA_TAACCTTCGCTGCTAGGAACTGTCT_892
AGTAACGCCTATTGATAACGAAGCAGGGGTCAGCCCTGTTAGGCTCACCCCAGGAACTAAACAGTTTATGGAATTCAAAAAAAGTTGAGCACATTAGTAGCTGGATGAAAGCCATGTAATGAGCAGCTCCAAGGTGCTTTAACCTTCGCTGCTAGGAACTGTCT
>oligos_2_AGTAACGCCTATTGATAACGAAGCA_TAACCTTCGCTGCTAGGAACTGTCT_893
AGTAACGCCTATTGATAACGAAGCACAGTGCCGCCTTTCGCCGTCTATGTGTGCCCACAATGCCACTTCAGATGAAGCGTGCGGACACCAGGTGATACAACGATCTTACTCTATCGATTATTTCTTCGCTCTCTGCCTTTAACCTTCGCTGCTAGGAACTGTCT
>oligos_2_AGTAACGCCTATTGATAACGAAGCA_TAACCTTCGCTGCTAGGAACTGTCT_894
AGTAACGCCTATTGATAACGAAGCAGGCTCTGTCGAAGTAATGACACCCGATATCAACGGCGCCCCGCTGACGACCCGTGGTAGTCAGTTAGGATAGCCCCAGCCAGCTCGGAGCAGGACTGACGGCTTAGTCATAGTTTAACCTTCGCTGCTAGGAACTGTCT
>oligos_2_AGTAACGCCTATTGATAACGAAGCA_TAACCTTCGCTGCTAGGAACTGTCT_895
AGTAACGCCTATTGATAACGAAGCACTTGGAACATGCAATATGTATGAGTCCTTATTGAGGGTATATTGACTATTGAACTCTGGATGGGCTAGCCGCATTATTCACTTTGATCGAGCAACGGGTGTCTTCTATCAACCATAACCTTCGCTGCTAGGAACTGTCT
>oligos_2_AGTAACGCCTATTGATAACGAAGCA_TAACCTTCGCTGCTAGGAACTGTCT_896
AGTAACGCCTATTGATAACGAAGCAGCAGGAATCGATATCATACATAACTATCTGACTTGATATGCGGAACACTCTCGGCGAATCAGACGTTTGCGGACATACATTGTTTTCTGTGCTAAACATACCATGGTCGATTGATAACCTTCGCTGCTAGGAACTGTCT
>oligos_2_AGTAACGCCTATTGATAACGAAGCA_TAACCTTCGCTGCTAGGAACTGTCT_897
AGTAACGCCTATTGATAACGAAGCACTAAGCCCCTCAAGTGAGTGCTTTTCTCAACACTTCTGTGCAGAAGACTAAGGAACTCCTCCGACGCCGCTAATCGGATTATCGTTCATGAACCCCTAAGTCGTGAACCGATGATAACCTTCGCTGCTAGGAACTGTCT
>oligos_2_AGTAACGCCTATTGATAACGAAGCA_TAACCTTCGCTGCTAGGAACTGTCT_898
AGTAACGCCTATTGATAACGAAGCAGCTACAATGCAGACTCTGGCCACGGGGGACACAATTTGTTGATCGTCTTGACCTGTGCTGCTTAGAGGCCCGAAAGTCCTTATCGGTGCTGCCCCTCACCGGCCGCTGCGTGTTTAACCTTCGCTGCTAGGAACTGTCT
>oligos_2_AGTAACGCCTATTGATAACGAAGCA_TAACCTTCGCTGCTAGGAACTGTCT_899
AGTAACGCCTATTGATAACGAAGCAGGGCGTCCGAGTACGGTGCAGACCGGTACTAAACACGGACCAAAACTATTGTGAGTAAGCCTACTGGTGCTGAACTGCTTCGTAATAGTTTAGACCGCCACCCTACTACATAATTAACCTTCGCTGCTAGGAACTGTCT
>oligos_2_AGTAACGCCTATTGATAACGAAGCA_TAACCTTCGCTGCTAGGAACTGTCT_900
AGTAACGCCTATTGATAACGAAGCACAGTGCCCATGTCGACCAGTACGAAAATTTGTAGCGAAATCTCCGGCACCACACGTTACGTAGTACGCCCCTCTAATCTGGGAACAACAGCGTACGTTCTCCCAGGATCATTGATAACCTTCGCTGCTAGGAACTGTCT
>oligos_2_AGTAACGCCTATTGATAACGAAGCA_TAACCTTCGCTGCTAGGAACTGTCT_901
AGTAACGCCTATTGATAACGAAGCAGGCTCTCCGCCCCCCGCTCTACCACGTGGAGCATTTCCGTGTTTCTGTTAAGGTCCGACGGAGGTAAATCACGGGTCTTCAATTGACCACGACCCTCGCGGAAACTAAGCGTATTAACCTTCGCTGCTAGGAACTGTCT
>oligos_2_AGTAACGCCTATTGATAACGAAGCA_TAACCTTCGCTGCTAGGAACTGTCT_902
AGTAACGCCTATTGATAACGAAGCACTTGCCGTCTTGAGAGTGAGCAGTGTAGTAGGCTCCCACTACTATATCGTGATTGTTCAGTGCGCTGAGGGCAAGCACATGGAAAGCAGCTCAAGTCCCCTTGACACTCAAGTTTAACCTTCGCTGCTAGGAACTGTCT
>oligos_2_AGTAACGCCTATTGATAACGAAGCA_TAACCTTCGCTGCTAGGAACTGTCT_903
AGTAACGCCTATTGATAACGAAGCAGCAGGATCGCCGTCTAGCTATAGGAGATCAACCGTTTAGAGAGATAATCCACCTGGAGTCTCGATTATTAGCCAAATAACAAGCTATATCTTGAATAAGGGTCCTGGCTGCGCATAACCTTCGCTGCTAGGAACTGTCT
>oligos_2_AGTAACGCCTATTGATAACGAAGCA_TAACCTTCGCTGCTAGGAACTGTCT_904
AGTAACGCCTATTGATAACGAAGCACTAAGCGTGTCATCACAGGAACAGCTAGTGTGTCGAGTCAACGTCTAACCATGCCACGTCTATCGGTAGTGAATCTTCCCGATGCTGTTTACACAATCGCACGCCTGTGGAAATTAACCTTCGCTGCTAGGAACTGTCT
>oligos_2_AGTAACGCCTATTGATAACGAAGCA_TAACCTTCGCTGCTAGGAACTGTCT_905
AGTAACGCCTATTGATAACGAAGCACACCCGTGAGGTCAATTTGACGCCGGGACGCAGGGCAGCTTATGATATTGCCCCCCTTAGTGCCTCAGTGTAACTTCTTCCCTTGATTTCCCAGATGACAGGTACATAGCCCTTTAACCTTCGCTGCTAGGAACTGTCT
>oligos_2_AGTAACGCCTATTGATAACGAAGCA_TAACCTTCGCTGCTAGGAACTGTCT_906
AGTAACGCCTATTGATAACGAAGCAGGGCGTGTCTAAAACTGAAACGGCTTAGTGAAATATTATTCACATCTTTACAGTATAGGACATCAGTGGGGCCAGTGTCATCCCCCAGCTTGGCGGCGTCTGACATTCATTAATTAACCTTCGCTGCTAGGAACTGTCT
>oligos_2_AGTAACGCCTATTGATAACGAAGCA_TAACCTTCGCTGCTAGGAACTGTCT_907
AGTAACGCCTATTGATAACGAAGCACAGTGGAAACCTAACTATTCTGACTGCCTGAAAGATTGCCGAATGCCAGATACCGGTCCGTTGACATGGGAAGGATCCGGTGCAACTTGTATCTGGGATGTCGTTCGAACTGTTTAACCTTCGCTGCTAGGAACTGTCT
>oligos_2_AGTAACGCCTATTGATAACGAAGCA_TAACCTTCGCTGCTAGGAACTGTCT_908
AGTAACGCCTATTGATAACGAAGCAGGCTGGTTAACGACTCGAGTCGACTCGTAGACGCTAAGGATCTCGTCTGCCCAGTACATAAAATAATGTCCAGCGAACGACCCGACGCACAGCATTGCAGACCGCACAACTGTTTAACCTTCGCTGCTAGGAACTGTCT
>oligos_2_AGTAACGCCTATTGATAACGAAGCA_TAACCTTCGCTGCTAGGAACTGTCT_909
AGTAACGCCTATTGATAACGAAGCACTTGCCCCGAGTTACTACTCCCCCCCGTACAATGCAAGCCCTGTTTCAGACGATTCATTGCGATAAAAGGGTTATGACTCTGATACCTAGTTTTCATTGGCGAACAATTTTAATTAACCTTCGCTGCTAGGAACTGTCT
>oligos_2_AGTAACGCCTATTGATAACGAAGCA_TAACCTTCGCTGCTAGGAACTGTCT_910
AGTAACGCCTATTGATAACGAAGCAGCAGGTGAGTCAGGAACCACCACAACATCACGTGTGAACAATTACGTTCAACGGTTGGTGAGAAACGCCGAAATCTTCAGGACTGTATAGCGCATGGGCGCCAAGTAGCGTGTTTAACCTTCGCTGCTAGGAACTGTCT
>oligos_2_AGTAACGCCTATTGATAACGAAGCA_TAACCTTCGCTGCTAGGAACTGTCT_911
AGTAACGCCTATTGATAACGAAGCACTATTTTACGGACAACTAACACGGTAGTAGGCGTGGGCAGGTAGGCTCATTCCGCAGACTATACACGCTCCTTCACCTCTTTTTCTCTTCCTCGTTAAGTGGCATTTCATTAATTAACCTTCGCTGCTAGGAACTGTCT
>oligos_2_AGTAACGCCTATTGATAACGAAGCA_TAACCTTCGCTGCTAGGAACTGTCT_912
AGTAACGCCTATTGATAACGAAGCACACCCGAATGGTCCATGCGATCTTATGTAATTCCTGTGCTGACTTGTTATCACAGGCTAATAGGAGGAAGATAGTTAGATACTGGCCAGACAGTAACGCCCTCCAAGGTGCCTTTAACCTTCGCTGCTAGGAACTGTCT
>oligos_2_AGTAACGCCTATTGATAACGAAGCA_TAACCTTCGCTGCTAGGAACTGTCT_913
AGTAACGCCTATTGATAACGAAGCAGGGCGATGCCTAGAATATGGTTCGCGGAAGTCCAGAACTTCCATCCCCCTGATGCTGACGATCGATCCAGTATAAGGTTAACTGTCGAAAAGGTTGCGCGTTAGATCGGAACCATAACCTTCGCTGCTAGGAACTGTCT
>oligos_2_AGTAACGCCTATTGATAACGAAGCA_TAACCTTCGCTGCTAGGAACTGTCT_914
AGTAACGCCTATTGATAACGAAGCACAGTGGTGTGTAAGACGATCACAGTTAAATTTAATGTGTCGGTGTGTCGTGCTCCATCGGCAGTCTACTGGTTTGTGGCTGTAGTTCGCAAACGCCGCTAGAAATTCGTGGTATTAACCTTCGCTGCTAGGAACTGTCT
>oligos_2_AGTAACGCCTATTGATAACGAAGCA_TAACCTTCGCTGCTAGGAACTGTCT_915
AGTAACGCCTATTGATAACGAAGCAGGCTGGACTTATTTCGGAACGCCTCCTAGTGAAACGGTGCTACGACTAGCTCGTGACACGTTAAGACAAACATTAGTAAGCTGCGCCTCCAACCCCCGATCGCTGACTGGTGTTTAACCTTCGCTGCTAGGAACTGTCT
>oligos_2_AGTAACGCCTATTGATAACGAAGCA_TAACCTTCGCTGCTAGGAACTGTCT_916
AGTAACGCCTATTGATAACGAAGCACTTGCGATTAAAGGGCGGGATTAGTACAGCCCGTACGTTTTTGTCGGCGGTAACCCAGTAAGGCGAGCATGCGAGATCACCCCGATAAAGCCAACTAGGTGTAGTTCAACTGTTTAACCTTCGCTGCTAGGAACTGTCT
>oligos_2_AGTAACGCCTATTGATAACGAAGCA_TAACCTTCGCTGCTAGGAACTGTCT_917
AGTAACGCCTATTGATAACGAAGCAGCAGGTCGCAACCTTGGGTCCTAGCGGGTGTTCGGCTTACGTTACGGAGTACGGTTCCTTGCTTCCGAAGTTAGCTGCATCCATACCAATAAAGCTTTGTGCGCGCCGAAGCTTTAACCTTCGCTGCTAGGAACTGTCT
>oligos_2_AGTAACGCCTATTGATAACGAAGCA_TAACCTTCGCTGCTAGGAACTGTCT_918
AGTAACGCCTATTGATAACGAAGCACTATTTAGGCATCCAGCCTCGTGGGAGCACCTATAGCGAGAGGCCGCCCCAGGCGCCAGTCTTACGAATAGCAGTACGCCTTGGATTGATGATGCATTTTCCGACAGCGAAGTTTAACCTTCGCTGCTAGGAACTGTCT
>oligos_2_AGTAACGCCTATTGATAACGAAGCA_TAACCTTCGCTGCTAGGAACTGTCT_919
AGTAACGCCTATTGATAACGAAGCACACCCCCCTACTATCGGTTTCCTCTTGTGATAAGAAATAGATTATTCTTTGAGTCCCGCGAGCTTGAGTTTTTTCCAGTTTTACGTATTGGACAAAAAGGCTGCAGTAACTCCATAACCTTCGCTGCTAGGAACTGTCT
>oligos_2_AGTAACGCCTATTGATAACGAAGCA_TAACCTTCGCTGCTAGGAACTGTCT_920
AGTAACGCCTATTGATAACGAAGCAGGGCGAAAGCTAGGGTTGGCCGTGCCAGGGTGTAAAAAAGGTTTAAAGTCTCATGACGGTCACCCAAGATGGCTACCGTTCCGATTTGAGGAATAACTTAACTACTAAGCGTATTAACCTTCGCTGCTAGGAACTGTCT
>oligos_2_AGTAACGCCTATTGATAACGAAGCA_TAACCTTCGCTGCTAGGAACTGTCT_921
AGTAACGCCTATTGATAACGAAGCACAGTCTCAGGCCTAAGATGGATCCTGTTTTTCACGACGCTACTGTCGTCGCTGCAAGGCGCAACCCTGAGACGACTGGGGCCAGCAGCGTCCTATCTAGGTACTGCATTTAGTTTAACCTTCGCTGCTAGGAACTGTCT
>oligos_2_AGTAACGCCTATTGATAACGAAGCA_TAACCTTCGCTGCTAGGAACTGTCT_922
AGTAACGCCTATTGATAACGAAGCAGGCTGCCATCACCGCGGGAGGCGAAGAAGCTGGAGGATCTCACCTACCATAATCTTACCGTCTAAGGTCGCACTGATAAGCGCACTTATTGCCTAGCGAGAGCAACAAGCCCTTTAACCTTCGCTGCTAGGAACTGTCT
>oligos_2_AGTAACGCCTATTGATAACGAAGCA_TAACCTTCGCTGCTAGGAACTGTCT_923
AGTAACGCCTATTGATAACGAAGCACTTGCGTCATCCGGATATAGCCAGTGTTGTCAATGCCGTGGGGCGGATGAGGCTGAGCTGGGAAATGTATAGAAACTACCGGCGATAACGGGGAATTTTATAATGTTGTCTCCATAACCTTCGCTGCTAGGAACTGTCT
>oligos_2_AGTAACGCCTATTGATAACGAAGCA_TAACCTTCGCTGCTAGGAACTGTCT_924
AGTAACGCCTATTGATAACGAAGCAGCTTAGCTACACATGATAAATGTCATAAGGACCCCAGTAGGAGGATTTCAATAACGTAGTCAACAGCGGATCAGCTCCTTGAGTGAAAACGACAGTCTAGTAATCACTCAAGTTTAACCTTCGCTGCTAGGAACTGTCT
>oligos_2_AGTAACGCCTATTGATAACGAAGCA_TAACCTTCGCTGCTAGGAACTGTCT_925
AGTAACGCCTATTGATAACGAAGCACTATTACTGTTTTCCGATTCCCGGCCCAGAGCTCGGATAGAGGACAACGCAATTATGTAACTGCTTCTTCTCTCTATCGGCGCTCATTGTCCCAGAAATGCGCTATAGTCATGATAACCTTCGCTGCTAGGAACTGTCT
>oligos_2_AGTAACGCCTATTGATAACGAAGCA_TAACCTTCGCTGCTAGGAACTGTCT_926
AGTAACGCCTATTGATAACGAAGCACACCCCGTATTAACTGACCGCAGCCAGTGCGCTTGTCCGGGGTAGTATGCATGTGTCGGATAGGCCATGTCTGTACCAGATCAACCACTCACGACGGCAACCAGTAGACTGGCATAACCTTCGCTGCTAGGAACTGTCT
>oligos_2_AGTAACGCCTATTGATAACGAAGCA_TAACCTTCGCTGCTAGGAACTGTCT_927
AGTAACGCCTATTGATAACGAAGCAGGGCCCGGTCCCGGCACCAGATACGGGGAGCCTCCTAGAACTCGATGGCGCGTCACTTTTGCGTATCTGAGAACATCGGGCGTCTCTAGATAGTATACGATCTAGCTAGCGTATTAACCTTCGCTGCTAGGAACTGTCT
>oligos_2_AGTAACGCCTATTGATAACGAAGCA_TAACCTTCGCTGCTAGGAACTGTCT_928
AGTAACGCCTATTGATAACGAAGCACAGTCTGGCGCCAACGTCTGTCGAAAAATTAAGCGCGAGTGCGACTGGTCAGTACTTGCTCTGCCGCTCCTCAAGGAGCGGATAGTTTGCGTAACAGCTATCCAAGAGATACCATAACCTTCGCTGCTAGGAACTGTCT
>oligos_2_AGTAACGCCTATTGATAACGAAGCA_TAACCTTCGCTGCTAGGAACTGTCT_929
AGTAACGCCTATTGATAACGAAGCAGGCTGCGGAGCAGAATCCATCTTCTGTTTAACAGGATTTCAGGTCTTTTCTCGGATGTCGTCTAGGTTTTCGTGTCATGCCAACTGCGCGGTTTGCGTTCCTGGCACCGTCTATTAACCTTCGCTGCTAGGAACTGTCT
>oligos_2_AGTAACGCCTATTGATAACGAAGCA_TAACCTTCGCTGCTAGGAACTGTCT_930
AGTAACGCCTATTGATAACGAAGCACTTCAAGGTGCTTTTGGTGAGCTGCTTAGTCTGACAGATCTCGACATTAGGACCGAGCGCGGTAATGTGAAAAGGTATTACGACACCTCCCTACCTCACGATCTTTACGATTGATAACCTTCGCTGCTAGGAACTGTCT
>oligos_2_AGTAACGCCTATTGATAACGAAGCA_TAACCTTCGCTGCTAGGAACTGTCT_931
AGTAACGCCTATTGATAACGAAGCAGCTTAGGCTGCAATACATTGTATCCCGCGGTTGGTGAGCTCGCGCAGTAGAAGCGTCCCGACAGTATTCTGACTCCAGACTGGACCAGAGAACCCGACTGTCCACTTCTGGTATTAACCTTCGCTGCTAGGAACTGTCT
>oligos_2_AGTAACGCCTATTGATAACGAAGCA_TAACCTTCGCTGCTAGGAACTGTCT_932
AGTAACGCCTATTGATAACGAAGCACTATTACATCGTGTCTAATCTGTACGCTATGTGACTCGGCCTGCCGTCCAGCGACGGATCCGACAGTATGCCCAGAGTTTACTACCAGTTATTAAGATCCGACTTTACGATTGATAACCTTCGCTGCTAGGAACTGTCT
>oligos_2_AGTAACGCCTATTGATAACGAAGCA_TAACCTTCGCTGCTAGGAACTGTCT_933
AGTAACGCCTATTGATAACGAAGCACACCGAACCTCCACAGTTTAGTCTAAGTGAGGCTAGGCGTCACATCGGACGGGACGAAGTTCCCTCTAACCGTGATTCGCATGCAACGTATCATAATCCACTGCGTTTTTAGTTTAACCTTCGCTGCTAGGAACTGTCT
>oligos_2_AGTAACGCCTATTGATAACGAAGCA_TAACCTTCGCTGCTAGGAACTGTCT_934
AGTAACGCCTATTGATAACGAAGCAGGGCCCCAAGTGGAACCCTTGATGATGTCGTATCGACGTGGGGCTTTTCCACTAGCGTCCACTGTCGAGTTCCCCTGGCGACACCCACGATGTCCGCGTTCCATAGTCCCGAGATAACCTTCGCTGCTAGGAACTGTCT
>oligos_2_AGTAACGCCTATTGATAACGAAGCA_TAACCTTCGCTGCTAGGAACTGTCT_935
AGTAACGCCTATTGATAACGAAGCACAGTCATTCAGCCGATACCGAAGGCGCTACGCACCAACTATCCTTGCCAGTCCCCCGCGAGGACTCCTCAGTGCGATTGTACTCTCAACTAAGCACCAGAACGCGCCTGGAAATTAACCTTCGCTGCTAGGAACTGTCT
>oligos_2_AGTAACGCCTATTGATAACGAAGCA_TAACCTTCGCTGCTAGGAACTGTCT_936
AGTAACGCCTATTGATAACGAAGCAGCACTCAGTAACAAGGAGGAACTAATGCCGTGTCACGTCCGGTAACGAGGTACCGTAGTTCAGAGTTCAAGCCCCTCTATAGTCTCGCGGGTCCCTCTTGGTTGCCCAGCCGCATAACCTTCGCTGCTAGGAACTGTCT
>oligos_2_AGTAACGCCTATTGATAACGAAGCA_TAACCTTCGCTGCTAGGAACTGTCT_937
AGTAACGCCTATTGATAACGAAGCACTTCAACAACAGACGTGGCGACAATTCGAAACAGGAGCGTACCTTTCCAGAATGTATACCGCACCGCATTTTTGACTACCAACCGCTGTGATGAGGACCAAATGCGTGATTTGATAACCTTCGCTGCTAGGAACTGTCT
>oligos_2_AGTAACGCCTATTGATAACGAAGCA_TAACCTTCGCTGCTAGGAACTGTCT_938
AGTAACGCCTATTGATAACGAAGCAGCTTACTATACGCATCACAGTGCCGCCGGCATCGGACAGCATTTCTGGATACTTCGACTGATTGAATAAGTATGTACCGGCTGTCCTCGACTTAGGTTCTTGCGAGTTTACTATTAACCTTCGCTGCTAGGAACTGTCT
>oligos_2_AGTAACGCCTATTGATAACGAAGCA_TAACCTTCGCTGCTAGGAACTGTCT_939
AGTAACGCCTATTGATAACGAAGCACTATTAGGAGTGCCAGTTTATCTCACGCACTACCCCAGGCCGTAAATGTATGTATTCTTCCTGGACATACAGACAACAATTTACCCATACAACGTGGACCATCTTGGTACATGATAACCTTCGCTGCTAGGAACTGTCT
>oligos_2_AGTAACGCCTATTGATAACGAAGCA_TAACCTTCGCTGCTAGGAACTGTCT_940
AGTAACGCCTATTGATAACGAAGCACACCGATTCCGGCCTTGGGCCCTGTCATGTCAGCATAACGAGCATGTCATCATGGCGTAGTGTGCGTGGTTACGAGTGGTCCAGTAGATGTTGGATGAGCACAAGAGCCGTGTTTAACCTTCGCTGCTAGGAACTGTCT
>oligos_2_AGTAACGCCTATTGATAACGAAGCA_TAACCTTCGCTGCTAGGAACTGTCT_941
AGTAACGCCTATTGATAACGAAGCAGGGCCGACAAAGATTCCGATTACCTACCACTGAAACTGTTGAGCTCCTGGGACGCCTTGGGCAGCAGTAAGATAGAACAACAAACATCAGTAGTTGCAGGCCGCAGGGTCAAATTAACCTTCGCTGCTAGGAACTGTCT
>oligos_2_AGTAACGCCTATTGATAACGAAGCA_TAACCTTCGCTGCTAGGAACTGTCT_942
AGTAACGCCTATTGATAACGAAGCACAGTCAACGTAGCACGAGATAACGAATGCGGGCCGGTTAGGCCCCGAAGTGGCAATCCAGGCCCTAATGTCAAATAGTCAAGCCGCTGATGGCGGTAAGAGGGGGTAGTGGAGATAACCTTCGCTGCTAGGAACTGTCT
>oligos_2_AGTAACGCCTATTGATAACGAAGCA_TAACCTTCGCTGCTAGGAACTGTCT_943
AGTAACGCCTATTGATAACGAAGCAGCACTCTAATCATGAGCTATGGGCTTAGGTCAGGCTGCTACACTTGAATAGAATAGCTACTTCTCAGTGACGTCTGTGGCGGTAACGGCCAAAGGCGGGCTAAGGTCTTTTTGATAACCTTCGCTGCTAGGAACTGTCT
>oligos_2_AGTAACGCCTATTGATAACGAAGCA_TAACCTTCGCTGCTAGGAACTGTCT_944
AGTAACGCCTATTGATAACGAAGCACTTCATACAAGTGTTCCCCGATTTACATGGAACTGTTAATCAGTACCCACCACCTACGCTCGGCCAGTTAGCCAAAACCGGTCATTATCAACCCATATCTGAAAGCTAGCGTATTAACCTTCGCTGCTAGGAACTGTCT
>oligos_2_AGTAACGCCTATTGATAACGAAGCA_TAACCTTCGCTGCTAGGAACTGTCT_945
AGTAACGCCTATTGATAACGAAGCAGCTTACAGATATGCTCTAAGTTCATATTCAACACTTATGCACACTCCGGGTGAACTGACGTACACATATCCATGAGGAATCGGTCATCGTCAGGGGGGTTGCTATGCACTGGCATAACCTTCGCTGCTAGGAACTGTCT
>oligos_2_AGTAACGCCTATTGATAACGAAGCA_TAACCTTCGCTGCTAGGAACTGTCT_946
AGTAACGCCTATTGATAACGAAGCACTATACAACGGCCTACGTCATAGCGGGTTAACAAACGGCGCTTAATACTGCGTGCTAGAACCCGCTGCGACGAAATCATTCTACGTATGTTGGTTCAGTCGGTGAGTAACTCCATAACCTTCGCTGCTAGGAACTGTCT
>oligos_2_AGTAACGCCTATTGATAACGAAGCA_TAACCTTCGCTGCTAGGAACTGTCT_947
AGTAACGCCTATTGATAACGAAGCACACCGTGGCTCGTGTGAAGCTGTAGAGATTCAAGCTCTGCGGATAGGGCCCCCCACCGACACACCGAGGTCACTCCTTAAGCTTGAACAGAAGCCGATCTCGATCGTTACAAATTAACCTTCGCTGCTAGGAACTGTCT
>oligos_2_AGTAACGCCTATTGATAACGAAGCA_TAACCTTCGCTGCTAGGAACTGTCT_948
AGTAACGCCTATTGATAACGAAGCAGGGCCGTAGCAATGCGTATGCATCGTACTTCGCTGATGGTCGACTGTGCCGGCTGAGCGCTGTCTTTTTACTATTAACCTTTGGCGTTGCCCTCGCACAGCCGGCGCCTGGAGATAACCTTCGCTGCTAGGAACTGTCT
>oligos_2_AGTAACGCCTATTGATAACGAAGCA_TAACCTTCGCTGCTAGGAACTGTCT_949
AGTAACGCCTATTGATAACGAAGCACAGAAGCGCGTGAATTTGCTCCCCTTAGTCGTTAACAGTATGACACATTCGCGTTAACCTAAATTAAGTGGTATACTAAGCAGGTCTCCAGAAGAAGGACCCGTACCCGAAGTTTAACCTTCGCTGCTAGGAACTGTCT
>oligos_2_AGTAACGCCTATTGATAACGAAGCA_TAACCTTCGCTGCTAGGAACTGTCT_950
AGTAACGCCTATTGATAACGAAGCAGCACTGGCACCGGGGTCACGACAGATGTCCTACTCATGACCACAAGGTAGTATGACTAAATGACATAATATCCTTAGCGTTTCTCCCCCCTGCTGTGTTGGCGAAAGGCGATGATAACCTTCGCTGCTAGGAACTGTCT
>oligos_2_AGTAACGCCTATTGATAACGAAGCA_TAACCTTCGCTGCTAGGAACTGTCT_951
AGTAACGCCTATTGATAACGAAGCACTTCATTTTTTGGTGCTGTGCATCAGGCCCGACGCTCCGCGCCTACAGTATGCTAATAAGGCGAGGTAAGCCAGTGTGCAACAAGTGCCTGAACTTACAAACCCTGCTAGCGCATAACCTTCGCTGCTAGGAACTGTCT
>oligos_2_AGTAACGCCTATTGATAACGAAGCA_TAACCTTCGCTGCTAGGAACTGTCT_952
AGTAACGCCTATTGATAACGAAGCAGCTTTAGACATTCCTTCCGAGTTTAACAAACCTCGATCAACGAATGCTTGCCATTTCTTGTGTAGCACCGGTCGCGACGATCGATGGCCGTATAAATTACCATCAGAAGGTGTTTAACCTTCGCTGCTAGGAACTGTCT
>oligos_2_AGTAACGCCTATTGATAACGAAGCA_TAACCTTCGCTGCTAGGAACTGTCT_953
AGTAACGCCTATTGATAACGAAGCACTATACTGGCTAGCGCAATCGAGTTCTTAACCGTGAGCGCACCAAACTTTACTTATACTTGCAGCCACAGTCTTATACTCGGCCGCAGTGTTTAGGAAGATGGGGGTTCTGGCATAACCTTCGCTGCTAGGAACTGTCT
>oligos_2_AGTAACGCCTATTGATAACGAAGCA_TAACCTTCGCTGCTAGGAACTGTCT_954
AGTAACGCCTATTGATAACGAAGCACACCGTCAGATCTTATGTCAACGTTAGTAAGGAGGGAACAGCGACAGTAACCCCTTGTTCTCGTAAAGCCCTCTAGGGCTGAAGGTTGCTCTCCTTATGAATACGGAAACATGATAACCTTCGCTGCTAGGAACTGTCT
>oligos_2_AGTAACGCCTATTGATAACGAAGCA_TAACCTTCGCTGCTAGGAACTGTCT_955
AGTAACGCCTATTGATAACGAAGCAGGCATTTCACGGTGGCGCGCCACCTCTAACGGTTTTACAGCGGTGTGAAAAAGTTCCTTGCAAGCGACCCTTACTTAACCGAACAGAGACACTAACGCTTACTCCGGGGAACCATAACCTTCGCTGCTAGGAACTGTCT
>oligos_2_AGTAACGCCTATTGATAACGAAGCA_TAACCTTCGCTGCTAGGAACTGTCT_956
AGTAACGCCTATTGATAACGAAGCACAGAAGGACAACCTGCCCAAATTTTCGCGATCAGATCTAATTTTATGTAGTAGGCATGTTGAGCGTCTTGTGCACTATCCCATTCTAACGTCGCAACCTGGCCCAACCGATAATTAACCTTCGCTGCTAGGAACTGTCT
>oligos_2_AGTAACGCCTATTGATAACGAAGCA_TAACCTTCGCTGCTAGGAACTGTCT_957
AGTAACGCCTATTGATAACGAAGCAGCACTGCTTGATGGTTACACATTGGACATACGTTCCGGCAACGAACATGTACAAAGGCAAGAACAATAAGCGAGCTTCACCCGCCGGTACAGAGCGATAAGGGAAAAGCGTGTTTAACCTTCGCTGCTAGGAACTGTCT
>oligos_2_AGTAACGCCTATTGATAACGAAGCA_TAACCTTCGCTGCTAGGAACTGTCT_958
AGTAACGCCTATTGATAACGAAGCACTTCTGCCGTGCGCGGGGGTAGGCGTCTCTCCGTATCTCTTTTAGGATTCATACGATCAGCTGCTACATCGCCGTAGACCGTGCGAACTGCACCCGCAGCGGTTCGAACTGCTTTAACCTTCGCTGCTAGGAACTGTCT
>oligos_2_AGTAACGCCTATTGATAACGAAGCA_TAACCTTCGCTGCTAGGAACTGTCT_959
AGTAACGCCTATTGATAACGAAGCAGCTTTACGGTGGGTGGCTTGGTCTCGTACAGTGCTTCATTGTACTACGAGCAAGTCCTCACCTTGGCCCCTACAAAGACTAGTCTGTGGAGCCGGATACGCAAATCTTCTGGCATAACCTTCGCTGCTAGGAACTGTCT
>oligos_2_AGTAACGCCTATTGATAACGAAGCA_TAACCTTCGCTGCTAGGAACTGTCT_960
AGTAACGCCTATTGATAACGAAGCACTATAGGTGACCTGCCCGTGTCGCGTGTTAAGAGACGCTAATCCTGACCCCGTGTTCAACGTGACTCTGGCACTTTGGTGCCTATTTTAGTTGTGATCTCTGCTCGGGAACTATTAACCTTCGCTGCTAGGAACTGTCT
>oligos_2_AGTAACGCCTATTGATAACGAAGCA_TAACCTTCGCTGCTAGGAACTGTCT_961
AGTAACGCCTATTGATAACGAAGCACACGTCATCCACGTGCTTGAACAACCAAATTTAACTCTGCTTGATACCTACGCACGGCGATTGTCGAAATGCATGGGTAGCTCGTCGCCTTTTCCTGAATCGTAAGTTCAACCATAACCTTCGCTGCTAGGAACTGTCT
>oligos_2_AGTAACGCCTATTGATAACGAAGCA_TAACCTTCGCTGCTAGGAACTGTCT_962
AGTAACGCCTATTGATAACGAAGCAGGCATTATTGACACGTCAAGCGGAAAGCTGACTTGGGATAAGTAGGCCACCCAAACGAACGCCTCTTTGGTATAGAAGACGGCCAAAGAGCTCTAGTCCTTTGGCTTGGTCTATTAACCTTCGCTGCTAGGAACTGTCT
>oligos_2_AGTAACGCCTATTGATAACGAAGCA_TAACCTTCGCTGCTAGGAACTGTCT_963
AGTAACGCCTATTGATAACGAAGCACAGAACTCCGTCAGGGATTATGCGCCGCTCGCAATCTTTCCCACAACCGCACAACTGGAGTTAAATCATGCGGGGTTAGCTATTAATTCGCTCTCATCCCGCCCAACCGATAATTAACCTTCGCTGCTAGGAACTGTCT
>oligos_2_AGTAACGCCTATTGATAACGAAGCA_TAACCTTCGCTGCTAGGAACTGTCT_964
AGTAACGCCTATTGATAACGAAGCAGCACTGCAGACTAGTATGTCATGGGGTCATGCTTGGCTCTAATCTAGAAAACCTCTAAGCAACAGCATATCTGTCGAATCGTACTAGTGTCCGTATCGCGACTGATCGGAACCATAACCTTCGCTGCTAGGAACTGTCT
>oligos_2_AGTAACGCCTATTGATAACGAAGCA_TAACCTTCGCTGCTAGGAACTGTCT_965
AGTAACGCCTATTGATAACGAAGCACTTCTGGTCATAGGGACCGATCCACTACCCTTTCATAAACTTACCAAACGGTTACGTTCCACAACTTTGGCTCTTTCTTGGAAGATTGTACCGGTTGTCCGGTATACCTGCGCATAACCTTCGCTGCTAGGAACTGTCT
>oligos_2_AGTAACGCCTATTGATAACGAAGCA_TAACCTTCGCTGCTAGGAACTGTCT_966
AGTAACGCCTATTGATAACGAAGCAGCTTTTATGCGATTATCAGTATCTGGCGGTATGAATGTGAGCCCCTCTTCCTGTCACTAGATTTTCTTAGGGACCCTCCAAGATAAGGAAAATAGAGGAGCACTAAGAACAAATTAACCTTCGCTGCTAGGAACTGTCT
>oligos_2_AGTAACGCCTATTGATAACGAAGCA_TAACCTTCGCTGCTAGGAACTGTCT_967
AGTAACGCCTATTGATAACGAAGCACTATAGCCCTAAAATCTGACTGGATTTCAGAAGCCATTACCCAAGCGTGTATTAGGACGCGTCTAGCGCGCGATAACCACTACTTGTACCACAAGCCAGAACGTAAACGTCAGATAACCTTCGCTGCTAGGAACTGTCT
>oligos_2_AGTAACGCCTATTGATAACGAAGCA_TAACCTTCGCTGCTAGGAACTGTCT_968
AGTAACGCCTATTGATAACGAAGCACACGTCTCGCACGCAGCAAGGCCATCACAATGGGCGTACTGATGGAAGTGCTACGACAGTAAATGTTGATACGACGGAGAGTAGGAGTAGGAGTATCCGCCCGTTAATAGGTATTAACCTTCGCTGCTAGGAACTGTCT
>oligos_2_AGTAACGCCTATTGATAACGAAGCA_TAACCTTCGCTGCTAGGAACTGTCT_969
AGTAACGCCTATTGATAACGAAGCAGGCATACGTATCGCTACTATTTATTAGCATTGAAGACTTCAATTTAAAGTGCCTTTACGACTTCCGCCGTCCCCAGTCGCCTCATTTTTGTGAGCCTCGGTGCCGGCCCGTGTTTAACCTTCGCTGCTAGGAACTGTCT
>oligos_2_AGTAACGCCTATTGATAACGAAGCA_TAACCTTCGCTGCTAGGAACTGTCT_970
AGTAACGCCTATTGATAACGAAGCACAGAACATGCCGTGTCTTAACATAAGGTAATATATATGAGGACACGACATGAAGAGATCCGGCAGGTCTATGGCCACGCACGCCCACGTCAATACATTACATAGTATTACTGTTTAACCTTCGCTGCTAGGAACTGTCT
>oligos_2_AGTAACGCCTATTGATAACGAAGCA_TAACCTTCGCTGCTAGGAACTGTCT_971
AGTAACGCCTATTGATAACGAAGCAGCACATTGTATGAGAAATTAACTGAAGGACCGACGTCCGTGCCAGGCACAAACCAAAAGAACCCAACCCAGTACGGAGTGGAATAACTGTACACGCGTCCCATTTACGCCCGCATAACCTTCGCTGCTAGGAACTGTCT
>oligos_2_AGTAACGCCTATTGATAACGAAGCA_TAACCTTCGCTGCTAGGAACTGTCT_972
AGTAACGCCTATTGATAACGAAGCACTTCTCTGGTGGCGCGGAGCGCTTCTTACTACGGGGAGCCTCACGCGGGCATTAAATCGTCAACCGTAGACCTACAGGCGAGATCTCAACGTGCCCGCACGCACGAGACAACCATAACCTTCGCTGCTAGGAACTGTCT
>oligos_2_AGTAACGCCTATTGATAACGAAGCA_TAACCTTCGCTGCTAGGAACTGTCT_973
AGTAACGCCTATTGATAACGAAGCAGCTTTTTCCGTCAGATGCGACATTTCCCGGCTCGTGCAGGTTTTGGCTTTTCCTCGCCGATCCTTCGTCACCTGCAGGCAGATTTTCATAGTTGTATGAGCTGTATCCTCTCCATAACCTTCGCTGCTAGGAACTGTCT
>oligos_2_AGTAACGCCTATTGATAACGAAGCA_TAACCTTCGCTGCTAGGAACTGTCT_974
AGTAACGCCTATTGATAACGAAGCAGGGGAAGATACTGGCGACGACTTAGGCTCAAAACACCTCAATTTCGAACATCAACCTAAGAGGCCAGCCACACTACTGTTAACGTCGTTACGGTGACCGAACTGTATTACTGTTTAACCTTCGCTGCTAGGAACTGTCT
>oligos_2_AGTAACGCCTATTGATAACGAAGCA_TAACCTTCGCTGCTAGGAACTGTCT_975
AGTAACGCCTATTGATAACGAAGCACACGTGGAGTTCTTGCCTACCCCCACACGCAAACACTATAGTGGCCGAGAACAAATTAAGAATTATGTGGATACTTTGGGCTATCCAACCGGCACTTCCGAGACTTGAGGTCCATAACCTTCGCTGCTAGGAACTGTCT
>oligos_2_AGTAACGCCTATTGATAACGAAGCA_TAACCTTCGCTGCTAGGAACTGTCT_976
AGTAACGCCTATTGATAACGAAGCAGGCATAGAAATCCGTGAACGTCGAATCTCAACTTCCTGTTGATGCGTATGATCCCTAAATTGTGTGCCACGGAAGCAGCTGCCGGCACGTTGAAATAGGGATGATTTCATTAATTAACCTTCGCTGCTAGGAACTGTCT
>oligos_2_AGTAACGCCTATTGATAACGAAGCA_TAACCTTCGCTGCTAGGAACTGTCT_977
AGTAACGCCTATTGATAACGAAGCACAGATAGCTCTTTCGGTATCACTCTTAAACCGCATAAATCGCAAAAACACCGACGTTTCGTAATTTGCGGCACGTAAATGACTGCTACGTTGAATAGTATTGTCGGACGTGGCATAACCTTCGCTGCTAGGAACTGTCT
>oligos_2_AGTAACGCCTATTGATAACGAAGCA_TAACCTTCGCTGCTAGGAACTGTCT_978
AGTAACGCCTATTGATAACGAAGCAGCACATAAATCCATTGTCTGGAGTGAGTGTAGGCGGATGGTAGGAAGCTTTGTATCCTGGTACTCCGATTACTGCTCAATGTCACTCAATCTATTCACTTCACCCATGAAGGCATAACCTTCGCTGCTAGGAACTGTCT
>oligos_2_AGTAACGCCTATTGATAACGAAGCA_TAACCTTCGCTGCTAGGAACTGTCT_979
AGTAACGCCTATTGATAACGAAGCACTTCTCAACATTCGTAACTGGGTCCCGTTACTTGTGAGTTCATGGCGAGCGCACCTTCATTGTTCCCAGAGAACAAGAGTATGCTTCCGTGGGGAAAGCTAGCAACCGATAGTTTAACCTTCGCTGCTAGGAACTGTCT
>oligos_2_AGTAACGCCTATTGATAACGAAGCA_TAACCTTCGCTGCTAGGAACTGTCT_980
AGTAACGCCTATTGATAACGAAGCAGCTAGCGCTCCGGAAACGCGAACCTGAAGGTTTTTGAATGTTGTGGAACTTATATTGACAGAGCACCAGTCCGCCTTTCGTGCCTTGCTTACAGTATTGTCGAAATCCGTCTATTAACCTTCGCTGCTAGGAACTGTCT
>oligos_2_AGTAACGCCTATTGATAACGAAGCA_TAACCTTCGCTGCTAGGAACTGTCT_981
AGTAACGCCTATTGATAACGAAGCAGGGGAACGATAGGCCAATTTATTGTGACCCGATACGGTCGTCAGACCGTTCCACTCTGGGCGCCTAGATTGGAGCTACGGATGCCAAACGGTACTATCGCGGGTTTCTAGGAGATAACCTTCGCTGCTAGGAACTGTCT
>oligos_2_AGTAACGCCTATTGATAACGAAGCA_TAACCTTCGCTGCTAGGAACTGTCT_982
AGTAACGCCTATTGATAACGAAGCACACGTGCGCACGATAAGCACTCGAGGTTATTTTTTTGGCTTGCGAGGGTAACTGCAGATCAATCGAATCAACAAACATCGTACTAACCCATCCATGACGCTACATCTATAGGCATAACCTTCGCTGCTAGGAACTGTCT
>oligos_2_AGTAACGCCTATTGATAACGAAGCA_TAACCTTCGCTGCTAGGAACTGTCT_983
AGTAACGCCTATTGATAACGAAGCAGGCAACAGCACAGTCCATGCTCATAATCGAGGGAGGGAAAAACAGGCGTCTCTGCAGGCCCTTCGTCACCACGGTGTCTTATTATGAGTTGGGTCTGGATCGTTGTGCTCATGATAACCTTCGCTGCTAGGAACTGTCT
>oligos_2_AGTAACGCCTATTGATAACGAAGCA_TAACCTTCGCTGCTAGGAACTGTCT_984
AGTAACGCCTATTGATAACGAAGCACAGATACTACTTACAATCTAACGTAGTCCCTGCCTGCTGATAGTTCGAGACGTTCAGACGTGAAACTTTCTATTCCCGGAGGGTGGTGGACCGGCCTGTGGTTCAATGATACCATAACCTTCGCTGCTAGGAACTGTCT
>oligos_2_AGTAACGCCTATTGATAACGAAGCA_TAACCTTCGCTGCTAGGAACTGTCT_985
AGTAACGCCTATTGATAACGAAGCAGCACAACCACGCGATTGCTTCAGATTCATTAGACCACTGTTGGGCTATGCGTGATGGTCATGGAACTTCGGATATATCCTAAGACACGAAAAACCATGCTGTTTATCTTACAGATAACCTTCGCTGCTAGGAACTGTCT
>oligos_2_AGTAACGCCTATTGATAACGAAGCA_TAACCTTCGCTGCTAGGAACTGTCT_986
AGTAACGCCTATTGATAACGAAGCACTAACAACTAGTGCGACGTACACAGAGTTGAAACGTCTGGTAACGTACCAATTAGGTTAGCTAAGGAACAAACGCTAATGAGCATCCTTGGTTCTCATTCAGCTTAGGTGCCTTTAACCTTCGCTGCTAGGAACTGTCT
>oligos_2_AGTAACGCCTATTGATAACGAAGCA_TAACCTTCGCTGCTAGGAACTGTCT_987
AGTAACGCCTATTGATAACGAAGCAGCTAGCCTAGATGTAGCTGGGGCGGCCCCTGTCGTACGTGCCCCCTTGGATCAACTCTTCACTCTGCAACACGTAGCGGAATCTATGGATCGGGATGAAGGTGTGGCGATAGTTTAACCTTCGCTGCTAGGAACTGTCT
>oligos_2_AGTAACGCCTATTGATAACGAAGCA_TAACCTTCGCTGCTAGGAACTGTCT_988
AGTAACGCCTATTGATAACGAAGCAGGGGATATTACACGACTGATGGCGCCCACAATTCCGTTATGTGTAAATTGGCTAGCACCTGATAGGCTTATGGCCAACAAGATAACTGATACGCTTTCCAAATCGGTGTCATGATAACCTTCGCTGCTAGGAACTGTCT
>oligos_2_AGTAACGCCTATTGATAACGAAGCA_TAACCTTCGCTGCTAGGAACTGTCT_989
AGTAACGCCTATTGATAACGAAGCACACGATTAAATTAACATACGTACTTGCGGGTGCCATCACTTCAGTATTAGGACGGCCCTGTGGAGGATGCTGATATATGGCCAACCTGCCGGTGCCAGCGGAAGTGGCGATAATTAACCTTCGCTGCTAGGAACTGTCT
>oligos_2_AGTAACGCCTATTGATAACGAAGCA_TAACCTTCGCTGCTAGGAACTGTCT_990
AGTAACGCCTATTGATAACGAAGCAGGCAACTAGTTTCAGCAGACCCTCTCCCAGAATGACGCGAGAGAAAATTTACACATGGGGGTAATGTGTAAGTAGCTTCTAGGTGCTGACGAACGATTAGATCTGATGCGAAATTAACCTTCGCTGCTAGGAACTGTCT
>oligos_2_AGTAACGCCTATTGATAACGAAGCA_TAACCTTCGCTGCTAGGAACTGTCT_991
AGTAACGCCTATTGATAACGAAGCACAGATTAGATATGCGGCACAGATTCCACCCCCGACCTTCTATGTGCTATCCGGTGCGAAGTGTAAACTGGCGTTTGCCATGCGGGGTACGGCGCAATACTAGGGTCGCATACCATAACCTTCGCTGCTAGGAACTGTCT
>oligos_2_AGTAACGCCTATTGATAACGAAGCA_TAACCTTCGCTGCTAGGAACTGTCT_992
AGTAACGCCTATTGATAACGAAGCAGCACAAGTTCGCGGCAACTGACCCTTCGGGGTAGTGGCTGGCTGAATTAACGTCGGCTATGGGAATAGACCGGGAGACGGGCACTCCAGATCCCCGGTTATAGCACGCGTCTATTAACCTTCGCTGCTAGGAACTGTCT
>oligos_2_AGTAACGCCTATTGATAACGAAGCA_TAACCTTCGCTGCTAGGAACTGTCT_993
AGTAACGCCTATTGATAACGAAGCACTAACATTATTGGCACCAGAACCCCCATAACTTCCTTCCTCTTTCGTTCGAACTTACTGGGTGTCCCCAAATGATCCGCATCGCTAAGCCATGTTATAGGTGTACCGAGGATGATAACCTTCGCTGCTAGGAACTGTCT
>oligos_2_AGTAACGCCTATTGATAACGAAGCA_TAACCTTCGCTGCTAGGAACTGTCT_994
AGTAACGCCTATTGATAACGAAGCAGCTAGGAGAAACAGACATTCAGCATGAACCATCGGACCTGACGACCCCTCACTAAATGGTACGTAGCCCCGGCCGGTTTAAAAATGTTACAAGTTCCACTCCGTCCAATACAGATAACCTTCGCTGCTAGGAACTGTCT
>oligos_2_AGTAACGCCTATTGATAACGAAGCA_TAACCTTCGCTGCTAGGAACTGTCT_995
AGTAACGCCTATTGATAACGAAGCAGGGGATTCATACGTTAGGTTGCGGTTCGGAGAGGGAACACTTCAGTTGGGTGAGCCGCTGATGTCGATAGTTTTATGGCGTCGTCGCAATGCGGCTCAGAGATGCTCCAAGGCATAACCTTCGCTGCTAGGAACTGTCT
>oligos_2_AGTAACGCCTATTGATAACGAAGCA_TAACCTTCGCTGCTAGGAACTGTCT_996
AGTAACGCCTATTGATAACGAAGCACACGATTTCGGTCGCCACCTTCCTTTTGGGATTACTATGTTCGGCCTTATCAGGATGTGATGGTTGACCCGTGGGGGAACGTGGGAGACCTCACTAAATATCAAGAGCCGTGTTTAACCTTCGCTGCTAGGAACTGTCT
>oligos_2_AGTAACGCCTATTGATAACGAAGCA_TAACCTTCGCTGCTAGGAACTGTCT_997
AGTAACGCCTATTGATAACGAAGCAGGCAAGGCGCATAGTAATAACAAATTACGTCTACTTCCGTGACCCTAGATACTGAGGTTAGACCTCTAACAACTCTGAAGCCTGGCGGACGTATGTAATTTCCCTAGAACAAATTAACCTTCGCTGCTAGGAACTGTCT
>oligos_2_AGTAACGCCTATTGATAACGAAGCA_TAACCTTCGCTGCTAGGAACTGTCT_998
AGTAACGCCTATTGATAACGAAGCACAGATTTATAGACGGTAGACCGCGCCCGGGGCGGGGCAAGATGAATGGTACAGGATTAAGAAGCTTCTTTGTCTTCATATAGACGCGTCCCCGTCCTAATGACGGACTCAAGTTTAACCTTCGCTGCTAGGAACTGTCT
>oligos_2_AGTAACGCCTATTGATAACGAAGCA_TAACCTTCGCTGCTAGGAACTGTCT_999
AGTAACGCCTATTGATAACGAAGCAGCAGCGTAAACCTCGTGCTTTCTCCCGGGGTGTCGCAGGAAATTAAGCGAGTATGCGGTTGACGTTATTCAGCTAGATTAAGCCAGACAGTCGACAGGGATAATCCGTCTGCTTTAACCTTCGCTGCTAGGAACTGTCT
>oligos_2_AGTAACGCCTATTGATAACGAAGCA_TAACCTTCGCTGCTAGGAACTGTCT_1000
AGTAACGCCTATTGATAACGAAGCACTAACTGGAGCTTGAAGATAGACCAAGCGGACCGCTCAGGGAACGGTCCGTGGGCTACAGGAAGTGACATTTTGCATAACTACGCAACAACATCGCAAGATGTGGGAGCGAAATTAACCTTCGCTGCTAGGAACTGTCT
>oligos_2_AGTAACGCCTATTGATAACGAAGCA_TAACCTTCGCTGCTAGGAACTGTCT_1001
AGTAACGCCTATTGATAACGAAGCAGCTAGGTATTCAACTGCGGGCTTTCAAGTACTCCACCTTGGGGGTACATCCCTGATCTGAGTCGAGCATCCTACTCCGGGGCTCCAGTCCCACGCGTTTTTCACTAGGAAGCTTTAACCTTCGCTGCTAGGAACTGTCT
>oligos_2_AGTAACGCCTATTGATAACGAAGCA_TAACCTTCGCTGCTAGGAACTGTCT_1002
AGTAACGCCTATTGATAACGAAGCAGGGGTGCTCTCGGCTTATTGGGTCTCAGCAGACAAAAGAAGCACGGGCCAGAACGGTAAAAAGGGATCTTAGACTGTACGCTCTACACGTACCTGCTGCTTGAAACTCGATTGATAACCTTCGCTGCTAGGAACTGTCT
>oligos_2_AGTAACGCCTATTGATAACGAAGCA_TAACCTTCGCTGCTAGGAACTGTCT_1003
AGTAACGCCTATTGATAACGAAGCACACGATACGCTGGATGAGGATGTTATTTAGCGGCGTCTATGTGTGTGCCCTTGGTGTAGGCCTTGCCCAATTTGGATGTTTCACCCTTAGCATTAAGCCATTGTATTCTCAAATTAACCTTCGCTGCTAGGAACTGTCT
>oligos_2_AGTAACGCCTATTGATAACGAAGCA_TAACCTTCGCTGCTAGGAACTGTCT_1004
AGTAACGCCTATTGATAACGAAGCAGGCAAGCTGTTACGAGATGGACTTCCCTATCTAGTATTGGCTGATGTACTCTGGTAGAACAGTACGCAGTATTACCATTTACCCGGACCTCGGTCTAGAGGTTCCGCACAACCATAACCTTCGCTGCTAGGAACTGTCT
>oligos_2_AGTAACGCCTATTGATAACGAAGCA_TAACCTTCGCTGCTAGGAACTGTCT_1005
AGTAACGCCTATTGATAACGAAGCACTTGGTCAACGATTGACTGGGTGATGACTAGACCCGCAGGAAGTCAACACAATGGGTGGGGGTCCGATACCCCCCCCCGATCACACCATTATAATGCTAAATAGCTGGCGATGATAACCTTCGCTGCTAGGAACTGTCT
>oligos_2_AGTAACGCCTATTGATAACGAAGCA_TAACCTTCGCTGCTAGGAACTGTCT_1006
AGTAACGCCTATTGATAACGAAGCAGCAGCGAGTTTGTACGACCTTCTTCCACTATGATTCCAGCCCCTACGAGCTAGTAAGCGAGCAGGAAGTAATTGGTAATTTTAAACAACGCTCCTGCTTCCCCAAGCCATTTGATAACCTTCGCTGCTAGGAACTGTCT
>oligos_2_AGTAACGCCTATTGATAACGAAGCA_TAACCTTCGCTGCTAGGAACTGTCT_1007
AGTAACGCCTATTGATAACGAAGCACTAACTCATCAGAAGATCCAGTGACTCGTAGCACGCCTTTGGGTTTTAACCATGATGAAGGTGGTGTAAGCAACTAGTTAAACTGTGTTGTTGTACTGCCTGTGTCCAAGGTATTAACCTTCGCTGCTAGGAACTGTCT
>oligos_2_AGTAACGCCTATTGATAACGAAGCA_TAACCTTCGCTGCTAGGAACTGTCT_1008
AGTAACGCCTATTGATAACGAAGCAGCTACTCGGAGATGCACATCTGAAGGTTATGTACGCGCTCTCGAGGGCAATGGTACTGTCGTCAACGTCCGTTACGATGTTTAAGTATCCACACAATGAATGACTGAGATACCATAACCTTCGCTGCTAGGAACTGTCT
>oligos_2_AGTAACGCCTATTGATAACGAAGCA_TAACCTTCGCTGCTAGGAACTGTCT_1009
AGTAACGCCTATTGATAACGAAGCAGGGGTGGCGAATGGTCTTGAGGCCGTATCTCGAGGCTGACCCAGCAAAAAGGTTCCTCCTCAACCATGCCGTGCTATCTGCTGAAGTCCATGTAGCAATTTACCTAAACTCTATTAACCTTCGCTGCTAGGAACTGTCT
>oligos_2_AGTAACGCCTATTGATAACGAAGCA_TAACCTTCGCTGCTAGGAACTGTCT_1010
AGTAACGCCTATTGATAACGAAGCACACGAACAGTTATAGCTCAATCGTAAGAAAAATCTCGGGACGTTGGAAGCCTTAAAGACAGGACACGGAGAAGTTAGAAGTGAGGCGACGTTCAGGACTTCGACCAGGTCTGTTTAACCTTCGCTGCTAGGAACTGTCT
>oligos_2_AGTAACGCCTATTGATAACGAAGCA_TAACCTTCGCTGCTAGGAACTGTCT_1011
AGTAACGCCTATTGATAACGAAGCAGGCTCAAACGAATTAGTGGTCACGAATCGCCCCGCCTTGTAGTTGACTAACATGAGGTATGTAGAGTCTGGTGGGTGGTTTCTCGGCGCTCGAGACAAAAGCGCCGCGATAGTTTAACCTTCGCTGCTAGGAACTGTCT
>oligos_2_AGTAACGCCTATTGATAACGAAGCA_TAACCTTCGCTGCTAGGAACTGTCT_1012
AGTAACGCCTATTGATAACGAAGCACTTGGTGCGAGGTAACTTCTGAAATCGATTACTTAATCAAGGTTAACCTCCCTACACCCGCAGGAGCGGGATCCTAGACCCCGCCAAGTACAGTGGGTCCGTTCCGGTCAAGTTTAACCTTCGCTGCTAGGAACTGTCT
>oligos_2_AGTAACGCCTATTGATAACGAAGCA_TAACCTTCGCTGCTAGGAACTGTCT_1013
AGTAACGCCTATTGATAACGAAGCAGCAGCCCTTCAGCTCATCATAAACGGCGAGTCTTACAATTTACCTCTTAGCTGGGAGTGCAAACAAAGAGCGCCAAGTCTCCCAATATTAACCTTCTAAGAGGCAGTACTCTATTAACCTTCGCTGCTAGGAACTGTCT
>oligos_2_AGTAACGCCTATTGATAACGAAGCA_TAACCTTCGCTGCTAGGAACTGTCT_1014
AGTAACGCCTATTGATAACGAAGCACTAAGGTGGCCCAGCGAAATTCAAGGGTCTCCCGACTTTGAGCGGTACTTCAGGCATCTTTCCACATAACTTGGTTGCAAACCTTTGTCGACAACCAGTGATTAGTATTACTATTAACCTTCGCTGCTAGGAACTGTCT
>oligos_2_AGTAACGCCTATTGATAACGAAGCA_TAACCTTCGCTGCTAGGAACTGTCT_1015
AGTAACGCCTATTGATAACGAAGCAGCTACTGACTTCTCGAGGGCTCGTGGAATGACATCCTTCGTTCTGACGCTGGAAAACGCATCAGTATATCGAACTTGCCTTTCTTGAGTTGGGCATCAACTGGTCGCCCGTGTTTAACCTTCGCTGCTAGGAACTGTCT
>oligos_2_AGTAACGCCTATTGATAACGAAGCA_TAACCTTCGCTGCTAGGAACTGTCT_1016
AGTAACGCCTATTGATAACGAAGCAGGGGTCTAGCGGAAGTAAGTTCGTTTCATGCATGGAGTATTAATCAACAGACGGACCATATGGAGCCCCCAAACGGCCGACGTATATGTCTCTAACTGTGAAGGAGGCCGAAATTAACCTTCGCTGCTAGGAACTGTCT
>oligos_2_AGTAACGCCTATTGATAACGAAGCA_TAACCTTCGCTGCTAGGAACTGTCT_1017
AGTAACGCCTATTGATAACGAAGCACACGAAGGCAGCTAATCTAGTACCGGGAGTAGAGTGAACTATAAGTGAGCGACTTCACAGGCCCATAGCTCAACAGGTTCAGACGATCCAAAATACTCCTCAGGCGCAAGGTATTAACCTTCGCTGCTAGGAACTGTCT
>oligos_2_AGTAACGCCTATTGATAACGAAGCA_TAACCTTCGCTGCTAGGAACTGTCT_1018
AGTAACGCCTATTGATAACGAAGCAGGCTCATGGCGTAAAATCTACCTACTGGCGTGTAACGACCTCTGCTTGGTTTCGTACGAGACGCCTATAAGATAGGCATTTTCGCTCATCGTAGGTGCCCGTGGTATATACAGATAACCTTCGCTGCTAGGAACTGTCT
>oligos_2_AGTAACGCCTATTGATAACGAAGCA_TAACCTTCGCTGCTAGGAACTGTCT_1019
AGTAACGCCTATTGATAACGAAGCACTTGGATAGGCGGGGCGGTGAAACGCTGGGCTGAGGGAAATCTGGGCCGCGCTTGGTAGGATATTATCCAGGCACGGGCCGACGCACTGGCTACTCATGGACTAGCTAGCGTATTAACCTTCGCTGCTAGGAACTGTCT
>oligos_2_AGTAACGCCTATTGATAACGAAGCA_TAACCTTCGCTGCTAGGAACTGTCT_1020
AGTAACGCCTATTGATAACGAAGCAGCAGCCGCTTTCAATTACCTTTCATACAGGACAATTTCAGCAGTACTCCAGTGCGGCTAAAATCATACGGATCCTTTAAATCATGGGGATGACTTATATGGCCAAACCAAGGCATAACCTTCGCTGCTAGGAACTGTCT
>oligos_2_AGTAACGCCTATTGATAACGAAGCA_TAACCTTCGCTGCTAGGAACTGTCT_1021
AGTAACGCCTATTGATAACGAAGCACTAAGGAACGAATTGATAGGACTGATAATTATGCGTTACTATGTTGGGACACCTCTACTCTGCGCCCATTCCAGAAACGGGCATCTGTAGTATTCACCTCTTAAGCTAGCGTATTAACCTTCGCTGCTAGGAACTGTCT
>oligos_2_AGTAACGCCTATTGATAACGAAGCA_TAACCTTCGCTGCTAGGAACTGTCT_1022
AGTAACGCCTATTGATAACGAAGCAGCTACATCCCTTGGGCAGAGTGGAGGCGGCGAATCTGGAGGTTGGCGCACAGATTGGAAGGCCGTTGTTTACCGCTCAGTAGTGGATATGTAAATAACCAGTACCAGTACTCCATAACCTTCGCTGCTAGGAACTGTCT
>oligos_2_AGTAACGCCTATTGATAACGAAGCA_TAACCTTCGCTGCTAGGAACTGTCT_1023
AGTAACGCCTATTGATAACGAAGCAGGGGTCAGCGTTATCACCTACCGCCTCGGTCAATTATCCTGCTGGTTTTTGTAGCCTCCTCCATCGGCTACTCTACTGGTTGCCTGGACACCTGGCTGTAGGAGGGCCAACAGATAACCTTCGCTGCTAGGAACTGTCT
>oligos_2_AGTAACGCCTATTGATAACGAAGCA_TAACCTTCGCTGCTAGGAACTGTCT_1024
AGTAACGCCTATTGATAACGAAGCACAGTGCGTTTCGTCGAACTTACTGATTCGAGAGTTCGAGTTAGGCATGAACCGGACTTCCTACACCAATAGCTCATCGGACCTGATTTTCAACGGAAGCTAACCGTGCATTTGATAACCTTCGCTGCTAGGAACTGTCT
>oligos_2_AGTAACGCCTATTGATAACGAAGCA_TAACCTTCGCTGCTAGGAACTGTCT_1025
AGTAACGCCTATTGATAACGAAGCAGGCTCTGTGTCTGTTTGAGCAACCAGCGCTTTTCTTTGTACTCTACATGCTCGAATTCACTTGCGGCGCGCAGGCAACCACGCACAGCGGGCCGCGACACGCGCGTGCATTTGATAACCTTCGCTGCTAGGAACTGTCT
>oligos_2_AGTAACGCCTATTGATAACGAAGCA_TAACCTTCGCTGCTAGGAACTGTCT_1026
AGTAACGCCTATTGATAACGAAGCACTTGGAAGCCTCCGATACTTTATTCCGGAATGTACTCGGTCTTTAGTGACGTTACCTGAGCTGCTTTGCCAAACTACGCTATGATGCCGTTACCCTTGGTCTCCAAATCAACCATAACCTTCGCTGCTAGGAACTGTCT
>oligos_2_AGTAACGCCTATTGATAACGAAGCA_TAACCTTCGCTGCTAGGAACTGTCT_1027
AGTAACGCCTATTGATAACGAAGCAGCAGGAATGTCATGACTGCCTCAAACACCAGCGGGTCTGGGCATCAGAACCGGAATGGGCAATGTAGCGGCCAGCCGTCAGCGTGAGTTCTTTAATTCTATCACGTGGTGCCTTTAACCTTCGCTGCTAGGAACTGTCT
>oligos_2_AGTAACGCCTATTGATAACGAAGCA_TAACCTTCGCTGCTAGGAACTGTCT_1028
AGTAACGCCTATTGATAACGAAGCACTAAGGATAACACATCCACGCTCAAATTTGCGAAAGCCACCCTTACATGTGAAGACCAACCGTCAGCGCTTACCTCCGTTCTACATACCCAAAAAGCCAAATGACTCACATTGATAACCTTCGCTGCTAGGAACTGTCT
>oligos_2_AGTAACGCCTATTGATAACGAAGCA_TAACCTTCGCTGCTAGGAACTGTCT_1029
AGTAACGCCTATTGATAACGAAGCAGCTACAATGGGGCATTCCCGAGCGGCACATTAGTTTTACAGGTATCCAACTCTAATCTTACCCGAGTAACCACCGAGTGCCTAAGTGGAGAGCAGAGCGCGGATTTGGCCGAGATAACCTTCGCTGCTAGGAACTGTCT
>oligos_2_AGTAACGCCTATTGATAACGAAGCA_TAACCTTCGCTGCTAGGAACTGTCT_1030
AGTAACGCCTATTGATAACGAAGCAGGGCGTCCGTTCCCTAACCGACTGCTGACTCAGAGTCCTCACACTAGTACTCGTCTCAAGGACGTGGTCAAGGGCGTACCGTCCCTTGAGATGGCCATCAACCCAAAGGAAGTTTAACCTTCGCTGCTAGGAACTGTCT
>oligos_2_AGTAACGCCTATTGATAACGAAGCA_TAACCTTCGCTGCTAGGAACTGTCT_1031
AGTAACGCCTATTGATAACGAAGCACAGTGCCCAAATTGGCCGCTAACCGTGGATCCGGAACCCCCGTTTGAGGGAGGGCTTTACAATGACGGGTAATTCATGCAGAAGGAGTGCCGCCGCCATTAGGTGGGCCCGTATTAACCTTCGCTGCTAGGAACTGTCT
>oligos_2_AGTAACGCCTATTGATAACGAAGCA_TAACCTTCGCTGCTAGGAACTGTCT_1032
AGTAACGCCTATTGATAACGAAGCAGGCTCTCCCTCTCATCACAAAGTTTGCCATTCCCGTTCCCCTAATTGCTCATTCAGTTTAGGCAGAGTGCGGAAGAGGGCGGTTAGGAGGCTCACAACTGGCAGAAGTCATAATTAACCTTCGCTGCTAGGAACTGTCT
>oligos_2_AGTAACGCCTATTGATAACGAAGCA_TAACCTTCGCTGCTAGGAACTGTCT_1033
AGTAACGCCTATTGATAACGAAGCACTTGCCGAACCAGATCAATACTCGCTTGGTTGCTCACAATAGGGCTAGATCAAACAAAACGTACGAAAATGGCTGATTGCAACTTAGATGAAATCCTTACTTGGTAGTTAGGCATAACCTTCGCTGCTAGGAACTGTCT
>oligos_2_AGTAACGCCTATTGATAACGAAGCA_TAACCTTCGCTGCTAGGAACTGTCT_1034
AGTAACGCCTATTGATAACGAAGCAGCAGGATCCATTTACATGCGCAAAAGTAACTATCCTGTAAATCCTGCAAAAGGTCTCTCCTGGCGAGACCTACGTATCAGAGCGGCGATCCACCGAACCTTCTCCAGGGTCAGATAACCTTCGCTGCTAGGAACTGTCT
>oligos_2_AGTAACGCCTATTGATAACGAAGCA_TAACCTTCGCTGCTAGGAACTGTCT_1035
AGTAACGCCTATTGATAACGAAGCACTAAGCCGAGGATACTTGGTTTCTAGAATTCGACATGGCCGGGTCTACCATCCAGTTGCAATTAACTTTTCGGGTCGGCATATGCCTATTCCTGCACGAATCCTGTGTGGAAATTAACCTTCGCTGCTAGGAACTGTCT
>oligos_2_AGTAACGCCTATTGATAACGAAGCA_TAACCTTCGCTGCTAGGAACTGTCT_1036
AGTAACGCCTATTGATAACGAAGCACACCCGTGTAGCGATTCTTTGACTATAGAATGAAACCAACCCTACCGCTCACCTAGGGCACCCGAAGTATTCGCAGGACTCCTTGCATGGGTTGCTAGTCAGTAGGACATTAATTAACCTTCGCTGCTAGGAACTGTCT
>oligos_2_AGTAACGCCTATTGATAACGAAGCA_TAACCTTCGCTGCTAGGAACTGTCT_1037
AGTAACGCCTATTGATAACGAAGCAGGGCGTGTCAGAGTGCATTGATGCCGGACTCGCCCTGAACTCGAACCTAACCTCCGGAACGAACCTTAATTATCCAAGTCGTCTGGGCGCCGGTGTACGCTCTGGATATTTTGATAACCTTCGCTGCTAGGAACTGTCT
>oligos_2_AGTAACGCCTATTGATAACGAAGCA_TAACCTTCGCTGCTAGGAACTGTCT_1038
AGTAACGCCTATTGATAACGAAGCACAGTGGAAAGACCTCTGAGCCGGGGTAGTCACTTTTTCCTCAACCGGGAGCAGTTGATCGCTCCACTACACTGAGAAGCGATGGAAGAAACGACGGCACCCTGGGCATACTGTTTAACCTTCGCTGCTAGGAACTGTCT
>oligos_2_AGTAACGCCTATTGATAACGAAGCA_TAACCTTCGCTGCTAGGAACTGTCT_1039
AGTAACGCCTATTGATAACGAAGCAGGCTGGTTATTGGCGTGAGAATACTGTCCTGGATGAGAGATGGGGCGTTGGCGTGGTACAGAGCGGTTTGGCACGTACGGGCAATTTGATTATCCCAGCGTCCGTTACCGATGATAACCTTCGCTGCTAGGAACTGTCT
>oligos_2_AGTAACGCCTATTGATAACGAAGCA_TAACCTTCGCTGCTAGGAACTGTCT_1040
AGTAACGCCTATTGATAACGAAGCACTTGCCCGTCCAGGCGCCGGACAGCGCTTTATGACAACGACTTTAGGTCACAATTACCAAATGCCACGTGCTAGTTAACTGCCCTTTCGAGAACTTGGGTCGGACGACGTGGCATAACCTTCGCTGCTAGGAACTGTCT
>oligos_2_AGTAACGCCTATTGATAACGAAGCA_TAACCTTCGCTGCTAGGAACTGTCT_1041
AGTAACGCCTATTGATAACGAAGCAGCAGGTGACGATGGACACGTGTTGTTCTAGGACGTCCCGCGCCCACTCACGAAAATAACGGGAATACGATACACTGACACACGAGCGCTTTTTAACATGAAGGAATAATAGGCATAACCTTCGCTGCTAGGAACTGTCT
>oligos_2_AGTAACGCCTATTGATAACGAAGCA_TAACCTTCGCTGCTAGGAACTGTCT_1042
AGTAACGCCTATTGATAACGAAGCACTAAGCGATCATAAATGCGGTAGTGGGCTAGGTTTACTGGAAGCGGACTTCGGTCCGATAGGATGAGGTGGAGTTGGTTCCGAAAGCGTGACACGTTTGTTCGGGACTCAAGTTTAACCTTCGCTGCTAGGAACTGTCT
>oligos_2_AGTAACGCCTATTGATAACGAAGCA_TAACCTTCGCTGCTAGGAACTGTCT_1043
AGTAACGCCTATTGATAACGAAGCACACCCGAAATTAGTAATTAGCTCATGTGATTCTCCACCGTCCCATTCTCTCGCCGCTGACGACACAGCGTATAAGATCCGAACAGTCGTGGTAAAAGACGGTGGGATTAGCCTTTAACCTTCGCTGCTAGGAACTGTCT
>oligos_2_AGTAACGCCTATTGATAACGAAGCA_TAACCTTCGCTGCTAGGAACTGTCT_1044
AGTAACGCCTATTGATAACGAAGCAGGGCGATCAAATTGTACGGGCATACACTATCGAAGTCTCGCGCTTTCCCCAAAAGGACTGTTTGATCTCCGGAAGGGCAACCCATCAAGGGTTGTCTTCGTAGGGCATACTGTTTAACCTTCGCTGCTAGGAACTGTCT
>oligos_2_AGTAACGCCTATTGATAACGAAGCA_TAACCTTCGCTGCTAGGAACTGTCT_1045
AGTAACGCCTATTGATAACGAAGCACAGTGGTGTCCAGGCATCTACGCGCGTGATTAATATAACGCCACTGCTCGCGGAAAAAACAAGCTAGACGTTAGGGCCGATGATTACTGAACGGTAGGAGTATAAGACGAACCATAACCTTCGCTGCTAGGAACTGTCT
>oligos_2_AGTAACGCCTATTGATAACGAAGCA_TAACCTTCGCTGCTAGGAACTGTCT_1046
AGTAACGCCTATTGATAACGAAGCAGGCTGGACTACCGTAAGGCTCCTTATAGGTTGACTTGCGTACTAACACGTGTGGTCAACTCGCCCAACTGGCACTTGATCCACTGTCTCGAGCGTACGCCTCTTGATACTGCTTTAACCTTCGCTGCTAGGAACTGTCT
>oligos_2_AGTAACGCCTATTGATAACGAAGCA_TAACCTTCGCTGCTAGGAACTGTCT_1047
AGTAACGCCTATTGATAACGAAGCACTTGCGATTTGAACCTACCCAGGCCCGGGTGACGACCCATTTGCCGCAACCGTTCATGGCTCTCAGGGATTGACGCGCCCGGTGCTGCGGAACCTTTCCGACGACCTCGTCAGATAACCTTCGCTGCTAGGAACTGTCT
>oligos_2_AGTAACGCCTATTGATAACGAAGCA_TAACCTTCGCTGCTAGGAACTGTCT_1048
AGTAACGCCTATTGATAACGAAGCAGCAGGTCGGGATGTTAAACCTGCGGGCGCACAGACTTTCGACAGAGGGTTGGCGCTCAAATTCGAAATGACGGTCCTGCATCCCTTCTGTATATGGGATTTGTCAAGATTTAATTAACCTTCGCTGCTAGGAACTGTCT
>oligos_2_AGTAACGCCTATTGATAACGAAGCA_TAACCTTCGCTGCTAGGAACTGTCT_1049
AGTAACGCCTATTGATAACGAAGCACTATTTTTAATTCACTACGATACTCTGTATATCAGACAGGAATTGGTAGCACCCCCTGATGAAGCAGCGGCATCATTGCTATAGGCTGCATCAAGGAAGTGGGCGGCAGGTCCATAACCTTCGCTGCTAGGAACTGTCT
>oligos_2_AGTAACGCCTATTGATAACGAAGCA_TAACCTTCGCTGCTAGGAACTGTCT_1050
AGTAACGCCTATTGATAACGAAGCACACCCCCCACTGTTCACCCGCTAAAACATCACGAAGAATACATTCTTCTCGTCGCTAGAAGTTTATATTGAAGTATCCCCATGGACGGGCTTGACGTGGGCGTCCAATACAAATTAACCTTCGCTGCTAGGAACTGTCT
>oligos_2_AGTAACGCCTATTGATAACGAAGCA_TAACCTTCGCTGCTAGGAACTGTCT_1051
AGTAACGCCTATTGATAACGAAGCAGGGCGAATTTCGAACATGCGTTGTGCCATCTCCGTAGAGTTAGGTCGCCCCAGTGTCAGGAAGTAAGTAGCTGCGTGCCGCAACGGGGCGAGACCAGTGAAATATTCTAGGAGATAACCTTCGCTGCTAGGAACTGTCT
>oligos_2_AGTAACGCCTATTGATAACGAAGCA_TAACCTTCGCTGCTAGGAACTGTCT_1052
AGTAACGCCTATTGATAACGAAGCACAGTCTCACACTAATGGTTCATCGTGCGGGCCGCTATATCTAACATGCTTGCTTCTTTCGGCCGATGTGAGTTATCTAGTGACACACCGCAGTCAGTTGTATTAAGTTAGGTATTAACCTTCGCTGCTAGGAACTGTCT
>oligos_2_AGTAACGCCTATTGATAACGAAGCA_TAACCTTCGCTGCTAGGAACTGTCT_1053
AGTAACGCCTATTGATAACGAAGCAGGCTGCCATGGCTCGTCTCCTGTTTCGATCCCCATTTCGCGTTCCGTCATATCAAGTCCGTAGTCAAGTTGCGATCAGACCATGATTTGATATGCATATGCTGGCCTTAGGTATTAACCTTCGCTGCTAGGAACTGTCT
>oligos_2_AGTAACGCCTATTGATAACGAAGCA_TAACCTTCGCTGCTAGGAACTGTCT_1054
AGTAACGCCTATTGATAACGAAGCACTTGCGTCAAATATAGTAACGATGGACAGAATCCGGCTCATTTGGCGGCCTAACTCGGAATTTCAACCAAGGGCCACACAAATGTACAGCTAGTCGGTCTGGGTCCGATAGCTTTAACCTTCGCTGCTAGGAACTGTCT
>oligos_2_AGTAACGCCTATTGATAACGAAGCA_TAACCTTCGCTGCTAGGAACTGTCT_1055
AGTAACGCCTATTGATAACGAAGCAGCTTAGCTAGGCCGCAGTTATAAGATACCTTTCCTCCCTGCCCAATTGAATTTTGGCTAGCCCGCGTGGGGATGTTGCCTCACGGGCGTCTAGACTTCGGGCACCTGACTGGCATAACCTTCGCTGCTAGGAACTGTCT
>oligos_2_AGTAACGCCTATTGATAACGAAGCA_TAACCTTCGCTGCTAGGAACTGTCT_1056
AGTAACGCCTATTGATAACGAAGCACTATTTACTATTCGAGCGTTACGACGTTTAGAACGGAGGCCAATCGATACGCAACTCCTCGCGTAGCCAAAGTATTGCCGAAGTGACTCTACGCTGTCGACCTACAGTGCGTATTAACCTTCGCTGCTAGGAACTGTCT
>oligos_2_AGTAACGCCTATTGATAACGAAGCA_TAACCTTCGCTGCTAGGAACTGTCT_1057
AGTAACGCCTATTGATAACGAAGCACACCCCGTTGGTTTTCGGGTTCCCCAGAAACGTCGGGCATCAACATATATAGTCAGATAACTTTTTAGCGCGCGAGTACCAATATTGAGGGAGCGCTGAGCTGGGGTTACAAATTAACCTTCGCTGCTAGGAACTGTCT
>oligos_2_AGTAACGCCTATTGATAACGAAGCA_TAACCTTCGCTGCTAGGAACTGTCT_1058
AGTAACGCCTATTGATAACGAAGCAGGGCCCGCGTACTTTCTCACGCATCATGTGCAATTCGTAATATCTACTAGCCGTCACGTTCCATCCAAAAAAACACCCAGTCTAGATGTTTATTGTCTTCGACTACGTAGGAGATAACCTTCGCTGCTAGGAACTGTCT
>oligos_2_AGTAACGCCTATTGATAACGAAGCA_TAACCTTCGCTGCTAGGAACTGTCT_1059
AGTAACGCCTATTGATAACGAAGCACAGTCTGGGTAGAAGGAACCGCATTGCGTTGACCTCTGCGCTTTATGTATACAGAGTTGGCAGCCCCCTCGAAGTCAGGGGTAGCTCTAGAAGGGTTCACTTTGCCTAGCGTATTAACCTTCGCTGCTAGGAACTGTCT
>oligos_2_AGTAACGCCTATTGATAACGAAGCA_TAACCTTCGCTGCTAGGAACTGTCT_1060
AGTAACGCCTATTGATAACGAAGCAGGCTGCCTGATCGTGGGGGGTCATATAATAAGTGGCGAGGAAACGCCATAAATTGAGCACCTTCAGGCTTATGATTTCATTCCGACGAGGACATGGGAGCTGCTGTATGGTCCATAACCTTCGCTGCTAGGAACTGTCT
>oligos_2_AGTAACGCCTATTGATAACGAAGCA_TAACCTTCGCTGCTAGGAACTGTCT_1061
AGTAACGCCTATTGATAACGAAGCACTTCAAGGTCTTCTGAGAATCAGAGCTGCCACGACAGGCTTACAGGTCTCCCCCTACCGTGCTTTCTCGGGCCTGTCCAGCTGCTGGAAGTTGAAGCTATTTAATTAACATAATTAACCTTCGCTGCTAGGAACTGTCT
>oligos_2_AGTAACGCCTATTGATAACGAAGCA_TAACCTTCGCTGCTAGGAACTGTCT_1062
AGTAACGCCTATTGATAACGAAGCAGCTTAGGCTCAGCAACGAGGCTTGCGGGGAGTAAAATTCAAAAGAGCTGTTGTCCTACGTGTTTATCCGAATGGAGTCCATCAGCATTCTGAACTAGCGGACGCGGAGAAGGCATAACCTTCGCTGCTAGGAACTGTCT
>oligos_2_AGTAACGCCTATTGATAACGAAGCA_TAACCTTCGCTGCTAGGAACTGTCT_1063
AGTAACGCCTATTGATAACGAAGCACTATTACATGATTGGAACGAAACGACACCACCCATCTAAGTTTCGCCGTTAACTCCACAGCAAACGCTCAACGGGACATTCAAATGTGCTATCAATGTATCCCGCACCGTCTATTAACCTTCGCTGCTAGGAACTGTCT
>oligos_2_AGTAACGCCTATTGATAACGAAGCA_TAACCTTCGCTGCTAGGAACTGTCT_1064
AGTAACGCCTATTGATAACGAAGCACACCGAACGCCTATAGGCCGGAGAAATACGATTATAGCTCGGCATACATAGTCCTGATCATGATGGACATACGGAGCGCTAGATACCGCAAATTTGGATACGAAGGAATTTTGATAACCTTCGCTGCTAGGAACTGTCT
>oligos_2_AGTAACGCCTATTGATAACGAAGCA_TAACCTTCGCTGCTAGGAACTGTCT_1065
AGTAACGCCTATTGATAACGAAGCAGGGCCCCTCACAACGTGGCCGTACCATCCGGCGAGGTATTGGTCACGCAAGGCTGCGCTACAAAGACGGGAGGTTAAGACGCGGGGGGCGCAAACAAGCGCTTAGTGTTAGGCATAACCTTCGCTGCTAGGAACTGTCT
>oligos_2_AGTAACGCCTATTGATAACGAAGCA_TAACCTTCGCTGCTAGGAACTGTCT_1066
AGTAACGCCTATTGATAACGAAGCACAGTCATTGCAAGCGCGCGACGATCACGGTGGGGGTCCGCGACACGCCGGTTATCCAAGGAACTCGATGGCCGATCCCGGGGACATAGTGCTAGTCGTTGCTAATTCTCAAGTTTAACCTTCGCTGCTAGGAACTGTCT
>oligos_2_AGTAACGCCTATTGATAACGAAGCA_TAACCTTCGCTGCTAGGAACTGTCT_1067
AGTAACGCCTATTGATAACGAAGCAGGCTGCGCCTGACGGGCTGGAGAACAGCCTGGGCGGAGGCTCGCTTGTGAGCAATAGCAATAATTTGCCCACGGGTATAAGCCCTCCTGTTTATCGCATCGAAATGCCTCATGATAACCTTCGCTGCTAGGAACTGTCT
>oligos_2_AGTAACGCCTATTGATAACGAAGCA_TAACCTTCGCTGCTAGGAACTGTCT_1068
AGTAACGCCTATTGATAACGAAGCACTTCAACATTAAATCGCGCGGGGAAGAAGCGATGACCCAGAGCGGGGTTCCAGTCAATGCCTGGGAAGTAGTCGCCCGCGCCCGAAGACTTCATATCCATATTGATGCTGGAGATAACCTTCGCTGCTAGGAACTGTCT
>oligos_2_AGTAACGCCTATTGATAACGAAGCA_TAACCTTCGCTGCTAGGAACTGTCT_1069
AGTAACGCCTATTGATAACGAAGCAGCTTACTATTTGTACGCGACGCCAAGATTGTTGCGCCTTGCAGAGTCTACTGATCCGTACCCTCTAGTGAACTGGTTTAATATGATGTCGCAAATAGCTCAGTGATCTAGGAGATAACCTTCGCTGCTAGGAACTGTCT
>oligos_2_AGTAACGCCTATTGATAACGAAGCA_TAACCTTCGCTGCTAGGAACTGTCT_1070
AGTAACGCCTATTGATAACGAAGCACTATTAGGACGATAATAAAGCTTTCTTATGCGAGAATGTCTTCATTCCAGCTGAAAGTGGTTTGAATATATTTTAGGAGTCTACAAAGGATTTAGATTATTTCAATTGCGAAATTAACCTTCGCTGCTAGGAACTGTCT
>oligos_2_AGTAACGCCTATTGATAACGAAGCA_TAACCTTCGCTGCTAGGAACTGTCT_1071
AGTAACGCCTATTGATAACGAAGCACACCGATTCGAGTGTTTCCTTACTAACTCTAACAACTTCCGTAAGGTATATGCACCAGGCGAGTTGAACTCGACTTTCACGCCTGGCTACCCGTTTATCGGCACGAGACAACCATAACCTTCGCTGCTAGGAACTGTCT
>oligos_2_AGTAACGCCTATTGATAACGAAGCA_TAACCTTCGCTGCTAGGAACTGTCT_1072
AGTAACGCCTATTGATAACGAAGCAGGGCCGAGCCTCGTTCGATAGTTCTGGCATCCCGGAGAGGGCACTCGGTGGCAGCACGGTGATTCAAGTACTGTCCTCAGGTGCGATACGGGTGCTCTGCAGGAGTGCGTGCTTTAACCTTCGCTGCTAGGAACTGTCT
>oligos_2_AGTAACGCCTATTGATAACGAAGCA_TAACCTTCGCTGCTAGGAACTGTCT_1073
AGTAACGCCTATTGATAACGAAGCACAGTCAACCGCCGCTGCTAGTCGGGAGGGCTATAGCTCACATAACTGACACGGGACAAATTCGTAGCACATGCCTGTAATCCCGCCGAGGCAAGCACCACAGCCCGTTTTTAATTAACCTTCGCTGCTAGGAACTGTCT
>oligos_2_AGTAACGCCTATTGATAACGAAGCA_TAACCTTCGCTGCTAGGAACTGTCT_1074
AGTAACGCCTATTGATAACGAAGCAGCACTCACGGCGATGGGATAATTGACCGTTCGTCACTGTCATAAAGTAAATATACGCTCTTCTGCCTAGCCGCGCATTCGTCATTGACTCAGCTACGCCATATCGGCTCTCTATTAACCTTCGCTGCTAGGAACTGTCT
>oligos_2_AGTAACGCCTATTGATAACGAAGCA_TAACCTTCGCTGCTAGGAACTGTCT_1075
AGTAACGCCTATTGATAACGAAGCACTTCATACTCTACGCGGAACCAATCCTCCGGTCGGAAATCTGTTAGTTGGCTGCAAGTAGTTGGTGAAAAACAATACCGTCGATTTGGCCGCTTTGGGAGCCATAATCCGTCCATAACCTTCGCTGCTAGGAACTGTCT
>oligos_2_AGTAACGCCTATTGATAACGAAGCA_TAACCTTCGCTGCTAGGAACTGTCT_1076
AGTAACGCCTATTGATAACGAAGCAGCTTACACCGTATTAGGCAGGGTATAATGATGCAGTGACATATGCGTAAGGCCCCTACACGGTCACTATTCGGACAAACCCTCAAATCCGCCCACTCCCGCCGTCAATTTTAATTAACCTTCGCTGCTAGGAACTGTCT
>oligos_2_AGTAACGCCTATTGATAACGAAGCA_TAACCTTCGCTGCTAGGAACTGTCT_1077
AGTAACGCCTATTGATAACGAAGCACTATACAACCACAGTGGCCTCGCGCTAAGCACTCTTGGCACGATCTTACATCACTTGACTGTCGGGCATACGAACCTTGTAATTATATGCCGCCAACTGGCTTCACTCAAGCTTTAACCTTCGCTGCTAGGAACTGTCT
>oligos_2_AGTAACGCCTATTGATAACGAAGCA_TAACCTTCGCTGCTAGGAACTGTCT_1078
AGTAACGCCTATTGATAACGAAGCACACCGTGGCAAACACTCACAGTGTGGCAAAGCGGTCCTGAGCGGATGCTGTTGGTCTAGTAATCTCGACTCACTTGAATGGACTGGGTGGCTTTACCTACGTAACATCATTAATTAACCTTCGCTGCTAGGAACTGTCT
>oligos_2_AGTAACGCCTATTGATAACGAAGCA_TAACCTTCGCTGCTAGGAACTGTCT_1079
AGTAACGCCTATTGATAACGAAGCAGGGCCGTAGGGACGAATTCCGCCCCTACTTCTCACCCACGAGTAGCTTAAAGAGAACGCCGGCCGAAACACGCTAATATACCTCTGCCCCGTTTTTAACGATCAAAAGCGTGTTTAACCTTCGCTGCTAGGAACTGTCT
>oligos_2_AGTAACGCCTATTGATAACGAAGCA_TAACCTTCGCTGCTAGGAACTGTCT_1080
AGTAACGCCTATTGATAACGAAGCACAGAAGCGGATATTGTAACTTTTCGCGGCGCGCTCGCTCTATGATTCATGGTCGATCTAAGACCTCCTAGAAGTTAAGGATCAATCACGTGGCATAAACAAGCTGCGGATTAATTAACCTTCGCTGCTAGGAACTGTCT
>oligos_2_AGTAACGCCTATTGATAACGAAGCA_TAACCTTCGCTGCTAGGAACTGTCT_1081
AGTAACGCCTATTGATAACGAAGCAGCACTCTTCCATTGCAGCTAATAGCGGGCTTACGAGACCGTGTAGTTGGACAACGGGGCGGTATGATGCGAATGGCCACGAATCCGGACGCTAGTACACGCTAAACTCTGCCTTTAACCTTCGCTGCTAGGAACTGTCT
>oligos_2_AGTAACGCCTATTGATAACGAAGCA_TAACCTTCGCTGCTAGGAACTGTCT_1082
AGTAACGCCTATTGATAACGAAGCACTTCATTTAGCTGCCTTCAGTGTTAGTCACTAGAGGCAAGTCGACTCTCTTCCTCAATTTGACATGACACGACTAGAAATCTACTATGTGAGCGTGGGTGGTCCTTATCTGGCATAACCTTCGCTGCTAGGAACTGTCT
>oligos_2_AGTAACGCCTATTGATAACGAAGCA_TAACCTTCGCTGCTAGGAACTGTCT_1083
AGTAACGCCTATTGATAACGAAGCAGCTTTAGTAGCCACTACCCGTTGACTGTTATCGCTGTGGACGAGTCCGGGACTAGGTGCGTTCTACTCTCATGGCTATACTTACAGATGTCTTTCTGCCTCACATATGCCGTATTAACCTTCGCTGCTAGGAACTGTCT
>oligos_2_AGTAACGCCTATTGATAACGAAGCA_TAACCTTCGCTGCTAGGAACTGTCT_1084
AGTAACGCCTATTGATAACGAAGCACTATACTGCTTGGATACTTGAGCAGTGCATTGAGCGGACTACGCCCGCATTCATATGCCTGATTCAGACTAACGATTGGAGCTAGCGACGTTTGCGTTAGGCGTGGTTTTTAATTAACCTTCGCTGCTAGGAACTGTCT
>oligos_2_AGTAACGCCTATTGATAACGAAGCA_TAACCTTCGCTGCTAGGAACTGTCT_1085
AGTAACGCCTATTGATAACGAAGCACACCGTCAGTCCGGACATATTAGTCCGGTGTGGCTGCTAACTGTTAGGACAGGCTTGCTTGGCGATGAAATGCTTGCAGACAGGAACGAACTGAAGACCCGCTCTAGTTAGGCATAACCTTCGCTGCTAGGAACTGTCT
>oligos_2_AGTAACGCCTATTGATAACGAAGCA_TAACCTTCGCTGCTAGGAACTGTCT_1086
AGTAACGCCTATTGATAACGAAGCAGGCATTTCAGTAGGTTCCTGAGGATTTCACGTAAGGCAGCGAGCCTAAGCGTAAACCACGCACGATAATTATCTGTCTTCAGCAATCCTATGTCCGCATCGGCCCACTTACAGATAACCTTCGCTGCTAGGAACTGTCT
>oligos_2_AGTAACGCCTATTGATAACGAAGCA_TAACCTTCGCTGCTAGGAACTGTCT_1087
AGTAACGCCTATTGATAACGAAGCACAGAAGGACTGCAGGACCAGAGGAGTTTGTGAGGGGTTGTACTCTGCGAGTACCAGATGAAAGCACACGTTTGGCAACACTAGCCAACTTGAGTTAGGTTATAGCCATTTAGTTTAACCTTCGCTGCTAGGAACTGTCT
>oligos_2_AGTAACGCCTATTGATAACGAAGCA_TAACCTTCGCTGCTAGGAACTGTCT_1088
AGTAACGCCTATTGATAACGAAGCAGCACTGGGCAGGGCCCCCGTAGGCTGTGTAGCAGATCGTTCGGTTAGCAAATGGCTATGCACACGTAATATAATCTTAGGCTGGTCGTATGTCCCTAGTGAAGAGTTTCTCAGATAACCTTCGCTGCTAGGAACTGTCT
>oligos_2_AGTAACGCCTATTGATAACGAAGCA_TAACCTTCGCTGCTAGGAACTGTCT_1089
AGTAACGCCTATTGATAACGAAGCACTTCTGCCCGTGCAAGACGTCCAAGGGATCGCGAAACAACTATGTCTGCAGCTACACTGCAGCGATCAGCAAGTATAATGAGAGTTGTATTAGTGCGCAAACTTGATACTGCTTTAACCTTCGCTGCTAGGAACTGTCT
>oligos_2_AGTAACGCCTATTGATAACGAAGCA_TAACCTTCGCTGCTAGGAACTGTCT_1090
AGTAACGCCTATTGATAACGAAGCAGCTTTACCTCTGTCGTCTGAGGCGAAGTGCTCAGATCTCGCGTGGAGAGTACCCTATGAAACGGAGTTTGTTTGTGTCTCACCCCGGTACACTTGCTCAGCCGCGCGCAAGGCATAACCTTCGCTGCTAGGAACTGTCT
>oligos_2_AGTAACGCCTATTGATAACGAAGCA_TAACCTTCGCTGCTAGGAACTGTCT_1091
AGTAACGCCTATTGATAACGAAGCACTATAGGTCCAGATTCAACATGCTCGGAGCCAGAAGCAGCGATTCCTTTTAGGCGGTGATGGGATTACATTGCACTCTATGAATTGTGTCACAGTATCCTGGCAAAAGAACAGATAACCTTCGCTGCTAGGAACTGTCT
>oligos_2_AGTAACGCCTATTGATAACGAAGCA_TAACCTTCGCTGCTAGGAACTGTCT_1092
AGTAACGCCTATTGATAACGAAGCACACCGTCTTCACAGACCTTTTTATATGGAAGATGTTTGGGTGTACACCCCTCTGTAAATCAATAGAGCTTGCTAGTAGAGACTAGAGGTATTCTCCGAATGTATTCAGAAGGCATAACCTTCGCTGCTAGGAACTGTCT
>oligos_2_AGTAACGCCTATTGATAACGAAGCA_TAACCTTCGCTGCTAGGAACTGTCT_1093
AGTAACGCCTATTGATAACGAAGCAGGCATTATTCGCGGCGGCCCTTAAGCGGATCGACCTATGAGAGAGCATTCGTGAGAGCGCAAGCGTCTCAATCGCATAGTCCGGTTACCTTTAACCACGGGTATTGCTGGAAATTAACCTTCGCTGCTAGGAACTGTCT
>oligos_2_AGTAACGCCTATTGATAACGAAGCA_TAACCTTCGCTGCTAGGAACTGTCT_1094
AGTAACGCCTATTGATAACGAAGCACAGAACTCCCGTGAATCTACCCATGTGGACTCCAAAAGCTTGTGGGATGTGGGGGCGTAGCAACAGTTACAAGACTCCGAGCAAGGAGCGTCCATGAGTTATTTTTCCCCGTATTAACCTTCGCTGCTAGGAACTGTCT
>oligos_2_AGTAACGCCTATTGATAACGAAGCA_TAACCTTCGCTGCTAGGAACTGTCT_1095
AGTAACGCCTATTGATAACGAAGCAGCACTGCAGTTTGGCAAGAACGTGCCCTCCTAAGCACTTTCTAGGGCAAACGGTTTACACAATAGCCATTCGGACAGTTTTGGTACGCCCCAGACCTTTAATAGTGTTAGGTATTAACCTTCGCTGCTAGGAACTGTCT
>oligos_2_AGTAACGCCTATTGATAACGAAGCA_TAACCTTCGCTGCTAGGAACTGTCT_1096
AGTAACGCCTATTGATAACGAAGCACTTCTGGTGGTGGTAACCGTGAAAAAGCTTTCTCGAAGACCCCGGCGCCATGGCCCGTTCGGACGTTCTGTGGGCCCGTACGCCAGATTGATTGGGTTCGTGCGGGGCGTCTATTAACCTTCGCTGCTAGGAACTGTCT
>oligos_2_AGTAACGCCTATTGATAACGAAGCA_TAACCTTCGCTGCTAGGAACTGTCT_1097
AGTAACGCCTATTGATAACGAAGCAGCTTTTAATTAGGACGTGAGACAGAGAGGCTTAGATTCCGCCGATTCTTCTCCCGCTATGCTGCTAAGGTAGATTTGGTGAACTTTGATTCGCAAAGTACCCACACCAGGTCCATAACCTTCGCTGCTAGGAACTGTCT
>oligos_2_AGTAACGCCTATTGATAACGAAGCA_TAACCTTCGCTGCTAGGAACTGTCT_1098
AGTAACGCCTATTGATAACGAAGCACTATAGCCGGGCTATTAAGAACAGTGAGGCACTGGCCCCAGGAGCAGCCTGGGTGACGCGACGAGACTCAACACAGGGATTGTCGACAATACAGAAGCTATGACCACACTCAGATAACCTTCGCTGCTAGGAACTGTCT
>oligos_2_AGTAACGCCTATTGATAACGAAGCA_TAACCTTCGCTGCTAGGAACTGTCT_1099
AGTAACGCCTATTGATAACGAAGCACACGTCAAAATCCCAAATTCCTCACAATCATAAGGTTGGTGTCCGCGAAGCCTTTTTACCGTTATCCTTCGACCTGCGCGGCAGCGGTATTAATGAGTAGGGGGATGTGCGTATTAACCTTCGCTGCTAGGAACTGTCT
>oligos_2_AGTAACGCCTATTGATAACGAAGCA_TAACCTTCGCTGCTAGGAACTGTCT_1100
AGTAACGCCTATTGATAACGAAGCAGGCATACGAGTTCGGTTTGCTTCACATTCCTACCAACGCAAAACTCGGTCACCGTGAGTAGATCCCTTGTGCGTGGCATGAGCCGTCTCGCCGATTGAGATACCGCCGAAGCTTTAACCTTCGCTGCTAGGAACTGTCT
>oligos_2_AGTAACGCCTATTGATAACGAAGCA_TAACCTTCGCTGCTAGGAACTGTCT_1101
AGTAACGCCTATTGATAACGAAGCACAGAACATGGTGGACTTAGCTTGTACTGTGGTGCGAATGCAATCTGTCATAATAGTTTTATCATCACCAGCCCGCGGCTTGCCATTAAGGCTTCTTATATCTCTTGCCGTGCTTTAACCTTCGCTGCTAGGAACTGTCT
>oligos_2_AGTAACGCCTATTGATAACGAAGCA_TAACCTTCGCTGCTAGGAACTGTCT_1102
AGTAACGCCTATTGATAACGAAGCAGCACATTGTTGAGACATCCCAATGATATCACTCCGCTTTCGGAGGAAAAACCCTCGAGGGGCGAGTTGCATGTAGGTAGCTAAATGACTGCCCCCCACAGTATTAGTCCCGAGATAACCTTCGCTGCTAGGAACTGTCT
>oligos_2_AGTAACGCCTATTGATAACGAAGCA_TAACCTTCGCTGCTAGGAACTGTCT_1103
AGTAACGCCTATTGATAACGAAGCACTTCTCTGGAAGATGGACCATAACGTCGTTAGCATGGTTAAAACGATATGTCAGTCTAGCGTTTGAATACGGGTCTTACGTCCTCCCTTTACATGGTTCGACAGCGTTGCCGCATAACCTTCGCTGCTAGGAACTGTCT
>oligos_2_AGTAACGCCTATTGATAACGAAGCA_TAACCTTCGCTGCTAGGAACTGTCT_1104
AGTAACGCCTATTGATAACGAAGCAGCTTTTTGATAGGGAATTAGTAGAGAGTTGATACATCTGATGCACAGTTGTCTAAAGGTTGGTTAAACATTTTATTGGTGCGCGATGGCATAAATAGTGGCTATGACACTCAGATAACCTTCGCTGCTAGGAACTGTCT
>oligos_2_AGTAACGCCTATTGATAACGAAGCA_TAACCTTCGCTGCTAGGAACTGTCT_1105
AGTAACGCCTATTGATAACGAAGCAGGGGAAGAACAAGCACTATGATAAGCAGGGTGTCGTCAGCCCTTGCAGCAGATTGGTGCTGAGTTGTCTGTGGTCATTATGACTTATATCTGGGGTGGCCCGCAGGCACAACCATAACCTTCGCTGCTAGGAACTGTCT
>oligos_2_AGTAACGCCTATTGATAACGAAGCA_TAACCTTCGCTGCTAGGAACTGTCT_1106
AGTAACGCCTATTGATAACGAAGCACACGTCTGTTCGGCCTACATACACTCACGCACGCTGTGTTGTGATCTCCCCGCGAGTGGTGTGCGGTTCATCCAGGTCCAGAGCGTCACTTTCTTAGCTCGCTTCTGTCATAATTAACCTTCGCTGCTAGGAACTGTCT
>oligos_2_AGTAACGCCTATTGATAACGAAGCA_TAACCTTCGCTGCTAGGAACTGTCT_1107
AGTAACGCCTATTGATAACGAAGCAGGCATAGATCGGCCGGGTCTGGCTTATTCTAAATCCCGATATAAGCACTTGCGTTTGCTTTTACATACCGACCGTCCTAGACAGATGGCGCGTCGCTCCCTTCGAGACAACTATTAACCTTCGCTGCTAGGAACTGTCT
>oligos_2_AGTAACGCCTATTGATAACGAAGCA_TAACCTTCGCTGCTAGGAACTGTCT_1108
AGTAACGCCTATTGATAACGAAGCACAGATAGGGAAACCCTGAGAATGTTTGGGACCGTTGATGTTATATGAAAGGCTTTTACGAACCGTTGACTAGGTCTATCCCGTGAATGGAGTAAATGATTTCAGTTGGTCTGTTTAACCTTCGCTGCTAGGAACTGTCT
>oligos_2_AGTAACGCCTATTGATAACGAAGCA_TAACCTTCGCTGCTAGGAACTGTCT_1109
AGTAACGCCTATTGATAACGAAGCAGCACATAAAATCCGACACTTTCATTGACATACAACAAAGCCCGCGGGCAGAATTTATCCTATAGTGATATTAATGTACATTCTAGAAGATTCAGGGGCAACGTTCGAACTGCTTTAACCTTCGCTGCTAGGAACTGTCT
>oligos_2_AGTAACGCCTATTGATAACGAAGCA_TAACCTTCGCTGCTAGGAACTGTCT_1110
AGTAACGCCTATTGATAACGAAGCACTTCTCAACTGCTTTGCCATGTCGGAGAGATAACCAGATCTGCCACGTCTAGAACCTGACGATCCTTTTGCAGTAAGGCTGTTATATGGGATCACCACTTCAAGGAATTTTAATTAACCTTCGCTGCTAGGAACTGTCT
>oligos_2_AGTAACGCCTATTGATAACGAAGCA_TAACCTTCGCTGCTAGGAACTGTCT_1111
AGTAACGCCTATTGATAACGAAGCAGCTAGCGCTGTGTGGGCCAGTATATGTCAGTTCAACCCCGGGCCACCACGGGAATGGAGAGCAATTGGGAGTCTACGGGCTGGTTAGTACGTATGTCACTTACAGATAACATGATAACCTTCGCTGCTAGGAACTGTCT
>oligos_2_AGTAACGCCTATTGATAACGAAGCA_TAACCTTCGCTGCTAGGAACTGTCT_1112
AGTAACGCCTATTGATAACGAAGCAGGGGAACGTCAAGTCAGTCTTTCGCGTTATTCTTGGGTTCCGACTGGCTTCAGCCAAGAGATTGGAGGACAGCAGCATGATTGAGCTTGCCTGGCATATATAGTGATTGGATGATAACCTTCGCTGCTAGGAACTGTCT
>oligos_2_AGTAACGCCTATTGATAACGAAGCA_TAACCTTCGCTGCTAGGAACTGTCT_1113
AGTAACGCCTATTGATAACGAAGCACACGTGGTTCGGTAGGCCATATGAGGGGGTTGATATAGTGATAAATACGTACGAATGAACCCGGTTATCGTAGTCACGGACGTGGTACAACAGTCCCTGCGACCATTGTGCGCATAACCTTCGCTGCTAGGAACTGTCT
>oligos_2_AGTAACGCCTATTGATAACGAAGCA_TAACCTTCGCTGCTAGGAACTGTCT_1114
AGTAACGCCTATTGATAACGAAGCAGGCAACAGGCTCGGTCGCGCTAGCAGTCCACTATTTGACCGTGCTAAGACAAACTACGCCAAAGCGTGTCCTTTGCCTGCATCTCCGTCCTCCTGGAGCCGTGGTTAATAGGCATAACCTTCGCTGCTAGGAACTGTCT
>oligos_2_AGTAACGCCTATTGATAACGAAGCA_TAACCTTCGCTGCTAGGAACTGTCT_1115
AGTAACGCCTATTGATAACGAAGCACAGATACACTCCGTTTATACCTCTGCCTGGCCACACGGATGATTAAAATCGCCTACCAATTGCCCTAGCGTCCGTCAAGCAGCGAACATCAATCTTTTTGGCGCGCTTGGTCCATAACCTTCGCTGCTAGGAACTGTCT
>oligos_2_AGTAACGCCTATTGATAACGAAGCA_TAACCTTCGCTGCTAGGAACTGTCT_1116
AGTAACGCCTATTGATAACGAAGCAGCACAACCTTGTCATGCGCCAGAGATGACAGGTGCGCACCCGTGCCTGAGCCAGGTATCTTACCGATTCCCCACCGCGCTTCGCCACCCGGGTGACCGGTCCTCTTCTTACAGATAACCTTCGCTGCTAGGAACTGTCT
>oligos_2_AGTAACGCCTATTGATAACGAAGCA_TAACCTTCGCTGCTAGGAACTGTCT_1117
AGTAACGCCTATTGATAACGAAGCACTAACAACTTATACAAGGTACCCCCACATCTCGCCAGGGTTTGAAGGGATACAGCAATGAGGTCAGGGATGAGCGTTTGTAGGCGCGGTAGATGGAGGTCCCGTGATTTAGCTTTAACCTTCGCTGCTAGGAACTGTCT
>oligos_2_AGTAACGCCTATTGATAACGAAGCA_TAACCTTCGCTGCTAGGAACTGTCT_1118
AGTAACGCCTATTGATAACGAAGCAGCTAGCCTACCCAGTGTAACTGGTATCCGATATTGCTCCGATTCTTTGCACATTTCCTCGTTCACAGAAAATCGTGGTACACTACTCCGGCGGGAACACAGTACTCACCCCGCATAACCTTCGCTGCTAGGAACTGTCT
>oligos_2_AGTAACGCCTATTGATAACGAAGCA_TAACCTTCGCTGCTAGGAACTGTCT_1119
AGTAACGCCTATTGATAACGAAGCAGGGGATATTTTATCTTGTACTAAGATATGATATGCTATCCGCGATCATAGCCGGCCAAAGGGTACCAATCAGAGAAATTAGGGCCCCTCTCTCAAATATAATCACACTAGGAGATAACCTTCGCTGCTAGGAACTGTCT
>oligos_2_AGTAACGCCTATTGATAACGAAGCA_TAACCTTCGCTGCTAGGAACTGTCT_1120
AGTAACGCCTATTGATAACGAAGCACACGTGCCACGGAAATTAGGCCATATTTGGGGACATGCGAAGCTCTACATTCCTTGGCGCTAGGTTGGCCCCTGCAACTCGTATTGAATCCGACTTGGTAGTGCCGAATTTTGATAACCTTCGCTGCTAGGAACTGTCT
>oligos_2_AGTAACGCCTATTGATAACGAAGCA_TAACCTTCGCTGCTAGGAACTGTCT_1121
AGTAACGCCTATTGATAACGAAGCAGGCAACTACGGAGGGCTAAATAGCGTGAGAATTTTCCGAGGGGGTTCTTGAAACGAATAATTTTCCCCCTGTAGTGGTTCAGCCGTTGAAAACATTCTAATGTGGTCTTTTTGATAACCTTCGCTGCTAGGAACTGTCT
>oligos_2_AGTAACGCCTATTGATAACGAAGCA_TAACCTTCGCTGCTAGGAACTGTCT_1122
AGTAACGCCTATTGATAACGAAGCACAGATTACCCCTAGAGCGAGCCGCCGGTAGTTTATATGAAGTTACACCTCTGCCCATATCCGATTGAGGGGCGCGGCTTAAGTTTCACCCGTACTCTGTATACGGAAACATAATTAACCTTCGCTGCTAGGAACTGTCT
>oligos_2_AGTAACGCCTATTGATAACGAAGCA_TAACCTTCGCTGCTAGGAACTGTCT_1123
AGTAACGCCTATTGATAACGAAGCAGCACAAGTAATGCACTCTCAGAGTTGATTAGAGCTATCCTCTTTGCCTGGGAAAGGGCAATAGGTGGGATCCCTACGCTGACAACTACCTTTGGTACAGGTTGTGGTGATTTGATAACCTTCGCTGCTAGGAACTGTCT
>oligos_2_AGTAACGCCTATTGATAACGAAGCA_TAACCTTCGCTGCTAGGAACTGTCT_1124
AGTAACGCCTATTGATAACGAAGCACTAACAAGGCCTGCTGACCGTGTAGATACGCCTCCAAGTACCTTCAGTGATAGTATAGGTGCTGGCCGATTCGTAGGCTAAGACTCCTGCTAACCCAAATGGAGGTTTGCGAGATAACCTTCGCTGCTAGGAACTGTCT
>oligos_2_AGTAACGCCTATTGATAACGAAGCA_TAACCTTCGCTGCTAGGAACTGTCT_1125
AGTAACGCCTATTGATAACGAAGCAGCTAGGAGATGCCTATGTGCGGGTACTCGTGAAACTCAACACGGATTGAACTCGTCAACAATTTTGGCCGCGTTACACTGTACGTGACTTCTCAGGGGAAGGGAGGCAAGGTATTAACCTTCGCTGCTAGGAACTGTCT
>oligos_2_AGTAACGCCTATTGATAACGAAGCA_TAACCTTCGCTGCTAGGAACTGTCT_1126
AGTAACGCCTATTGATAACGAAGCAGGGGATTCAACTAGAATTGATGATCTTTCAAATAGTCGCATAAAGAACCTACTCCATTAGGCGACCGATCCATGCACCCTCATTCCAGTATTAAGACTGCGGATGCAAAGGAGATAACCTTCGCTGCTAGGAACTGTCT
>oligos_2_AGTAACGCCTATTGATAACGAAGCA_TAACCTTCGCTGCTAGGAACTGTCT_1127
AGTAACGCCTATTGATAACGAAGCACACGATTTCCATTCCGTCGCCACAAGGATAGCAGGGCGCCCCCAGTGAATCCAGAGCCATGAAACTCACGGTGCAAGGACGCGCGCAGGGCTCCGAGGGAGAATGAGGTCTGTTTAACCTTCGCTGCTAGGAACTGTCT
>oligos_2_AGTAACGCCTATTGATAACGAAGCA_TAACCTTCGCTGCTAGGAACTGTCT_1128
AGTAACGCCTATTGATAACGAAGCAGGCAAGGCCTACTCGAAACAGAATGGGTTACCCAGGAACGACCATTCAAATCGTCTTCCTATCGCACTCCAGTGTACAACTCCGAGATTATCATCAGACGAACGCCCGTGCCTTTAACCTTCGCTGCTAGGAACTGTCT
>oligos_2_AGTAACGCCTATTGATAACGAAGCA_TAACCTTCGCTGCTAGGAACTGTCT_1129
AGTAACGCCTATTGATAACGAAGCACAGATTTTGGAGTAGCGACTAGCCATCAGGTCCCTTAAACGTTCTGCCACGCTTGGAAAATAGTACCAACGTTGTCTTTAGGTCGTACCATGTATCTTGTTCACGTCCTGCGCATAACCTTCGCTGCTAGGAACTGTCT
>oligos_2_AGTAACGCCTATTGATAACGAAGCA_TAACCTTCGCTGCTAGGAACTGTCT_1130
AGTAACGCCTATTGATAACGAAGCAGCAGCGTATCTATTGAATACGCTTTAGTCTTTCCTATGCTATTACCAGTGGACCACGAAGGGCGAACTGTGAGTTAGGCCTGAGTAATGGGAATAGTATTCGTGTCTAAGCGCATAACCTTCGCTGCTAGGAACTGTCT
>oligos_2_AGTAACGCCTATTGATAACGAAGCA_TAACCTTCGCTGCTAGGAACTGTCT_1131
AGTAACGCCTATTGATAACGAAGCACTAACATACGAGCAATGTCCCGTTATGTGGTTCCGACTTCCTTGTGTATAACTGGCTGTCTGGCCAAACCAGTACGAGAAATACGCCCTGTATATGGCCAGGACGTTACAAGTTTAACCTTCGCTGCTAGGAACTGTCT
>oligos_2_AGTAACGCCTATTGATAACGAAGCA_TAACCTTCGCTGCTAGGAACTGTCT_1132
AGTAACGCCTATTGATAACGAAGCAGCTAGGTAACCGTGGCATGCGTCATGTGAGGACTAACGAGGCGATTATCCAATCCAACCCGAGTGTAGGCTAGCGGTAGCTTGTTCCGCTGGAAAAGGGTTACAGATAACATGATAACCTTCGCTGCTAGGAACTGTCT
>oligos_2_AGTAACGCCTATTGATAACGAAGCA_TAACCTTCGCTGCTAGGAACTGTCT_1133
AGTAACGCCTATTGATAACGAAGCAGGGGTGCTCATGTTGTAGCCTAGATATGTAGAAAGACAGCCATACCGCAATTTTTCCGCCCCCCCCACGATAATGCGGCCGGACAGGCCGAAATCCTCATAATAGGACCCCGCATAACCTTCGCTGCTAGGAACTGTCT
>oligos_2_AGTAACGCCTATTGATAACGAAGCA_TAACCTTCGCTGCTAGGAACTGTCT_1134
AGTAACGCCTATTGATAACGAAGCACACGATACGGGATTAACCAGGTCTCACATAGTTTGATAGGGCGTCGATTCCGGGCATGTAAATATCGTTATTTTGCCGAACGGTGAAGGGCGTTAGCTTTCGTGAGTAACTCCATAACCTTCGCTGCTAGGAACTGTCT
>oligos_2_AGTAACGCCTATTGATAACGAAGCA_TAACCTTCGCTGCTAGGAACTGTCT_1135
AGTAACGCCTATTGATAACGAAGCAGGCAAGCTGACAATAACCTTTGACCCCTAGGTCCTGCGGGGCCGTGGCTGGACTGTTGAGTGTAGAATATCTTCCGATAAGTTACTACATTCGGATTTTATACGTGCCATTTGATAACCTTCGCTGCTAGGAACTGTCT
>oligos_2_AGTAACGCCTATTGATAACGAAGCA_TAACCTTCGCTGCTAGGAACTGTCT_1136
AGTAACGCCTATTGATAACGAAGCACTTGGTCTCACTCTCCTGGTACGCATGGGTTATCTAAGGACGCTACGTTTGTGGCTCGAATTAAGCGTGTTCTATCGTTACAAGATAGGACTTGGTCAAGTCCACAACTGCCTTTAACCTTCGCTGCTAGGAACTGTCT
>oligos_2_AGTAACGCCTATTGATAACGAAGCA_TAACCTTCGCTGCTAGGAACTGTCT_1137
AGTAACGCCTATTGATAACGAAGCAGCAGCGAGAGGCACAAGTTCAGGTCAGGCCTTACGCGGAGCTCTTTATCGTTAACTGCCGAAACCTTCGGCGTGCTTATGCCGAAAAGAGGAATCATGCTATCTAGTGGAAGTTTAACCTTCGCTGCTAGGAACTGTCT
>oligos_2_AGTAACGCCTATTGATAACGAAGCA_TAACCTTCGCTGCTAGGAACTGTCT_1138
AGTAACGCCTATTGATAACGAAGCACTAACTGCCAAAAAGGCGAGTAAGATAGCGGGCGATGGTTACGGCGACCTATTTGCATCAATATGGATCGGTCGGTCCTGCACAATGCGTGGTAGCCCCGTTACTTGCCGTGTTTAACCTTCGCTGCTAGGAACTGTCT
>oligos_2_AGTAACGCCTATTGATAACGAAGCA_TAACCTTCGCTGCTAGGAACTGTCT_1139
AGTAACGCCTATTGATAACGAAGCAGCTACTCGCCTTAAGGCCGGTTCGAATGGGGCTAGCGGTTATAAGTCATCACGGTCCAACGATCGCGTCATAAAGGTTTAGAGAGGGAATCGTCGGAACGAGGGGGTTCTGGCATAACCTTCGCTGCTAGGAACTGTCT
>oligos_2_AGTAACGCCTATTGATAACGAAGCA_TAACCTTCGCTGCTAGGAACTGTCT_1140
AGTAACGCCTATTGATAACGAAGCAGGGGTGGGTCTAACCGTTCGTGATTATAGAGTTCAACAGGCCTAACGACATTAGCGAGCAAGCGTGTATTACATCGCGGCATAAAGCTCACGTGGGTTCTGTGACGTTCTGGCATAACCTTCGCTGCTAGGAACTGTCT
>oligos_2_AGTAACGCCTATTGATAACGAAGCA_TAACCTTCGCTGCTAGGAACTGTCT_1141
AGTAACGCCTATTGATAACGAAGCACACGAACAGACACAACACATCTCTCGGGAGCTCGGCTGCTGTTTCAGCCAGGTTAAAAAGTCAATCCTGGACCCTTGAGTCTGGCGGTGGTCGAAGACTGGAACATATTTTAATTAACCTTCGCTGCTAGGAACTGTCT
>oligos_2_AGTAACGCCTATTGATAACGAAGCA_TAACCTTCGCTGCTAGGAACTGTCT_1142
AGTAACGCCTATTGATAACGAAGCAGGCTCAAACCCGGTCTCTTCCGCCTACACAGCGCATTCCGGGGAGACGGGATTCATTTTTCCTCATTCGCACGATCTCAAGATACCGGCCCGAGGAAACTACGCACGACTCAGATAACCTTCGCTGCTAGGAACTGTCT
>oligos_2_AGTAACGCCTATTGATAACGAAGCA_TAACCTTCGCTGCTAGGAACTGTCT_1143
AGTAACGCCTATTGATAACGAAGCACTTGGTGCGTAGCTAGAATAAAGGCAGCACCAATCTAAGGTTATGCTTAAGTATGGAGATATGTGGAGTTCGGAGGGCTTGATTTGGTTGGCCCTTCAAGTCTGTGGCGATAATTAACCTTCGCTGCTAGGAACTGTCT
>oligos_2_AGTAACGCCTATTGATAACGAAGCA_TAACCTTCGCTGCTAGGAACTGTCT_1144
AGTAACGCCTATTGATAACGAAGCAGCAGCCCTATAAGTGACGAGCAGGGGCCGGAGGAGATAAGATTCTCGCAACTAATTTACAATGGAACACTGCAGGCTTACTCCTCACTTTGTCGACTTAGCCTACGCAGGTCCATAACCTTCGCTGCTAGGAACTGTCT
>oligos_2_AGTAACGCCTATTGATAACGAAGCA_TAACCTTCGCTGCTAGGAACTGTCT_1145
AGTAACGCCTATTGATAACGAAGCACTAACTCTGTCCATCCAATCAGGCTCGAAGTTGAGGCCTAGCGGCTGGCTATCTTCCTGGGTGGTCGCGGCGTTCGTGGGGTTGCGAGAGGATATATTTTGTCGACATGGATGATAACCTTCGCTGCTAGGAACTGTCT
>oligos_2_AGTAACGCCTATTGATAACGAAGCA_TAACCTTCGCTGCTAGGAACTGTCT_1146
AGTAACGCCTATTGATAACGAAGCAGCTACTGAGGCAAGTAATATACATCAAACACTATACCAATGATCCCTTGGTCACCCTCCCGGAACGGCCGATTGCGCGATTGTTATACTAGCCTCTAATGTGCGCAATACAAATTAACCTTCGCTGCTAGGAACTGTCT
>oligos_2_AGTAACGCCTATTGATAACGAAGCA_TAACCTTCGCTGCTAGGAACTGTCT_1147
AGTAACGCCTATTGATAACGAAGCAGGGGTCTTTTAACTAACCCTTAAGGCCAACTAACGGTGGTCGGGTTTTCCCGCAGTTCGACGATTGCAGTATGGTCCAAGGGAGAACCCGCAATCGACATGACTGTCATAGCTTTAACCTTCGCTGCTAGGAACTGTCT
>oligos_2_AGTAACGCCTATTGATAACGAAGCA_TAACCTTCGCTGCTAGGAACTGTCT_1148
AGTAACGCCTATTGATAACGAAGCACACGAAGGGGGTTGTCTCCCGGTAGGGTTTCTCCCGCCCTATGACTTAGCCTCAGTCAACGTCCGCTTCTGCCGCCTCATTCATAAACAATGGGCTCTCTCAAACCGCAAGGCATAACCTTCGCTGCTAGGAACTGTCT
>oligos_2_AGTAACGCCTATTGATAACGAAGCA_TAACCTTCGCTGCTAGGAACTGTCT_1149
AGTAACGCCTATTGATAACGAAGCAGGCTCATGGGATGAGATAGAAGCGCGCCGTTATTAATTACTACTCTAATCCTTTAGTCCGGTAGGCACTTTCAATAGGGGTCATTCCGTGATACGCTGCTCAGCCCGTTTTTGATAACCTTCGCTGCTAGGAACTGTCT
>oligos_2_AGTAACGCCTATTGATAACGAAGCA_TAACCTTCGCTGCTAGGAACTGTCT_1150
AGTAACGCCTATTGATAACGAAGCACTTGGATAGCAAAATCCTAGTCTAGACGAAAAATCTCCGACTATCAGGGATTTTGTCTGGTTAAACCTACCTATCTGATACTAAGTTTTGTTAAGATACGCTAAACAGTGCGCATAACCTTCGCTGCTAGGAACTGTCT
>oligos_2_AGTAACGCCTATTGATAACGAAGCA_TAACCTTCGCTGCTAGGAACTGTCT_1151
AGTAACGCCTATTGATAACGAAGCAGCAGCCGCTACCCGCCTAAGCAACGGCGAATGCGGGAGTACTGCGGGGCGGTTTTGCAACGATGTGTTAGGATCCCGGAAACTTGCCTGACCGGGATTAATAAAACCACAACCATAACCTTCGCTGCTAGGAACTGTCT
>oligos_2_AGTAACGCCTATTGATAACGAAGCA_TAACCTTCGCTGCTAGGAACTGTCT_1152
AGTAACGCCTATTGATAACGAAGCACTAAGGTCTAGCACCCGTCTATAACACCAAGCACCCCAGGCGTAACATAACCTCGTACTAGTTGCACGCTGGGCTACGTACGGCCTTTACAATAATGCCCCCAGAATCTGGTATTAACCTTCGCTGCTAGGAACTGTCT
>oligos_2_AGTAACGCCTATTGATAACGAAGCA_TAACCTTCGCTGCTAGGAACTGTCT_1153
AGTAACGCCTATTGATAACGAAGCAGCTACATCGAGACTAGAGACACTGCAGCCAACCGAACTAAACATCGCATTGAATGTTGTTTTCGCCTATTCTCGTATCCTCTATCCCGTCAGAAGCCTATTATATTTGGATAATTAACCTTCGCTGCTAGGAACTGTCT
>oligos_2_AGTAACGCCTATTGATAACGAAGCA_TAACCTTCGCTGCTAGGAACTGTCT_1154
AGTAACGCCTATTGATAACGAAGCAGGGGTCACAAGTCCCCGATGAGATTAAGTCTTTTCGTCCTTAGCTGAGAAAAGACTTTGTCACTTAATGATTATCGGGTGTCAGAGCAAAGCGGCCTTAGTCTCACCCCGTGTTTAACCTTCGCTGCTAGGAACTGTCT
>oligos_2_AGTAACGCCTATTGATAACGAAGCA_TAACCTTCGCTGCTAGGAACTGTCT_1155
AGTAACGCCTATTGATAACGAAGCACAGTGCGTAGACAAATTAGACGTACGCAGACGATCCCACGCCAGGAAGACAAGCCACGTATTTGAAACGCTGCTTTATAGGATGCTTTCCTGCCGAAGGCTAAATGAGTCTCCATAACCTTCGCTGCTAGGAACTGTCT
>oligos_2_AGTAACGCCTATTGATAACGAAGCA_TAACCTTCGCTGCTAGGAACTGTCT_1156
AGTAACGCCTATTGATAACGAAGCAGGCTCATCTACTTGCACGGGGCAGTCGAACAATTACAACGGAGATCCCTTAATTACGGGACCCCACGGGCATGATTTAAGTGGCTCTCAACTCAACTTTCTCGCCGGAGCGAGATAACCTTCGCTGCTAGGAACTGTCT
>oligos_2_AGTAACGCCTATTGATAACGAAGCA_TAACCTTCGCTGCTAGGAACTGTCT_1157
AGTAACGCCTATTGATAACGAAGCACTTGGAAGCGCCAAGGCAAGAGTAGCTTATGAAAGGGATTCATAAAAAACGGTGAGGGTAACGCTCAATCACGCTCGATGCGGCACCTTGGTCGAGCTACTTAGAAGGGATTGATAACCTTCGCTGCTAGGAACTGTCT
>oligos_2_AGTAACGCCTATTGATAACGAAGCA_TAACCTTCGCTGCTAGGAACTGTCT_1158
AGTAACGCCTATTGATAACGAAGCAGCAGGAATGAAGGGGCTCCATCTGGTCCTCCGTCGGCTGTCGGGAGTGAAAAGGCAATCACCGACAGCTTCCTGGGACGGTACCGTAATGCGTGGAACGACTGTCTTTGCGAGATAACCTTCGCTGCTAGGAACTGTCT
>oligos_2_AGTAACGCCTATTGATAACGAAGCA_TAACCTTCGCTGCTAGGAACTGTCT_1159
AGTAACGCCTATTGATAACGAAGCACTAAGGATATTAAGGCGACTGATAGCGTATCAGCGTTGCCCCTATTCCGTAAGACCTAACCACCTACTGAGCACCGCGCCAGATGAAACTCTGGCATAGTAGCGGAAAAGCGCATAACCTTCGCTGCTAGGAACTGTCT
>oligos_2_AGTAACGCCTATTGATAACGAAGCA_TAACCTTCGCTGCTAGGAACTGTCT_1160
AGTAACGCCTATTGATAACGAAGCAGCTACAATCAGAGAAACCGGAGACAGAAGTGGTCGGTTTGACTGCGTAGGCGTGAAAGGTCGGGGGGAGAGGAATCGGTCTCCTCTGCTTAGCACACGATCAAAGATTGGATGATAACCTTCGCTGCTAGGAACTGTCT
>oligos_2_AGTAACGCCTATTGATAACGAAGCA_TAACCTTCGCTGCTAGGAACTGTCT_1161
AGTAACGCCTATTGATAACGAAGCAGGGCGTCGTCCTTACGTCGCTCGGCCAGCTCCAGCCTTCAGGCAAAGTATCGTTTGTTACGCGGCTTCCGACTGGCTGAACCTGTGAGAATAGCACGATGTATCCTCTCTGCTTTAACCTTCGCTGCTAGGAACTGTCT
>oligos_2_AGTAACGCCTATTGATAACGAAGCA_TAACCTTCGCTGCTAGGAACTGTCT_1162
AGTAACGCCTATTGATAACGAAGCACAGTGCCCTCGGAGCCCAAATAAAGACCACCGTTCCCGGCGCTGCATATTTCTACGCAGTAGTGCACCTCTGGTTTTTGGGAAACAGTGAACCACAACGGGTCTTCCGGTCAGATAACCTTCGCTGCTAGGAACTGTCT
>oligos_2_AGTAACGCCTATTGATAACGAAGCA_TAACCTTCGCTGCTAGGAACTGTCT_1163
AGTAACGCCTATTGATAACGAAGCAGGCTCTGATGGTCGATCCGTAACTATGCGCGAAATTCTAGTATACCACTTTGCTACGGCCCGGCTCCGTGTCTTATGGGGTCCAGTTTGGAATGCACCAGGACAAATCCGTCCATAACCTTCGCTGCTAGGAACTGTCT
>oligos_2_AGTAACGCCTATTGATAACGAAGCA_TAACCTTCGCTGCTAGGAACTGTCT_1164
AGTAACGCCTATTGATAACGAAGCACTTGCCGATTCGCATTGGCAAATGGAGTGGTCAGAGTATGGAACAGTGAGGTACGGTTCCTTATCTTCAGGCTTACGTAACCAGGTAACGTGGGGAACTATCTATGATCTCAGATAACCTTCGCTGCTAGGAACTGTCT
>oligos_2_AGTAACGCCTATTGATAACGAAGCA_TAACCTTCGCTGCTAGGAACTGTCT_1165
AGTAACGCCTATTGATAACGAAGCAGCAGGATCCTCTCTGGCCCCGTCATACACCAGAACCAGACACGATGTGCGTGGGGCCTGGCAGAGCTTGCTATTAATTAGGATCCAAATACGAGTACAGTCATGGCGCAAGGCATAACCTTCGCTGCTAGGAACTGTCT
>oligos_2_AGTAACGCCTATTGATAACGAAGCA_TAACCTTCGCTGCTAGGAACTGTCT_1166
AGTAACGCCTATTGATAACGAAGCACTAAGCCGACTGGAAGCACGTCGGCGGTTGCACGCAGCGGTACTTAGTAGCATCGAGTACTCCAGCAGAGGAGGGTGAGGGGACTCCGTAGTCGGGCAAGTGGGTGCCATTTGATAACCTTCGCTGCTAGGAACTGTCT
>oligos_2_AGTAACGCCTATTGATAACGAAGCA_TAACCTTCGCTGCTAGGAACTGTCT_1167
AGTAACGCCTATTGATAACGAAGCACACCCGTGTTACAAGCCTACGGGGGTGGCTAACAGTCCTCAGTATGACCCCTCCTATAGGATTGCTTCGTCCGAGCGCTTTAAGCACTGGAATGTTCCTGTCTTCTTACAAGTTTAACCTTCGCTGCTAGGAACTGTCT
>oligos_2_AGTAACGCCTATTGATAACGAAGCA_TAACCTTCGCTGCTAGGAACTGTCT_1168
AGTAACGCCTATTGATAACGAAGCAGGGCGTGAACCTTCCCTCATTATTTATGCCTTGGCCAAGCGCCGGAATAAGTGGAGTGTATGATGCCCCCCCGGCAGATGGCCAGTCGCCAAATTGGCTACTTAAATGGTCTATTAACCTTCGCTGCTAGGAACTGTCT
>oligos_2_AGTAACGCCTATTGATAACGAAGCA_TAACCTTCGCTGCTAGGAACTGTCT_1169
AGTAACGCCTATTGATAACGAAGCACAGTGGAATTCGCAAAGAGAACAGATCCAGCTACAGAGAGAGAGAAAAACCAGTTTTGTTAGTACTCACCGCGATTTTACCGAAACGGTGCCCCATGAGCTAACTGTCCCGAGATAACCTTCGCTGCTAGGAACTGTCT
>oligos_2_AGTAACGCCTATTGATAACGAAGCA_TAACCTTCGCTGCTAGGAACTGTCT_1170
AGTAACGCCTATTGATAACGAAGCAGGCTCTCGACAACAGACAAGACCAACCAGTAAAAATGCTTTTGTCCGGGGCGCACACCTAAGGCAGTATTCGAATCGTGATCGCAATCTACTGTGTGCGCCCTAATAGTCATGATAACCTTCGCTGCTAGGAACTGTCT
>oligos_2_AGTAACGCCTATTGATAACGAAGCA_TAACCTTCGCTGCTAGGAACTGTCT_1171
AGTAACGCCTATTGATAACGAAGCACTTGCCCGAAATGGCTTTTAAAGAACGTAATGTCAGGTGAACTTGACGCCCCCGAATATGCTATACACCGGCAGACCCATGTTAAGTATCCTGGTTCGTGCGGAGGCAAGGTATTAACCTTCGCTGCTAGGAACTGTCT
>oligos_2_AGTAACGCCTATTGATAACGAAGCA_TAACCTTCGCTGCTAGGAACTGTCT_1172
AGTAACGCCTATTGATAACGAAGCAGCAGGTGTATTATATCAGAGAGATGATAGGGTTTCCCGCCATATAGCTAGCGTTGGCACGACGTCGGGATAGTTATTGTAGAACCTAACCGAAGCCACCGTTCGAACTGCCCTTTAACCTTCGCTGCTAGGAACTGTCT
>oligos_2_AGTAACGCCTATTGATAACGAAGCA_TAACCTTCGCTGCTAGGAACTGTCT_1173
AGTAACGCCTATTGATAACGAAGCACTAAGCGATGGTGACCCATCAGGCGAAATGGGCTGTCGCCCGGGGTATGCTCCGCGTAATATTCTGGCGCTCCCCCCGGCATGGGGATCGAAGTCGACCCCTGGAAGCCCCCTTTAACCTTCGCTGCTAGGAACTGTCT
>oligos_2_AGTAACGCCTATTGATAACGAAGCA_TAACCTTCGCTGCTAGGAACTGTCT_1174
AGTAACGCCTATTGATAACGAAGCACACCCGAAAAGGTATGGACGTGAGCACCCATAGAAATAACAGCCCCGGCGAAAGTGTAATTGATGCTTGAGATTGTAAGAATCACCAATTGAGTTTAGAAAATACACATTAGTTTAACCTTCGCTGCTAGGAACTGTCT
>oligos_2_AGTAACGCCTATTGATAACGAAGCA_TAACCTTCGCTGCTAGGAACTGTCT_1175
AGTAACGCCTATTGATAACGAAGCAGGGCGATCATGTGACGCGCCCCTATACAGCCGGTTGCCACGGCCAACTTAACCTATGGAACCATGGCCGGCCTCTAGCAACGCCGGATCACCTAGCTGTCCACGTCACATTAATTAACCTTCGCTGCTAGGAACTGTCT
>oligos_2_AGTAACGCCTATTGATAACGAAGCA_TAACCTTCGCTGCTAGGAACTGTCT_1176
AGTAACGCCTATTGATAACGAAGCACAGTGGTGATCGGTTTCGTAGACCGTCAGTGAATAAGTGCTTTTATCCACCAGTAGCATTTCCGCGTTGTACGCATACTTCCTAGGCAGTAACCATTGCCGTGTCCCGAAGCTTTAACCTTCGCTGCTAGGAACTGTCT
>oligos_2_AGTAACGCCTATTGATAACGAAGCA_TAACCTTCGCTGCTAGGAACTGTCT_1177
AGTAACGCCTATTGATAACGAAGCAGGCTGGTACCGCCAGGGAGCCGGGCCCATAGTTGAACTTTGCTGAATTTTTACACCCTCCTAAAGCTCCTGCCTGCGCAATTATCGAGAGACGGAATAGGATATGCGCTGCGCATAACCTTCGCTGCTAGGAACTGTCT
>oligos_2_AGTAACGCCTATTGATAACGAAGCA_TAACCTTCGCTGCTAGGAACTGTCT_1178
AGTAACGCCTATTGATAACGAAGCACTTGCGATAGACTGTCGCGAAGCTCTTCTATTGCACCTAACGAATTGCTCTACAAAATCAATATTACGACTACAGGAGGCTCCTGATCGTTCCCGCCACACTGAGAATCTGGCATAACCTTCGCTGCTAGGAACTGTCT
>oligos_2_AGTAACGCCTATTGATAACGAAGCA_TAACCTTCGCTGCTAGGAACTGTCT_1179
AGTAACGCCTATTGATAACGAAGCAGCAGGTCCTAGCTAGCCTGAGCATACTCGGATGCATCCTGACTTCGTCAGAATAATCTTAACCCTAAGCCCACACCTCGACTACAGACTATAATGATGTTGCATACGATTAGTTTAACCTTCGCTGCTAGGAACTGTCT
>oligos_2_AGTAACGCCTATTGATAACGAAGCA_TAACCTTCGCTGCTAGGAACTGTCT_1180
AGTAACGCCTATTGATAACGAAGCACTATTTTTTGTCCCTTAGATTTGCAATAGTCAATCGTGGAAGTTAAGGTCCTGAACGACGCACAGACTCTTCCGAACCCCCGTCGTCGCGTTGTATTGACACGAATCTTACAGATAACCTTCGCTGCTAGGAACTGTCT
>oligos_2_AGTAACGCCTATTGATAACGAAGCA_TAACCTTCGCTGCTAGGAACTGTCT_1181
AGTAACGCCTATTGATAACGAAGCACACCCCCCAGCGGGCCGATGACGATTTTACACAGGTTAATCTTTAGGCGCCGACAGGTTTCAGGTTATTCCGCGGAAATATGCCGACGCTCAGAGTCGCAAGTCCCCTAGCGCATAACCTTCGCTGCTAGGAACTGTCT
>oligos_2_AGTAACGCCTATTGATAACGAAGCA_TAACCTTCGCTGCTAGGAACTGTCT_1182
AGTAACGCCTATTGATAACGAAGCAGGGCGAATTAAAGCGAGAGCTCTGCGACTCCCGAGCGTTGCGGCGAGACGTGGTAACTTACTCAAGTTGCGATAGAAGGTTTAACACGAGAATGGTTTGTGTAGGCACCGTCCATAACCTTCGCTGCTAGGAACTGTCT
>oligos_2_AGTAACGCCTATTGATAACGAAGCA_TAACCTTCGCTGCTAGGAACTGTCT_1183
AGTAACGCCTATTGATAACGAAGCACAGTCTCACTTTGTTGAGTTGCGTTTCTCCTTGAGTTCGGATTGAGGGTCTAGATAATGTAATGAGTCGTTAGTCGTCATAGTGCCTAGGGTTTCAGGCTATTGCTCCAAGGCATAACCTTCGCTGCTAGGAACTGTCT
>oligos_2_AGTAACGCCTATTGATAACGAAGCA_TAACCTTCGCTGCTAGGAACTGTCT_1184
AGTAACGCCTATTGATAACGAAGCAGGCTGGAGGCGCGATCTGGTACACTCGTATTCCCAATTTTCTAGCAGTTCGGGCTAGCGGGGCGGGAGTAACCTCCATTGCTCGGTGTTTGGTAAGGGTATTCAACGATTAGTTTAACCTTCGCTGCTAGGAACTGTCT
>oligos_2_AGTAACGCCTATTGATAACGAAGCA_TAACCTTCGCTGCTAGGAACTGTCT_1185
AGTAACGCCTATTGATAACGAAGCACTTGCGTCTCCAATAAATCCGACGTTGCGTACGAGAAAAGTGTTACGAGGGCTGATACTCAATGAGCCCTACGAATCCCATCCCTGGCAAGCCTGTTCAAAAACTGAGCCGTATTAACCTTCGCTGCTAGGAACTGTCT
>oligos_2_AGTAACGCCTATTGATAACGAAGCA_TAACCTTCGCTGCTAGGAACTGTCT_1186
AGTAACGCCTATTGATAACGAAGCAGCTTAGCACATCAAGATTACACATTGCGCAACGCGTACTATTGAGCAGTACCCGTTCAACACGATCTTTGTATTTCTTGCTTAGACTAAGACACATCTTCTAGGCCTTAGGTATTAACCTTCGCTGCTAGGAACTGTCT
>oligos_2_AGTAACGCCTATTGATAACGAAGCA_TAACCTTCGCTGCTAGGAACTGTCT_1187
AGTAACGCCTATTGATAACGAAGCACTATTTACACGAGTCATTTCGAGTTGGCGCTTGAAGTCAAGGGGGTGACAGTACACAACTGTGTCCCCAATTTTGAAGCAGTAAAAGCGCGACGGGGGGACGATGTGCGTGCTTTAACCTTCGCTGCTAGGAACTGTCT
>oligos_2_AGTAACGCCTATTGATAACGAAGCA_TAACCTTCGCTGCTAGGAACTGTCT_1188
AGTAACGCCTATTGATAACGAAGCACACCCCCGCAAGTTACGGGGCATCTGGAGGGTTTACTTACACTCCAGTCCAGAATGAGGGCGAGTGTATACTACAGGAGGACGTCTTTCCCACTCCCGAGGTCTTAATAGGTATTAACCTTCGCTGCTAGGAACTGTCT
>oligos_2_AGTAACGCCTATTGATAACGAAGCA_TAACCTTCGCTGCTAGGAACTGTCT_1189
AGTAACGCCTATTGATAACGAAGCAGGGCCCGCGAGCCTCGCTGACAGCATCCTGTAAAACGTATCGCAATCAGTGATGCTACCCATCCGGCGGCATATCGGGGAATTCCCAAAGATATAACACCGCGCGCAAGGTGTTTAACCTTCGCTGCTAGGAACTGTCT
>oligos_2_AGTAACGCCTATTGATAACGAAGCA_TAACCTTCGCTGCTAGGAACTGTCT_1190
AGTAACGCCTATTGATAACGAAGCACAGTCTGGGACAGCGTTTGAGTCACTAGGTATTGGGAGAGAAGTGCCACGAACACTAAGAAATTAGTGGGCAACCTTATCCGCTGACGATCGAGCTCCAGAGGCCACGAACTATTAACCTTCGCTGCTAGGAACTGTCT
>oligos_2_AGTAACGCCTATTGATAACGAAGCA_TAACCTTCGCTGCTAGGAACTGTCT_1191
AGTAACGCCTATTGATAACGAAGCAGGCTGCCTGTCCTGCGTGTCAGCCGAGGTTTTTGCTAGGCAAAGCATCCTCCTACTCCAACGTGCTGTTCTCAATGCACCGTTGTTGTACAGGGTAAAACACGAGGTCGATTGATAACCTTCGCTGCTAGGAACTGTCT
>oligos_2_AGTAACGCCTATTGATAACGAAGCA_TAACCTTCGCTGCTAGGAACTGTCT_1192
AGTAACGCCTATTGATAACGAAGCACTTCAAGGATTCCGATTCTAACGGCTTGCTGTTCCACAAAGAAATGGAGTCCAATGTGGCGGTTAACCTTTACTGCATGGACTAGTCGTCTAAGTACAACCATCTCAAGCCCTTTAACCTTCGCTGCTAGGAACTGTCT
>oligos_2_AGTAACGCCTATTGATAACGAAGCA_TAACCTTCGCTGCTAGGAACTGTCT_1193
AGTAACGCCTATTGATAACGAAGCAGCTTAGGGGTGAATGCCCATGCGAGCGCCGTCTATTGTAAGTATGTTTGCGGGTTAGGAGTTACCTTGTACCCCGGCTCTCTCACAAGGCTCGAGGTCTCCTAGACTGGTGCTTTAACCTTCGCTGCTAGGAACTGTCT
>oligos_2_AGTAACGCCTATTGATAACGAAGCA_TAACCTTCGCTGCTAGGAACTGTCT_1194
AGTAACGCCTATTGATAACGAAGCACTATTACAATGGTTTGGGTAGTTCTACGACTTTGTATGTCCTGATCGTCGCTTTCGATTTAACTCATACTTAAGCTTATGCGCGGAACTGCACTGGCGTCCACTCTGATTTAATTAACCTTCGCTGCTAGGAACTGTCT
>oligos_2_AGTAACGCCTATTGATAACGAAGCA_TAACCTTCGCTGCTAGGAACTGTCT_1195
AGTAACGCCTATTGATAACGAAGCACACCCCGAGTCTAGAGTTTATTTAGGTTTATCTATCATAATCACGCTTCGCAACGATCGTTGAATCGGGAAGAGTTGACTCATCTCCTCTAAACTACAGCAGTTGAGTCTCTATTAACCTTCGCTGCTAGGAACTGTCT
>oligos_2_AGTAACGCCTATTGATAACGAAGCA_TAACCTTCGCTGCTAGGAACTGTCT_1196
AGTAACGCCTATTGATAACGAAGCAGGGCCCCTGGCGATCCATGGGACAAAGGGTATCGTTTATGCGAGCTTCTGACCCGCCTACATAGAATCTCCCTATAGGGTCTGAACGCCAGCGAGTGCGCATTAACGGGAACCATAACCTTCGCTGCTAGGAACTGTCT
>oligos_2_AGTAACGCCTATTGATAACGAAGCA_TAACCTTCGCTGCTAGGAACTGTCT_1197
AGTAACGCCTATTGATAACGAAGCACAGTCATTGGGATTATGGTTTTGACCCAGGGCAATCCCGAGGCGATTCAGACTGCGCCGCATTCTCATACGTTGAATTGGTGCGGGGTCTACATAGCAGGAGTGAAGTAGCGCATAACCTTCGCTGCTAGGAACTGTCT
>oligos_2_AGTAACGCCTATTGATAACGAAGCA_TAACCTTCGCTGCTAGGAACTGTCT_1198
AGTAACGCCTATTGATAACGAAGCAGGCTGCGCCATGAGTACCTTGTCATTCCCGAAGTAAAGATCCTAACTAACGGGCGGGCTGAAGGAAAAGAATATGTCGATTCTAGTCCCACCCCGAAACGTTTGGGTAGGAAATTAACCTTCGCTGCTAGGAACTGTCT
>oligos_2_AGTAACGCCTATTGATAACGAAGCA_TAACCTTCGCTGCTAGGAACTGTCT_1199
AGTAACGCCTATTGATAACGAAGCACTTCAACATAGAGAGATCCGATCGGTTGTTCATTTCGGTTCCATACCGGCCGGCAGCGTGTTTGATCTGCGCTAACTATGACGAGCCATACGGCTAGTCCCTATTTCAGCGAGATAACCTTCGCTGCTAGGAACTGTCT
>oligos_2_AGTAACGCCTATTGATAACGAAGCA_TAACCTTCGCTGCTAGGAACTGTCT_1200
AGTAACGCCTATTGATAACGAAGCAGCTTACTTGGACCAGTACACCACTGTCGTGATTAGACTCTCCACGCCTCGTATTACGACCAAGAGCTGTGAGACTGGGGTTGAAGCGAGACCTCCGCCCCCGGTCCGATAGCTTTAACCTTCGCTGCTAGGAACTGTCT
>oligos_2_AGTAACGCCTATTGATAACGAAGCA_TAACCTTCGCTGCTAGGAACTGTCT_1201
AGTAACGCCTATTGATAACGAAGCACTATTAGGTATTAGAAGAGGTAACTGACGCCAAACACCGGTCTTAAGAGTTGGCCGCCAGGTCACACCCCGCTATCCCCCCTAGCCACATAAATGAGATGGAGGGGCTACTCCATAACCTTCGCTGCTAGGAACTGTCT
>oligos_2_AGTAACGCCTATTGATAACGAAGCA_TAACCTTCGCTGCTAGGAACTGTCT_1202
AGTAACGCCTATTGATAACGAAGCACACCGAAGTTAAATGCATAGTGCCGAAAGGGGCGTGACTGATGCTCGGCACGGGGGGATTGGGTGTTCCGCGGTGAACAACCGTGATTCATATGTGCAAGGAAACGCCAACAGATAACCTTCGCTGCTAGGAACTGTCT
>oligos_2_AGTAACGCCTATTGATAACGAAGCA_TAACCTTCGCTGCTAGGAACTGTCT_1203
AGTAACGCCTATTGATAACGAAGCAGGGCCGAGGAGGGACAGGACTCCTCCGGGTCAATCTTAGGCCGATCAACTTTCCAAGAGGGAGCAGCAGATGTTGTCCCGTGACCTGAGTTTGCTGAGCGTTTGATCGTGGTATTAACCTTCGCTGCTAGGAACTGTCT
>oligos_2_AGTAACGCCTATTGATAACGAAGCA_TAACCTTCGCTGCTAGGAACTGTCT_1204
AGTAACGCCTATTGATAACGAAGCACAGTCAAGATGGAGCCGCAAGCTCTTTGAGAGTGGCTTGTTTGGTCCCGGTAGACATCTAGGGTGACGTTTTCTTTATCGTTCTTCTTGACTACTAGTGGTAAAGGTGATTTGATAACCTTCGCTGCTAGGAACTGTCT
>oligos_2_AGTAACGCCTATTGATAACGAAGCA_TAACCTTCGCTGCTAGGAACTGTCT_1205
AGTAACGCCTATTGATAACGAAGCAGCACTCACGCTGGACTGAAGCGGGGGTTGGTAGCTAGCTGCTGGTAATCGCCTAATATACCCGGCAACCGCCGTCGTCATCGAAGGGGTGAGCTGCCGAATTCACATGGATAATTAACCTTCGCTGCTAGGAACTGTCT
>oligos_2_AGTAACGCCTATTGATAACGAAGCA_TAACCTTCGCTGCTAGGAACTGTCT_1206
AGTAACGCCTATTGATAACGAAGCACTTCATACTGGGTTGGATGGAATGTACGCACCCTATGGTGCGAGTTCATTGAGCGATGCACGCACGTACAGATCGACCTAGGGGGGTGGGTGTCTTCGATCACACTAGGAAGTTTAACCTTCGCTGCTAGGAACTGTCT
>oligos_2_AGTAACGCCTATTGATAACGAAGCA_TAACCTTCGCTGCTAGGAACTGTCT_1207
AGTAACGCCTATTGATAACGAAGCAGCTTACACCCCAGGTGAAACATTAATGAATGGTATGTGGTAGGCGTAGTGGGCCCTGGATGAAAGCCTCCACGGTGGTAACCTCGCTACAGGGCTCTCTCTTCTCGAGCGAAATTAACCTTCGCTGCTAGGAACTGTCT
>oligos_2_AGTAACGCCTATTGATAACGAAGCA_TAACCTTCGCTGCTAGGAACTGTCT_1208
AGTAACGCCTATTGATAACGAAGCACTATACAAGTATTGTTGATACAGACGTGAAGTACAAAACTCCACGGCTGACAAGACCCCAGGCGTTGGATATGCCTAATTTTTCCGACATTTCCAAGCGACTGTCTAAGCGTATTAACCTTCGCTGCTAGGAACTGTCT
>oligos_2_AGTAACGCCTATTGATAACGAAGCA_TAACCTTCGCTGCTAGGAACTGTCT_1209
AGTAACGCCTATTGATAACGAAGCACACCGATAAACCATTGTGATCCTTGTTGGTGCCTAGCCGCAGTTCATATCTTCCTGTTCTAGTCCACTACTTATCCGAAGCCCCACGGGTCCATCAAGAGTAACCAGTACTCCATAACCTTCGCTGCTAGGAACTGTCT
>oligos_2_AGTAACGCCTATTGATAACGAAGCA_TAACCTTCGCTGCTAGGAACTGTCT_1210
AGTAACGCCTATTGATAACGAAGCAGGGCCGTACTACGGACCATGGCAGAACAACGTCGTTCTACAGGCTGTTCCGTTAGCTCCCGACTACAGGCAAAGACCGGTGGACAGGCCGCTAATGGGCAGCCAAGCCATTTGATAACCTTCGCTGCTAGGAACTGTCT
>oligos_2_AGTAACGCCTATTGATAACGAAGCA_TAACCTTCGCTGCTAGGAACTGTCT_1211
AGTAACGCCTATTGATAACGAAGCACAGAAGCCTGCGGTCCGGATTCAGGTATCAATCGCACTCCGAATGCTCCGTTTAGAATTTGGGTTTTGGTAAGCACGAGCTTCTCAAGCGTATACCGGCACCGCGTCGATTAATTAACCTTCGCTGCTAGGAACTGTCT
>oligos_2_AGTAACGCCTATTGATAACGAAGCA_TAACCTTCGCTGCTAGGAACTGTCT_1212
AGTAACGCCTATTGATAACGAAGCAGCACTCTTGTACACAACTTAGCCATTCACTCCGTAAAACACCCCATGAGCAACCATAGCGTTCCGAAGGCCTGCAAAATAGAAAACCGTTGTCCTCGTCTATAAGTCCAAGGCATAACCTTCGCTGCTAGGAACTGTCT
>oligos_2_AGTAACGCCTATTGATAACGAAGCA_TAACCTTCGCTGCTAGGAACTGTCT_1213
AGTAACGCCTATTGATAACGAAGCACTTCATTTACTTACTTTAGACCGTATGTCAGCCTTGAGGACACTACGATATACGCCGCTATGTTTTAGTATGTGGCATCAAAATACTATCGATGTCGATGCGCCGCCTTAGGCATAACCTTCGCTGCTAGGAACTGTCT
>oligos_2_AGTAACGCCTATTGATAACGAAGCA_TAACCTTCGCTGCTAGGAACTGTCT_1214
AGTAACGCCTATTGATAACGAAGCAGCTTTAGTACATCGACCTATAGAATCCAGATTGGCAGCTGGAGCTGCGATCATCCCCCGACCCGTATTTCAAGGGACTCCTAATCGGCGAGCGTTCAATTTATTCGGAACTGTTTAACCTTCGCTGCTAGGAACTGTCT
>oligos_2_AGTAACGCCTATTGATAACGAAGCA_TAACCTTCGCTGCTAGGAACTGTCT_1215
AGTAACGCCTATTGATAACGAAGCACTATACTGCACGATAGACGCGATCAGGTCCCTTCGCTCGATGCCGGGTGGGTTTGCCGGCGCCGAATTAGAATCTCCCGGCAGTCGGGCGCCCGCACATTTGGACCATACTGTTTAACCTTCGCTGCTAGGAACTGTCT
>oligos_2_AGTAACGCCTATTGATAACGAAGCA_TAACCTTCGCTGCTAGGAACTGTCT_1216
AGTAACGCCTATTGATAACGAAGCACACCGTGCACTAGCGAACAATAAACGCATGTTTTAGCGTCTTGCTCCCCCGAGGTACGCCTTGCTAACGCTATTACCATGCGCCACAGGAAAAAAGGTCGTTTTATCGCGTCCATAACCTTCGCTGCTAGGAACTGTCT
>oligos_2_AGTAACGCCTATTGATAACGAAGCA_TAACCTTCGCTGCTAGGAACTGTCT_1217
AGTAACGCCTATTGATAACGAAGCAGGCATTTCTTGTGCGTTCCACGACATCATTAACAGATTCTATATTGCACTGCACCCCCGTCTCCACACGCCAGCCGGTGTATTTGTAGCGAAAAACAGCAAACTTTGCGAAGTTTAACCTTCGCTGCTAGGAACTGTCT
>oligos_2_AGTAACGCCTATTGATAACGAAGCA_TAACCTTCGCTGCTAGGAACTGTCT_1218
AGTAACGCCTATTGATAACGAAGCACAGAAGGTACTCGCAACTCAACTAGCAACCATGATCCTTGTCTTTATTTTTGTGCGCTGAAAAGAACCTGACGGACAACCCGTAGAGGGCCGCTTCTAGACCTTAGAGATACCATAACCTTCGCTGCTAGGAACTGTCT
>oligos_2_AGTAACGCCTATTGATAACGAAGCA_TAACCTTCGCTGCTAGGAACTGTCT_1219
AGTAACGCCTATTGATAACGAAGCAGCACTGGGGCTCGCGGTCTTAAATCTGCAGTTGCCGGTGATCCATGCTCGTATCCCAATTCAGTATCAGTGGCTCGTATTGGGTACCGCAAACGGTTCGCAGTATGTCTCTGTTTAACCTTCGCTGCTAGGAACTGTCT
>oligos_2_AGTAACGCCTATTGATAACGAAGCA_TAACCTTCGCTGCTAGGAACTGTCT_1220
AGTAACGCCTATTGATAACGAAGCACTTCATTACTGTCTTGTTCGTATTAATCATACACCCTAGCGCCACAAAAGGTAATCCTCAGTCTTGATGATAAAGCTTGCCCACCAACTTCTCAAAGGGACGAGTCATCATTGATAACCTTCGCTGCTAGGAACTGTCT
>oligos_2_AGTAACGCCTATTGATAACGAAGCA_TAACCTTCGCTGCTAGGAACTGTCT_1221
AGTAACGCCTATTGATAACGAAGCAGCTTTACCTGCGGACAGTCTTCTAGTATTGTGAGATCCTATAATGCGGCCTCGATATAACCAATCCTACACTGGTCTCTGTCAGGCAACAAGGACTCCCTGACGCGAGTGCGCATAACCTTCGCTGCTAGGAACTGTCT
>oligos_2_AGTAACGCCTATTGATAACGAAGCA_TAACCTTCGCTGCTAGGAACTGTCT_1222
AGTAACGCCTATTGATAACGAAGCACTATAGGTCGCAGCCAGCTCAAACATTATTCCCGACTTGCATCAGATGCGTTAGTCCAATCATAGCCGACTTGCGGAAACATCTTTGATAGGCCAGAGTCCCAACAAGCCCCTTTAACCTTCGCTGCTAGGAACTGTCT
>oligos_2_AGTAACGCCTATTGATAACGAAGCA_TAACCTTCGCTGCTAGGAACTGTCT_1223
AGTAACGCCTATTGATAACGAAGCACACCGTCTTGGCCAGTGCTATCCATAAGGTATTCAAAACCGCACCCAGCATACTTATCAGGTGTAATAAATTTCTGCTTATTTAGGGGTATAATTAGTATAATGCGTGATTTGATAACCTTCGCTGCTAGGAACTGTCT
>oligos_2_AGTAACGCCTATTGATAACGAAGCA_TAACCTTCGCTGCTAGGAACTGTCT_1224
AGTAACGCCTATTGATAACGAAGCAGGCATTATATGTGTTGGCGTTGTACACCTAAATGAGCGCTGAGTTAGCGATGCTCAAAGGGACACTGGGGGACAATTATGATGGCGCATGTGACCCCGGTCATAGCCCCCCCTTTAACCTTCGCTGCTAGGAACTGTCT
>oligos_2_AGTAACGCCTATTGATAACGAAGCA_TAACCTTCGCTGCTAGGAACTGTCT_1225
AGTAACGCCTATTGATAACGAAGCACAGAACTGATACAGTTACGGGCTTACAACTTCTCTCGGCTACGCCCCATACCTGGATGGCACTAATGGGGTTATCGACGCTTAGATACGTTCCTCACTATAGCGCGCCGAAGTTTAACCTTCGCTGCTAGGAACTGTCT
>oligos_2_AGTAACGCCTATTGATAACGAAGCA_TAACCTTCGCTGCTAGGAACTGTCT_1226
AGTAACGCCTATTGATAACGAAGCAGCACTGCACGCGCCATAAGGGGTACCGCCCCCTTCCCCCCAAAAATAGTTGAGTGCCGTCGAAGGTAAGACTAGTGATTCCCGGCGGCGTGCCAATTTTGATGGGAACGATTGATAACCTTCGCTGCTAGGAACTGTCT
>oligos_2_AGTAACGCCTATTGATAACGAAGCA_TAACCTTCGCTGCTAGGAACTGTCT_1227
AGTAACGCCTATTGATAACGAAGCACTTCTGCGATAGGGGACCCGCCCTTGGCGCCATACACTTTCGTATAGAATAGGTCCAGGACTAGCTCCACATTATAGCTACCGCGTCTTTTAGGTGTAGACTGTTCCGTCTGTTTAACCTTCGCTGCTAGGAACTGTCT
>oligos_2_AGTAACGCCTATTGATAACGAAGCA_TAACCTTCGCTGCTAGGAACTGTCT_1228
AGTAACGCCTATTGATAACGAAGCAGCTTTTAAACAACACACAGGGTTGGAGCGGGCATATTGCCTACCAGCATTAATCCTTTGCCACTTAGACTGTTGAGGCACTAACGCAAGGACTACGTATTCCGCTCTACATAATTAACCTTCGCTGCTAGGAACTGTCT
>oligos_2_AGTAACGCCTATTGATAACGAAGCA_TAACCTTCGCTGCTAGGAACTGTCT_1229
AGTAACGCCTATTGATAACGAAGCACTATAGCCGCACCAGGCCCTCTTTGGAATGATTGATTTCCTATGCGCATGACGACTAGCTTACACCTTTATGTCTCTGTGGGTCATAAGAATAACTTATCAAAATTACTGCCTTTAACCTTCGCTGCTAGGAACTGTCT
>oligos_2_AGTAACGCCTATTGATAACGAAGCA_TAACCTTCGCTGCTAGGAACTGTCT_1230
AGTAACGCCTATTGATAACGAAGCACACGTCAAATGTACGATCCGTCTTTGCATAGGCACTGATAGATTCGTGGAAACGCCGAATTAGGGAAGTCTTGAAAGATCGCGGGGCCTTGGTTATCGATATACATCCCCGTATTAACCTTCGCTGCTAGGAACTGTCT
>oligos_2_AGTAACGCCTATTGATAACGAAGCA_TAACCTTCGCTGCTAGGAACTGTCT_1231
AGTAACGCCTATTGATAACGAAGCAGGCATACGACCTATCAATGTTAGAGGGTCGGAATACTATGTAGCACAGAACTCCAAACCCGCCAATAGCACCTCTGGGTCGTTTCGGTACTATTGCCGCTTTCAAGGTTTTTGATAACCTTCGCTGCTAGGAACTGTCT
>oligos_2_AGTAACGCCTATTGATAACGAAGCA_TAACCTTCGCTGCTAGGAACTGTCT_1232
AGTAACGCCTATTGATAACGAAGCACAGAACAATTACAAGGCCCGCAATTTCGGACGATACCGAGCAGCAACTACCGAGTTTGAAAGCTGCTGATATTGCATGTGACCATCCTGTTGTTGAAATGCTTCCCTGTGGAGATAACCTTCGCTGCTAGGAACTGTCT
>oligos_2_AGTAACGCCTATTGATAACGAAGCA_TAACCTTCGCTGCTAGGAACTGTCT_1233
AGTAACGCCTATTGATAACGAAGCAGCACATTGAGTTGTTGCAGAGAACTCAGTAACGCATAGCAGACGCAAAAAGGGCGTACCGCAGACGCCGAACGACTGCAACACACCCCCGAGGGGCTGCGTGGCAAATCAACCATAACCTTCGCTGCTAGGAACTGTCT
>oligos_2_AGTAACGCCTATTGATAACGAAGCA_TAACCTTCGCTGCTAGGAACTGTCT_1234
AGTAACGCCTATTGATAACGAAGCACTTCTGGATAGCGAAAAGCGGTGGGAGACGGAATTCTTCGGTTCTATCGTGCTGTGCTCGGGATTACGCAGCAGTTAAAAGCGTGACTCTAGGAGGGTTCCAAAAGAACAAGTTTAACCTTCGCTGCTAGGAACTGTCT
>oligos_2_AGTAACGCCTATTGATAACGAAGCA_TAACCTTCGCTGCTAGGAACTGTCT_1235
AGTAACGCCTATTGATAACGAAGCAGCTTTTTGTGCCCAATGGTGTAGGAGGACCACTATCGGTGGTCGTCTTACATGTAGGGAGAGTCAATGTCTAAACCAACAGATACACATGCTACAGGCCAGTGGCTCGGTGGCATAACCTTCGCTGCTAGGAACTGTCT
>oligos_2_AGTAACGCCTATTGATAACGAAGCA_TAACCTTCGCTGCTAGGAACTGTCT_1236
AGTAACGCCTATTGATAACGAAGCAGGGGAAGTCATTTAGTCCAAAGTCATTTAAGCAGGTGACGCTTTTCCCAGGCCGTAGATTAAACTCGTCCGCTAGGAGACCCTGCGCCGCCCAGCGCCCCAGCCAGTAACTCCATAACCTTCGCTGCTAGGAACTGTCT
>oligos_2_AGTAACGCCTATTGATAACGAAGCA_TAACCTTCGCTGCTAGGAACTGTCT_1237
AGTAACGCCTATTGATAACGAAGCACACGTCTGTATGTACCGGAGGAGGTTCTTGATACGACACCCGGCCCTACCCCAGTAGCGAGGGAGCATTTAACCCCCCGTAAGGGGCAGTATAGCCCCTATACGGAAACATAATTAACCTTCGCTGCTAGGAACTGTCT
>oligos_2_AGTAACGCCTATTGATAACGAAGCA_TAACCTTCGCTGCTAGGAACTGTCT_1238
AGTAACGCCTATTGATAACGAAGCAGGCATAGATGTAACTTAGAGTCCCCAGTACGAACCCCAGCGAGTTCTATTGTTGTAGAACCTAATGCAGTTTTTCCCGGGGATACGCGGAGCTAAAAGTAAGGATCGGCGTCCATAACCTTCGCTGCTAGGAACTGTCT
>oligos_2_AGTAACGCCTATTGATAACGAAGCA_TAACCTTCGCTGCTAGGAACTGTCT_1239
AGTAACGCCTATTGATAACGAAGCACAGATAGGGTGATGGCTGAGATCCGGCAACAGTCACGTTCCTAGGTCTATACTCTCAGAGAGCGAGCTACCATCATGCATAATTGCGTTGTGACACGCTCTTGGTACATAGCTTTAACCTTCGCTGCTAGGAACTGTCT
>oligos_2_AGTAACGCCTATTGATAACGAAGCA_TAACCTTCGCTGCTAGGAACTGTCT_1240
AGTAACGCCTATTGATAACGAAGCAGCACATAATGTTCATATCACGCTGTGGGTCACAACTCATGGAGATGAGGAAACTTCTGTTATGATTACTTGGCTGACATAAGACCATTGACCGTGTTGGCGAAGGCGCCGAAATTAACCTTCGCTGCTAGGAACTGTCT
>oligos_2_AGTAACGCCTATTGATAACGAAGCA_TAACCTTCGCTGCTAGGAACTGTCT_1241
AGTAACGCCTATTGATAACGAAGCACTTCTCTCTGCCTCAATTGGGAGACAATTCAGTCGATGACTGGAAATCCCACTGCAGTCCGACAAAACTCTCCATGGGTATCGTCTATACCGGATGCCTGGAATGCCGTGCCTTTAACCTTCGCTGCTAGGAACTGTCT
>oligos_2_AGTAACGCCTATTGATAACGAAGCA_TAACCTTCGCTGCTAGGAACTGTCT_1242
AGTAACGCCTATTGATAACGAAGCAGCTAGCGCATCTTAGGGCCGAGACCTTCCACTTACACCGCGGGGAAAGCAACTAATTTTGTCACTATATGATACCACTCTTACGTCGGACTATGCCATGTGTAGGCACCGTCCATAACCTTCGCTGCTAGGAACTGTCT
>oligos_2_AGTAACGCCTATTGATAACGAAGCA_TAACCTTCGCTGCTAGGAACTGTCT_1243
AGTAACGCCTATTGATAACGAAGCAGGGGAACCGTGGTTGCGGTCACTGAGCAAGAAATCCGCAATACCCCTAGCCGATCGGGCACGCCTCAACCTCGCTTCGATCTGGTGTCACACTGCTGGCTGGCCCGGATTAGTTTAACCTTCGCTGCTAGGAACTGTCT
>oligos_2_AGTAACGCCTATTGATAACGAAGCA_TAACCTTCGCTGCTAGGAACTGTCT_1244
AGTAACGCCTATTGATAACGAAGCACACGTGGTATGATGCTCTAGAGGTACTTATAGACGCTCTATGGTCGCAGTACGCGTGCGACCAACAGACCGTCAGGGAATCGAACTGTCATTTGTCCATGTGTGCTAGCGTGTTTAACCTTCGCTGCTAGGAACTGTCT
>oligos_2_AGTAACGCCTATTGATAACGAAGCA_TAACCTTCGCTGCTAGGAACTGTCT_1245
AGTAACGCCTATTGATAACGAAGCAGGCAACAGGGCCACTGCGACTTTGTACCTCATACTGGAGCGCAGGCACCTAGATGCTGTACGATCCGTGAGCGCGTCATTCAAACACGGCACAATACAGCGTGGTAATTACTATTAACCTTCGCTGCTAGGAACTGTCT
>oligos_2_AGTAACGCCTATTGATAACGAAGCA_TAACCTTCGCTGCTAGGAACTGTCT_1246
AGTAACGCCTATTGATAACGAAGCACAGATACACAATTAACGCAGTGTCATATTATATATGAAGGCATGTGCTCGATCCATGCAAGAAGTATAGTGTCGACGCAGACAGATTTTACGGGTTCGGATAACAAACCCGAGATAACCTTCGCTGCTAGGAACTGTCT
>oligos_2_AGTAACGCCTATTGATAACGAAGCA_TAACCTTCGCTGCTAGGAACTGTCT_1247
AGTAACGCCTATTGATAACGAAGCAGCACAACCTAATAGGCACCAATAGGATGCGGCCCAACCCTCACATCATCCTATCGAAATGTTTGAGCCTCGTTGCACGTCGGACAATAGTTTTGGCACGTTGGTGTGGCGATGATAACCTTCGCTGCTAGGAACTGTCT
>oligos_2_AGTAACGCCTATTGATAACGAAGCA_TAACCTTCGCTGCTAGGAACTGTCT_1248
AGTAACGCCTATTGATAACGAAGCACTTCTCATAGCCAGTTAGGTTGGCAATTTAAACGAAATCTACCCACTCATGAGATGGACATAAGTTGGACTACTGGGTGCGGAACTTTAATGATTCCAGAACGAATACCGATGATAACCTTCGCTGCTAGGAACTGTCT
>oligos_2_AGTAACGCCTATTGATAACGAAGCA_TAACCTTCGCTGCTAGGAACTGTCT_1249
AGTAACGCCTATTGATAACGAAGCAGCTAGCCTTAAGTATGACCCGAGCCTCAAACTTCAGCTTCGTCTAAGGGACTACCGTCCGATACGATCTGTGATATCCGTTAGCGTGACTTTGGCTTGCCGGGGATCAGCGAGATAACCTTCGCTGCTAGGAACTGTCT
>oligos_2_AGTAACGCCTATTGATAACGAAGCA_TAACCTTCGCTGCTAGGAACTGTCT_1250
AGTAACGCCTATTGATAACGAAGCAGGGGATAAGCGAGAGATAGCCAGTTATGCCTCCAGGAGACCTTTAATATGCCCTAACTACCACATGACCGTTGTCGACGTCAGATCATTGATCGATCTATTTCGGGCTCTCTATTAACCTTCGCTGCTAGGAACTGTCT
>oligos_2_AGTAACGCCTATTGATAACGAAGCA_TAACCTTCGCTGCTAGGAACTGTCT_1251
AGTAACGCCTATTGATAACGAAGCACACGTGCCTATCAAAGGTGATTCGAGTAAATCTCTCTTTTCGCGCGCTAATGCAGGTCGTTCAGGTGAGACTTGCTCCAGCGCACAGGATGCGTGGTATGCGTCCGGGGAACCATAACCTTCGCTGCTAGGAACTGTCT
>oligos_2_AGTAACGCCTATTGATAACGAAGCA_TAACCTTCGCTGCTAGGAACTGTCT_1252
AGTAACGCCTATTGATAACGAAGCAGGCAACACTAACCTACCTAATTTGGTTCGACGATGGGCAAAACCCCTACGGCACTACGGGGTGTTCACTTGGGTGTGAGTGCCTTGGTCGCTGTTCATTGGATATTAAAGCGCATAACCTTCGCTGCTAGGAACTGTCT
>oligos_2_AGTAACGCCTATTGATAACGAAGCA_TAACCTTCGCTGCTAGGAACTGTCT_1253
AGTAACGCCTATTGATAACGAAGCACAGATTACCGTTGGCTTCTAGCAGTCCCTGATCTAACCTATCAAGAATACTACGCCGATACTTGCCGCAGAGCGATTGCTGCTCACGCAGATAAAGTCTGAGATGTCTACATGATAACCTTCGCTGCTAGGAACTGTCT
>oligos_2_AGTAACGCCTATTGATAACGAAGCA_TAACCTTCGCTGCTAGGAACTGTCT_1254
AGTAACGCCTATTGATAACGAAGCAGCACAAGTATGATGAAAGAAATCCGCTACTTGGGGGAGCTTTAATGGTTACTAGCCGTACTAAAGGCATTCCTACTTCCTAACTATGCCGGGCTGGCGACGAAGGTTTTTAGTTTAACCTTCGCTGCTAGGAACTGTCT
>oligos_2_AGTAACGCCTATTGATAACGAAGCA_TAACCTTCGCTGCTAGGAACTGTCT_1255
AGTAACGCCTATTGATAACGAAGCACTAACAAGGGTTTATAGGCATAGGTCTCGCAAAATCCTTGGGCACGACCAGGGTATAATAAGCAACGTTTGGAACTCTTATTTGTCCCCTCGCTTCAGGAGGTGTCCCGAAGTTTAACCTTCGCTGCTAGGAACTGTCT
>oligos_2_AGTAACGCCTATTGATAACGAAGCA_TAACCTTCGCTGCTAGGAACTGTCT_1256
AGTAACGCCTATTGATAACGAAGCAGCTAGGAGTCGTCGCGACAAGCCTAACGTGAATGCTGGAACGTGAACGAAGCTTTGTTGCAGACTGTTCATTGGCGCGCCTTGACTAAGTGTGCATGTCGAATTTAACCCGAGATAACCTTCGCTGCTAGGAACTGTCT
>oligos_2_AGTAACGCCTATTGATAACGAAGCA_TAACCTTCGCTGCTAGGAACTGTCT_1257
AGTAACGCCTATTGATAACGAAGCAGGGGATTGCGTCGTCTCACACCGCCCGAGCTCTGGGAACTTAGACCTGTGTACAGGTGCCCCGTTCTGATGCCCTCTGGGCTCGTCAACAGACTTGAGAGCGGCCGCTGCGTATTAACCTTCGCTGCTAGGAACTGTCT
>oligos_2_AGTAACGCCTATTGATAACGAAGCA_TAACCTTCGCTGCTAGGAACTGTCT_1258
AGTAACGCCTATTGATAACGAAGCACACGATTTGAGGTTCGAGGTAATCGTTCCCTTACGGATTAACCACCCCACCTCGCGTACGCGGCAGTTCGGTGTTCTAATCGATCCACTCATGTAGCCTTATGTTACACATTGATAACCTTCGCTGCTAGGAACTGTCT
>oligos_2_AGTAACGCCTATTGATAACGAAGCA_TAACCTTCGCTGCTAGGAACTGTCT_1259
AGTAACGCCTATTGATAACGAAGCAGGCAACTTATCACATCGCCATTTCTGAATCGTTTATGGGCAGAGGAGTCTTATTTAAATTTTGAACGACCTAATTGTACGTCTACGATGACATTGGGTACCCATGTTGGTCTATTAACCTTCGCTGCTAGGAACTGTCT
>oligos_2_AGTAACGCCTATTGATAACGAAGCA_TAACCTTCGCTGCTAGGAACTGTCT_1260
AGTAACGCCTATTGATAACGAAGCACAGATTTTCAAAATTCCGCATCTTGCCAGAAGGTCCTGTCGTTATCTATTTTGAGCATGGGCTCCGGTGTGATTCTCACCTTCAGTCCCAGATACCTCCGGCCACTCCTGCGCATAACCTTCGCTGCTAGGAACTGTCT
>oligos_2_AGTAACGCCTATTGATAACGAAGCA_TAACCTTCGCTGCTAGGAACTGTCT_1261
AGTAACGCCTATTGATAACGAAGCAGCAGCGTATGCAGCAGTCTTAGCTGGTCGAGATCCGTCACCGTTTGCCGGCCGGTTAATGGTCCGATGAGCCTACGCCAGGTAGATTGCGGGGTTGCCGATCATGCAAAGGAGATAACCTTCGCTGCTAGGAACTGTCT
>oligos_2_AGTAACGCCTATTGATAACGAAGCA_TAACCTTCGCTGCTAGGAACTGTCT_1262
AGTAACGCCTATTGATAACGAAGCACTAACATACCCATCAGGCTTGGCGGTGATAGCCATGCCTTCAACATATAAGAGGCGGTCACTGCGGGAGTCTCATGTGGATTGGACCGTAATAACTTGTTTGAGCCAGATACCATAACCTTCGCTGCTAGGAACTGTCT
>oligos_2_AGTAACGCCTATTGATAACGAAGCA_TAACCTTCGCTGCTAGGAACTGTCT_1263
AGTAACGCCTATTGATAACGAAGCAGCTAGGTAAGTGCCCATCGTTGTATTCGGAAAGCAGGATACGACTCACTGGCACGATAGAAGTCTCTATTCATTATTACGGGCTAACATCGACGTGTTTCCTAGGTGATTTAATTAACCTTCGCTGCTAGGAACTGTCT
>oligos_2_AGTAACGCCTATTGATAACGAAGCA_TAACCTTCGCTGCTAGGAACTGTCT_1264
AGTAACGCCTATTGATAACGAAGCAGGGGTGCAACACGGTTGCCACTCAATCAATTGTGACATGTTTTCCTGGTGATTTCGGAGGCGACGTCAGTCCACTCTTCTGGGCGGAAATCCTCAGGATCTCAGGGGGAACTATTAACCTTCGCTGCTAGGAACTGTCT
>oligos_2_AGTAACGCCTATTGATAACGAAGCA_TAACCTTCGCTGCTAGGAACTGTCT_1265
AGTAACGCCTATTGATAACGAAGCACACGATACCTTTAGCGAGTTGCGTAATGGAGAGCCGAACTGTGCTGAGCAACCAAGTACCATTAGAAGGACCAGAAGCACATGAAGGCTCGTGTGCGACACTGTCTTTGCGAGATAACCTTCGCTGCTAGGAACTGTCT
>oligos_2_AGTAACGCCTATTGATAACGAAGCA_TAACCTTCGCTGCTAGGAACTGTCT_1266
AGTAACGCCTATTGATAACGAAGCAGGCAAGGGACCGTGCCTCTGGCGCTCCGCTGTATAGAATCCTCCGGACGCTTTCTCATGCATAAATGTTGATGTCGCGAACCGTCGCCGCTAGGTCTTCCATCTTCCTACTCCATAACCTTCGCTGCTAGGAACTGTCT
>oligos_2_AGTAACGCCTATTGATAACGAAGCA_TAACCTTCGCTGCTAGGAACTGTCT_1267
AGTAACGCCTATTGATAACGAAGCACTTGGTCTGCAACTGCTGCATCCGCCTAAGCCATGTTCCCTTGATACTAGCCATCAAGACTGATCCAAGGACTGGGGATGTCACCACGGTCGCCTACAGCATCACAACGATTGATAACCTTCGCTGCTAGGAACTGTCT
>oligos_2_AGTAACGCCTATTGATAACGAAGCA_TAACCTTCGCTGCTAGGAACTGTCT_1268
AGTAACGCCTATTGATAACGAAGCAGCAGCGACCTCGCTTACGCCACATCACGGTTTGCGGCCGGTGCCTGGGGGTGCACTTGGCATATCAACCAAAGAACAATACCATACACCTGAGCAGTTAATGATTGACCGTCCATAACCTTCGCTGCTAGGAACTGTCT
>oligos_2_AGTAACGCCTATTGATAACGAAGCA_TAACCTTCGCTGCTAGGAACTGTCT_1269
AGTAACGCCTATTGATAACGAAGCACTAACTGCCTGACCCCCTCTAGGAGCTCTGAAAACCCGCGGATGAGGCCACTCGTATTTTTGGGCCACTTAGATGGCTACCCCTAACACCGACATCGTCGCAAGCAGCCGTGTTTAACCTTCGCTGCTAGGAACTGTCT
>oligos_2_AGTAACGCCTATTGATAACGAAGCA_TAACCTTCGCTGCTAGGAACTGTCT_1270
AGTAACGCCTATTGATAACGAAGCAGCTACTCGCGGCGGAACACGATCCGATGACGCCGGTTCAGTTTGAGGCTCGCCGAATACCGCTTTACGGGATTCCAACGTCGGGTATCATCCTAAGTACTATGAGTCTCTGCTTTAACCTTCGCTGCTAGGAACTGTCT
>oligos_2_AGTAACGCCTATTGATAACGAAGCA_TAACCTTCGCTGCTAGGAACTGTCT_1271
AGTAACGCCTATTGATAACGAAGCAGGGGTGGGTGCAGCAAACGCGTACGCGTTGGAAGGTTGTTGCTGGGCATTAGGGCACCCGAGAGCTGTGTTGACTCCCGGTAAAAGTCAAAAATAGCCTCTTTTCCATACTGTTTAACCTTCGCTGCTAGGAACTGTCT
>oligos_2_AGTAACGCCTATTGATAACGAAGCA_TAACCTTCGCTGCTAGGAACTGTCT_1272
AGTAACGCCTATTGATAACGAAGCACACGAACACGCGGTCGCTGTCGGTCGGCGAGGGTGTCAGCTGGAATTGTGTAGTCCGGTGGTATAGTGATGTAGGGTTGTCAAGGCAGCTCCGACCCTCCGCACGCTCTCTGTTTAACCTTCGCTGCTAGGAACTGTCT
>oligos_2_AGTAACGCCTATTGATAACGAAGCA_TAACCTTCGCTGCTAGGAACTGTCT_1273
AGTAACGCCTATTGATAACGAAGCAGGCAAGCATGATTCCTTATTGGGTAGGCCTGCTCCAACAGAATCAAGGTACACAACGGTGCACCCCTGGGCATCGAATGCATAGTCACCCTTCTACAGCCTTCAGACAACTGTTTAACCTTCGCTGCTAGGAACTGTCT
>oligos_2_AGTAACGCCTATTGATAACGAAGCA_TAACCTTCGCTGCTAGGAACTGTCT_1274
AGTAACGCCTATTGATAACGAAGCACTTGGTGCCGGTGACGCATAGAGTCAGGTCACGCTCCGCCTGTACTCTCAGAGACGTGGGTACGCATTTGAGTGACTCCCGAACTAACGGATTCACTATTGAGCACTGGTGCTTTAACCTTCGCTGCTAGGAACTGTCT
>oligos_2_AGTAACGCCTATTGATAACGAAGCA_TAACCTTCGCTGCTAGGAACTGTCT_1275
AGTAACGCCTATTGATAACGAAGCAGCAGCCCACCGGTTCCGCGGGATTACGTTTTTGCAGAGCGTAGGAGGATCATAAATCCCTTAATCGAGTAAAGTTTGCATCATTTCCAGACCGACATGTTGGAGCTATGGTCCATAACCTTCGCTGCTAGGAACTGTCT
>oligos_2_AGTAACGCCTATTGATAACGAAGCA_TAACCTTCGCTGCTAGGAACTGTCT_1276
AGTAACGCCTATTGATAACGAAGCACTAACTCTCCCTTAAGCCAAACGGAATCACTACCGCGCGGGACCACTTTGGATTGACTGATGGGGCGTGGGAATCCGACTACAGCAGTTTAACATACAATCGTGCTCCCGAAATTAACCTTCGCTGCTAGGAACTGTCT
>oligos_2_AGTAACGCCTATTGATAACGAAGCA_TAACCTTCGCTGCTAGGAACTGTCT_1277
AGTAACGCCTATTGATAACGAAGCAGCTACTGAGCTACACCGTCAGAAGCCTGTCGAGCGTGAACCGGGTGCTCGTAAAGTTTGATATTATCAGCGGGACGGAGAAGTCAACCTCTAGCCTCTCCGAAGCCCCCCCCTTTAACCTTCGCTGCTAGGAACTGTCT
>oligos_2_AGTAACGCCTATTGATAACGAAGCA_TAACCTTCGCTGCTAGGAACTGTCT_1278
AGTAACGCCTATTGATAACGAAGCAGGGGTCTTTACGATGTAAACAGGAAGGACTATGAGAAGCTTTCGGGATCTCCCTCCGTATTTCGTTTGCCAACCGCTAGTCCGATCTCCCAGATTACCAAAGTCAGCTTAGGCATAACCTTCGCTGCTAGGAACTGTCT
>oligos_2_AGTAACGCCTATTGATAACGAAGCA_TAACCTTCGCTGCTAGGAACTGTCT_1279
AGTAACGCCTATTGATAACGAAGCACACGAAGGGCATGACTAAATCTAAAATTGCTTCATCATCCCTCGTCCAACCAGTAACACAGCTTCACTAGATTACCAGGGACCCTATAGCAGGCATCCTCTAAGATCTAGGAGATAACCTTCGCTGCTAGGAACTGTCT
>oligos_2_AGTAACGCCTATTGATAACGAAGCA_TAACCTTCGCTGCTAGGAACTGTCT_1280
AGTAACGCCTATTGATAACGAAGCAGGCTCAATAAGGCGCGTCAGAAATCCCCCGACTCCGAGTGTTGTGAATGTTGGCGACTTGGGCGGGCGTTGATCCGCAGAAGCTTTCTTGAGGGCAACTATCTTAGATGCGAGATAACCTTCGCTGCTAGGAACTGTCT
>oligos_2_AGTAACGCCTATTGATAACGAAGCA_TAACCTTCGCTGCTAGGAACTGTCT_1281
AGTAACGCCTATTGATAACGAAGCACTTGGATACACTAAACCTTCTTAGCTTCCCAATCGCGACGTCTATACGGTCCTGAGAGTGGGGAACTCCTCATCCCTAAATGGACCAGTTGACACGCAATTCATATCGCGTCCATAACCTTCGCTGCTAGGAACTGTCT
>oligos_2_AGTAACGCCTATTGATAACGAAGCA_TAACCTTCGCTGCTAGGAACTGTCT_1282
AGTAACGCCTATTGATAACGAAGCAGCAGCCGGGGACTCATAGCTTGTGTGTGGTCCTTAAAATTTCATTTTCTAACACTCTTTTAAGTCGGGTGTTGAGTTACGGGTACAGCTGTCAGTCCCCGTAGGATGGCCGAGATAACCTTCGCTGCTAGGAACTGTCT
>oligos_2_AGTAACGCCTATTGATAACGAAGCA_TAACCTTCGCTGCTAGGAACTGTCT_1283
AGTAACGCCTATTGATAACGAAGCACTAAGGTCACTGTATGCGAACATTGATGATTCCATTAAGCCGCAGAATGTAAGACTCTTCGTTGTCTCCCGGACTCGAGACTCTCTGGAGGATCCTGACCCCGGGCGGTCAAATTAACCTTCGCTGCTAGGAACTGTCT
>oligos_2_AGTAACGCCTATTGATAACGAAGCA_TAACCTTCGCTGCTAGGAACTGTCT_1284
AGTAACGCCTATTGATAACGAAGCAGCTACTGTTTGAAGGGCTTTTTTCGTGTCATCGTAAAACACAGGCGGTCGCCGTTGATTCGCGTGCTTCAAAGAGTCCATAATTGTACGTTCTTCGCAAATTACGTATAGGTATTAACCTTCGCTGCTAGGAACTGTCT
>oligos_2_AGTAACGCCTATTGATAACGAAGCA_TAACCTTCGCTGCTAGGAACTGTCT_1285
AGTAACGCCTATTGATAACGAAGCAGGGGTCACATATTCATGTCCACGGGGGGATGATTCGTGCTTCTAACTTACGAGCTAGGTTTAGTCCAGGGAGACCGTAACGACCTGCCTAACTGACAGGTCAGACCGTCTGCTTTAACCTTCGCTGCTAGGAACTGTCT
>oligos_2_AGTAACGCCTATTGATAACGAAGCA_TAACCTTCGCTGCTAGGAACTGTCT_1286
AGTAACGCCTATTGATAACGAAGCACAGTGCGTACCTCACCTGAACCACTGAGATCATTACGAAATTGTCACTCAATAAAGGGTACGATTCCTAGCTGTGCACTAACATCTCGGCCTACAATGTGCTCGATGGATAGTTTAACCTTCGCTGCTAGGAACTGTCT
>oligos_2_AGTAACGCCTATTGATAACGAAGCA_TAACCTTCGCTGCTAGGAACTGTCT_1287
AGTAACGCCTATTGATAACGAAGCAGGCTCATCTTTTGAAAGGCGTTGACAAACGATTCCAATAGGGGAAGCTTGCAAGCTGGGGGACCAAGTGATATCACATTAGGAGGATAATGCCCATTATTGCTTGATCTCAAATTAACCTTCGCTGCTAGGAACTGTCT
>oligos_2_AGTAACGCCTATTGATAACGAAGCA_TAACCTTCGCTGCTAGGAACTGTCT_1288
AGTAACGCCTATTGATAACGAAGCACTTGGAAGGACTAGGGTAGCGTCCCCTATCTTGCTCGGGTGTAGTACTTTTTGTAAGAAATCGCGGCGAGAGTTATGCGAAGGAAACAAAGACCGTAGGCACCGCAGTACTCCATAACCTTCGCTGCTAGGAACTGTCT
>oligos_2_AGTAACGCCTATTGATAACGAAGCA_TAACCTTCGCTGCTAGGAACTGTCT_1289
AGTAACGCCTATTGATAACGAAGCAGCAGGAAATGGATCTTACCATGGCCTTATTAGTTCGATGATGCCTCGAAACACTGTTCAGGAATTACTGAGCTCAGTACCGGGGGTAGAAGTGGTAAACCACTCGAGCGAAGTTTAACCTTCGCTGCTAGGAACTGTCT
>oligos_2_AGTAACGCCTATTGATAACGAAGCA_TAACCTTCGCTGCTAGGAACTGTCT_1290
AGTAACGCCTATTGATAACGAAGCACTAAGGATTGCCTCAACCCGCGGATTTAAAACAGCAATTAAGAATGTGAGAAGCGCGCGGGTAAAGCATATTGGGTCTGCGTTTTGTAAACAGGTCTCTTAGACGGCTCTCTATTAACCTTCGCTGCTAGGAACTGTCT
>oligos_2_AGTAACGCCTATTGATAACGAAGCA_TAACCTTCGCTGCTAGGAACTGTCT_1291
AGTAACGCCTATTGATAACGAAGCAGCTACATGTCCAGCCGGCCTAACTAACGCAACGTCGTCATCCCGGACTGTTCTGTACCAGCTTAGGAATAGCCATGAACCAAAGAAGGGGAGGGTCCGTTTAATATTGAAGGCATAACCTTCGCTGCTAGGAACTGTCT
>oligos_2_AGTAACGCCTATTGATAACGAAGCA_TAACCTTCGCTGCTAGGAACTGTCT_1292
AGTAACGCCTATTGATAACGAAGCAGGGCGTCGATCCTGCGGACGTTACCCGCTCTGGGCGGAGTTGGATCGGACCGCTACATGGGTCGCTACGGGCCGGTATCTTTTTTCACAGCTTGTAATGTGCGAAATATACAGATAACCTTCGCTGCTAGGAACTGTCT
>oligos_2_AGTAACGCCTATTGATAACGAAGCA_TAACCTTCGCTGCTAGGAACTGTCT_1293
AGTAACGCCTATTGATAACGAAGCACAGTGCCCTGAGGCGACATCTACCCTTTATCCAATCTCGGGGGAGTACTATCCAATGAGATTCATTTCCCCCTTCTACAACGCCTAAAGCCTATGACACCATGTTCGACTCAGATAACCTTCGCTGCTAGGAACTGTCT
>oligos_2_AGTAACGCCTATTGATAACGAAGCA_TAACCTTCGCTGCTAGGAACTGTCT_1294
AGTAACGCCTATTGATAACGAAGCAGGCTCTGATCTCACTCTTCCAATATAATCTGGTGCCGTGTAAGGGAAGTGGTCAGTGGCACAAACACAGCAGGCCAGGTCGATGTGAATGTGACGGTGTCTACTGGAATTTTGATAACCTTCGCTGCTAGGAACTGTCT
>oligos_2_AGTAACGCCTATTGATAACGAAGCA_TAACCTTCGCTGCTAGGAACTGTCT_1295
AGTAACGCCTATTGATAACGAAGCACTTGCCGATATGAGCGACGTTAATTCACGCCGAGTCGGAGGCAAAGCGCCTCCTTTCCTTTAACAGCGGCGAAGTGTCTGCTTACGAAAACAAAGAATGACTGCCATTTAGCTTTAACCTTCGCTGCTAGGAACTGTCT
>oligos_2_AGTAACGCCTATTGATAACGAAGCA_TAACCTTCGCTGCTAGGAACTGTCT_1296
AGTAACGCCTATTGATAACGAAGCAGCAGGATGAGGAAGTGAAGAATTAACCTGCGAGGCTTCACACCGAATCTGCGGATGAGCGGCTGCTGGGCGTACCAATTGACTAAGACATATTGAGTCCTCACGCCCTCATAATTAACCTTCGCTGCTAGGAACTGTCT
>oligos_2_AGTAACGCCTATTGATAACGAAGCA_TAACCTTCGCTGCTAGGAACTGTCT_1297
AGTAACGCCTATTGATAACGAAGCACTAAGCCGTAGCCCCTGAGAGCCCAAGCACGACAAGATTCGAGCCTCCTCCTAGGAGCATCAAGGTGATAATATTCATTCATCGACAGTGCCCCAAGTTCCGGAAGGTTTTTGATAACCTTCGCTGCTAGGAACTGTCT
>oligos_2_AGTAACGCCTATTGATAACGAAGCA_TAACCTTCGCTGCTAGGAACTGTCT_1298
AGTAACGCCTATTGATAACGAAGCAGCTACAAAAGTTGAGTAGGGACAGCGCGCCTCAAGTTTGGCCTCGGCCGGACGGCCCCCGCGACTTATCCACATCGGGGAATGTTACCTCCCGTACAGGGGCAAAGACGAACCATAACCTTCGCTGCTAGGAACTGTCT
>oligos_2_AGTAACGCCTATTGATAACGAAGCA_TAACCTTCGCTGCTAGGAACTGTCT_1299
AGTAACGCCTATTGATAACGAAGCAGGGCGTGATAAATGTATAGATCCCACTGCCGCGGAGGTCTAACTAAACGAAATAATATACTACACAAAAGACAGTATAAACCAGGGTCCACGCCGGGTTGACCCGACATTAGTTTAACCTTCGCTGCTAGGAACTGTCT
>oligos_2_AGTAACGCCTATTGATAACGAAGCA_TAACCTTCGCTGCTAGGAACTGTCT_1300
AGTAACGCCTATTGATAACGAAGCACAGTGGATGGGCACCATGTGCATGACGAAATGTAAAACCTTTTGTGAAGGAAACGCAGCTTACTAAGTCAGCACTTGAAGTCGAATCATGAGCTTTACTATTAGGTTTTTAGTTTAACCTTCGCTGCTAGGAACTGTCT
>oligos_2_AGTAACGCCTATTGATAACGAAGCA_TAACCTTCGCTGCTAGGAACTGTCT_1301
AGTAACGCCTATTGATAACGAAGCAGGCTCTCGAGGAACGCGCGCTATAATACTTCCTGAACAGTAGGTTATCTCATTTACATGTGGCTACTAGGTCCCCTACAGCAGCGCCCAAGGATGATGTAAAGATGTTGGTCCATAACCTTCGCTGCTAGGAACTGTCT
>oligos_2_AGTAACGCCTATTGATAACGAAGCA_TAACCTTCGCTGCTAGGAACTGTCT_1302
AGTAACGCCTATTGATAACGAAGCACTTGCCCGATCCAAAACTTAATTAAGCATCGTGACACGTTGGTCCCGATAGTATCAGAGAGGGGCGACTTGCGCGCCCTCAGATGATGGCATTGCAGCGGTCCCCGCTTTACCATAACCTTCGCTGCTAGGAACTGTCT
>oligos_2_AGTAACGCCTATTGATAACGAAGCA_TAACCTTCGCTGCTAGGAACTGTCT_1303
AGTAACGCCTATTGATAACGAAGCAGCAGGTGTAACACTTGTCCTGTAAAGATTAGAGATAGGTCAGAAGACTGACGTCTCATATCAGCGCCCGTCAACGCCTTCGGTCTACCACTCAGCGCTCAATATCCATCTCAGATAACCTTCGCTGCTAGGAACTGTCT
>oligos_2_AGTAACGCCTATTGATAACGAAGCA_TAACCTTCGCTGCTAGGAACTGTCT_1304
AGTAACGCCTATTGATAACGAAGCACTAAGCGAAAGCCTTTGAAGAGATTCCCCAGACTACGGACCTCGCTTAACGGGGATGTACGGGCTCCGATCGCGCCGTCGCCAACCTCAAAGGCATCGAGACGATCAGCGAAATTAACCTTCGCTGCTAGGAACTGTCT
>oligos_2_AGTAACGCCTATTGATAACGAAGCA_TAACCTTCGCTGCTAGGAACTGTCT_1305
AGTAACGCCTATTGATAACGAAGCACACCCGTCGCCGTCCGGAGTATCCGGGTAAGGATTGGCGGCCAGAACTTAAGCACGAGATTCACTCGTGCTTTAAGTCAAGCGCATTTTGGGGCTAAGTGCATGTTCCTCTCCATAACCTTCGCTGCTAGGAACTGTCT
>oligos_2_AGTAACGCCTATTGATAACGAAGCA_TAACCTTCGCTGCTAGGAACTGTCT_1306
AGTAACGCCTATTGATAACGAAGCAGGGCGATCTGAGGCAATGGCCGTTAAGGTTTCTTCCAACGTGTTGTATCCAGAAGAATTGATAATGTTCGATGCACTTGTTATGCTCGTTAAGGCGCATGAAAGGTTGCCGTATTAACCTTCGCTGCTAGGAACTGTCT
>oligos_2_AGTAACGCCTATTGATAACGAAGCA_TAACCTTCGCTGCTAGGAACTGTCT_1307
AGTAACGCCTATTGATAACGAAGCACAGTGGTCCCTATTAGCTCGGAACTACGTTTTCCAGGAAGGGAGTCGCTGCGGGTAGATCCATAATTTAGGAGTGAGTTCCAGGCGCGCAGTATTAGATCTAGTATGGTCTGTTTAACCTTCGCTGCTAGGAACTGTCT
>oligos_2_AGTAACGCCTATTGATAACGAAGCA_TAACCTTCGCTGCTAGGAACTGTCT_1308
AGTAACGCCTATTGATAACGAAGCAGGCTGGTAGTGTCGCTCTACCCGGGGAAGTCTTCACACGGGTAGGATATCCTATGCGGTGCGACCCTGCCATCTATAGGCAGTAGGATTATTCTCGTCTGTGTCACCATACTATTAACCTTCGCTGCTAGGAACTGTCT
>oligos_2_AGTAACGCCTATTGATAACGAAGCA_TAACCTTCGCTGCTAGGAACTGTCT_1309
AGTAACGCCTATTGATAACGAAGCACTTGCGATACGCCCAAGCCGCACGTCAAGGAGGCAAGTACAATAGAGCATCGTCTGTCTATACAACCCGTAAGTGTAACTCAATTCGATAAGATTGTCCTGTTTTTCATTAGTTTAACCTTCGCTGCTAGGAACTGTCT
>oligos_2_AGTAACGCCTATTGATAACGAAGCA_TAACCTTCGCTGCTAGGAACTGTCT_1310
AGTAACGCCTATTGATAACGAAGCAGCAGGTCCTTTTGAACCAGGTATATATAATGACAGGTTCTCTTCCGGAGGGATCCGATAGCTAAGGTACGCCCGGAAAGAAATGAGTCACGCACACCAGAAGCAATTTGGATGATAACCTTCGCTGCTAGGAACTGTCT
>oligos_2_AGTAACGCCTATTGATAACGAAGCA_TAACCTTCGCTGCTAGGAACTGTCT_1311
AGTAACGCCTATTGATAACGAAGCACTATTTTTTCCCTGACCTTATCGTATCTTGGTGACGGGATAGCGTTCCCGCCCGCATGTTGGGGGGATACCCAGCTCCCGGACTACTATCGCTGAGTCCCGCACATCAGCGAGATAACCTTCGCTGCTAGGAACTGTCT
>oligos_2_AGTAACGCCTATTGATAACGAAGCA_TAACCTTCGCTGCTAGGAACTGTCT_1312
AGTAACGCCTATTGATAACGAAGCACACCCGATCCCGAGGCCGTATACGGCACTCGGTGTCGATGACACTTCAGGTTACACGAAGACATGTCATGAACTACTTTTACAGGCACCGAATCAGATGGTTTCTACCAAGGCATAACCTTCGCTGCTAGGAACTGTCT
>oligos_2_AGTAACGCCTATTGATAACGAAGCA_TAACCTTCGCTGCTAGGAACTGTCT_1313
AGTAACGCCTATTGATAACGAAGCAGGGCGAATACCTCTCGCACTATTTTGGGGACGTGGGACAAAGTGGCAGCTAACGGACGCTTGTGCGGGCCCTCCGGTGATGTAATGGATTGGGGGACCAATTGGAGGATAGCTTTAACCTTCGCTGCTAGGAACTGTCT
>oligos_2_AGTAACGCCTATTGATAACGAAGCA_TAACCTTCGCTGCTAGGAACTGTCT_1314
AGTAACGCCTATTGATAACGAAGCACAGTCTCTACGTATAACAAGTAACCGATTCAAGGGACCTTTCCAAACCATGTCTGTACTGAAGTCCCGCCACGGGGGCAAGTTATATGGGTAACTCTACGTCTGCCCCCCCCTTTAACCTTCGCTGCTAGGAACTGTCT
>oligos_2_AGTAACGCCTATTGATAACGAAGCA_TAACCTTCGCTGCTAGGAACTGTCT_1315
AGTAACGCCTATTGATAACGAAGCAGGCTGGAGCATGCCGTGGATACTAGAGGGTCGTGTTCAGGTCGATACGCATGTTTCGCATCGATCTCTAATACACGTGCAATTGGCTCAACACACGCCCAAGCAAATAGGTGTTTAACCTTCGCTGCTAGGAACTGTCT
>oligos_2_AGTAACGCCTATTGATAACGAAGCA_TAACCTTCGCTGCTAGGAACTGTCT_1316
AGTAACGCCTATTGATAACGAAGCACTTGCGAACTTCAACTAAAGACGCAGGCCGTGGTTTATCTTGTGGAGCACCCTTCGACTTAGTACAGGTGGCAAAGATTCACGCTAATGGCCTCTTCACGAGAGCGTGATTTGATAACCTTCGCTGCTAGGAACTGTCT
>oligos_2_AGTAACGCCTATTGATAACGAAGCA_TAACCTTCGCTGCTAGGAACTGTCT_1317
AGTAACGCCTATTGATAACGAAGCAGCTTAGCACTCCCGACGGACCCCACCTTCCCTGCGGCTTGGGAAATGTGTGGTAATCGCACGAATATCTTTCCCGATCACTCTCTGATTGGAGTGCGCGAGCCGAGCGCGATGATAACCTTCGCTGCTAGGAACTGTCT
>oligos_2_AGTAACGCCTATTGATAACGAAGCA_TAACCTTCGCTGCTAGGAACTGTCT_1318
AGTAACGCCTATTGATAACGAAGCACTATTTACAGTGAGCGCCTAGGGGTGGAAGACAACAGCATTAATAGCTGGAATACCCTGTGACCTCCCTAAAGGGCCAATGCCGAATTCCGTCGAGAGATGCGTGTTATACAGATAACCTTCGCTGCTAGGAACTGTCT
>oligos_2_AGTAACGCCTATTGATAACGAAGCA_TAACCTTCGCTGCTAGGAACTGTCT_1319
AGTAACGCCTATTGATAACGAAGCACACCCCCGCTGGGGTCTGATCTCCGAACCGAACCACAATGGATAGTTGGGCTTTAGTCTCTACATTCTTCGCGTGCACAAACGATGGAACTATGCGAGTGGTGGTTTTTAGCTTTAACCTTCGCTGCTAGGAACTGTCT
>oligos_2_AGTAACGCCTATTGATAACGAAGCA_TAACCTTCGCTGCTAGGAACTGTCT_1320
AGTAACGCCTATTGATAACGAAGCAGGGCCCGCCGGTCCGATGGCGAGGTAGACACTATGGCGTGAAGTCCTTCGCACAATTCGCAAGAAGTTCTCAATATTTCGCTGAAGGAGACGTTACGGGATCGAGGTCGATTGATAACCTTCGCTGCTAGGAACTGTCT
>oligos_2_AGTAACGCCTATTGATAACGAAGCA_TAACCTTCGCTGCTAGGAACTGTCT_1321
AGTAACGCCTATTGATAACGAAGCACAGTCTGCTGTGAATTTTCATCATCCCCTGTCTGGCGGTGCTCCACGGTGCGCTGTTGTTGTCTAAACGACACGGGTATCAGGGGCTACAAGACGTGGCGCGTGTGCGGATTGATAACCTTCGCTGCTAGGAACTGTCT
>oligos_2_AGTAACGCCTATTGATAACGAAGCA_TAACCTTCGCTGCTAGGAACTGTCT_1322
AGTAACGCCTATTGATAACGAAGCAGGCTGCCTCGTATAGTGTGTTTTTGAAAGACCGGCCGCCAACATAACGGATTTCTACTACATTTGGTGGCAGGGAAACTCTATATACATGTTTGGAATAACACATTAGCCCCTTTAACCTTCGCTGCTAGGAACTGTCT
>oligos_2_AGTAACGCCTATTGATAACGAAGCA_TAACCTTCGCTGCTAGGAACTGTCT_1323
AGTAACGCCTATTGATAACGAAGCACTTGCGTGGAGAATCCAGGTCATTACCAAGGGTGCCACTTCACCAAAACCCTAAACAAAGGGGGACCTGCAAAGTGCGAGCGACCACTGTCCTCGGGCCCCGAAGCGGCCCGCATAACCTTCGCTGCTAGGAACTGTCT
>oligos_2_AGTAACGCCTATTGATAACGAAGCA_TAACCTTCGCTGCTAGGAACTGTCT_1324
AGTAACGCCTATTGATAACGAAGCAGCTTAGGGCCGGAGTATTGGGCACCAAGGTTCATCAAACTACTGCAAAATCCCATATCTCCTCTAAGGCCATGTTCGGCTAGTTCTTCATTCGGTGGCGGTGCATAAAGCGTATTAACCTTCGCTGCTAGGAACTGTCT
>oligos_2_AGTAACGCCTATTGATAACGAAGCA_TAACCTTCGCTGCTAGGAACTGTCT_1325
AGTAACGCCTATTGATAACGAAGCACTATTACAAAAGCTGTTTAAGAAGGGTCCGAGGGGTTCTATCTCGCGTACAAACTGCGTCCACTTCGTTGAGAGAATTCCGTAGCATGGAACACGTTCCCCAAGAAGGGATTGATAACCTTCGCTGCTAGGAACTGTCT
>oligos_2_AGTAACGCCTATTGATAACGAAGCA_TAACCTTCGCTGCTAGGAACTGTCT_1326
AGTAACGCCTATTGATAACGAAGCACACCCCGAGAACGAGATGTGTTTAGTGCCCTTAAGCTTCATCGTTGCGACTTATGTTTCATAGCTTAATAGTCTAGATGTATGTTGTACGACCCGCGGCGGGGAGTCTACATGATAACCTTCGCTGCTAGGAACTGTCT
>oligos_2_AGTAACGCCTATTGATAACGAAGCA_TAACCTTCGCTGCTAGGAACTGTCT_1327
AGTAACGCCTATTGATAACGAAGCAGGGCCCCTGCTGCCACAGAGGTTGCTGGTCATGGACTATTGCTAAAGTCGCAATCAGATGTTAGTTGGTGGAGCTATCTGAAAGTACTAGACTTCGATGCTTCGTCACATTAATTAACCTTCGCTGCTAGGAACTGTCT
>oligos_2_AGTAACGCCTATTGATAACGAAGCA_TAACCTTCGCTGCTAGGAACTGTCT_1328
AGTAACGCCTATTGATAACGAAGCACAGTCATATTCTCACGGTCCACTTATTCCGCCTTATATCATGCCGAAACCCCTTCCATCTCGTGTCTCAAGGTGCTCACCTCCATGTGGTACATTTGTTCGGTCCTCGGTGGCATAACCTTCGCTGCTAGGAACTGTCT
>oligos_2_AGTAACGCCTATTGATAACGAAGCA_TAACCTTCGCTGCTAGGAACTGTCT_1329
AGTAACGCCTATTGATAACGAAGCAGGCTGCGCGCGCTTGCCTTCTTCTTCCTACAGCCCGATGTATAATGGACAAATGCCGCGTAAGTTATGTAACCAGGATGGGCTAGAGCGGTGCTAATTGTAGCTTCGCTCTCCATAACCTTCGCTGCTAGGAACTGTCT
>oligos_2_AGTAACGCCTATTGATAACGAAGCA_TAACCTTCGCTGCTAGGAACTGTCT_1330
AGTAACGCCTATTGATAACGAAGCACTTCAAGCCCGGCGGTTAGTACCAAATGCCATTTGGGCATGGAAAACTAACCGCCCGCTCCGTCGACGCCTCGGTCGCTCACACCAAATCATGTATCACTAATGTCAGTGCGCATAACCTTCGCTGCTAGGAACTGTCT
>oligos_2_AGTAACGCCTATTGATAACGAAGCA_TAACCTTCGCTGCTAGGAACTGTCT_1331
AGTAACGCCTATTGATAACGAAGCAGCTTACTTCTCGCACACTGCGTGTACAATCCCTCTCGGAAGGACCATCTCTCGCCGCCCTGCAACACTTTGTTTAACCAACCCGGCCAGATACTTCGCTCAGTCATGTTTACCATAACCTTCGCTGCTAGGAACTGTCT
>oligos_2_AGTAACGCCTATTGATAACGAAGCA_TAACCTTCGCTGCTAGGAACTGTCT_1332
AGTAACGCCTATTGATAACGAAGCACTATTAGCGCAAGGAACGCGATTATGCCACGAACCCCAGGTTGTCTGCTAGTGGTACTGTACGGGCACTGGACGTATTATATCACTCGACAAGGTGCTGCATCTGTAGCGTGTTTAACCTTCGCTGCTAGGAACTGTCT
>oligos_2_AGTAACGCCTATTGATAACGAAGCA_TAACCTTCGCTGCTAGGAACTGTCT_1333
AGTAACGCCTATTGATAACGAAGCACACCGAAGTAGACGGAAACGGAACTGTAATTTTGGTTTATGAAGGGCCGTCGAACGTGTATCCTCCCCAAGCCACTACAGGAGAACGGAGATCACTGCCCAATAGTTCCGTCCATAACCTTCGCTGCTAGGAACTGTCT
>oligos_2_AGTAACGCCTATTGATAACGAAGCA_TAACCTTCGCTGCTAGGAACTGTCT_1334
AGTAACGCCTATTGATAACGAAGCAGGGCCGAGGTTAAGTGCGCAAATTTTACAGTAGGCATGGCCATAAAAATATCGCACTAGGATGGCCTAACCCAACATCATCGAGTGAGGACGTGACCCTCTATTCGTGGTGCTTTAACCTTCGCTGCTAGGAACTGTCT
>oligos_2_AGTAACGCCTATTGATAACGAAGCA_TAACCTTCGCTGCTAGGAACTGTCT_1335
AGTAACGCCTATTGATAACGAAGCACAGTCAAGAAAGCTGCTGACACCCATTCACCGAACGTGTTGATTACCGCGTTGCCAAGGCTTATGTGAACGGCTGTCCGTGCATAGGCACTGCGAGGCATGGCTCAAGATTTGATAACCTTCGCTGCTAGGAACTGTCT
>oligos_2_AGTAACGCCTATTGATAACGAAGCA_TAACCTTCGCTGCTAGGAACTGTCT_1336
AGTAACGCCTATTGATAACGAAGCAGCACTCACCTTACACGGCGGTTCAGAATGAGGCTCCAGACGGACGAGTTCCTAACGCTACGAAATGTCCCGACCGTCTGGTCAATGCTATCGGTGATCGATGGCATCGTGGTATTAACCTTCGCTGCTAGGAACTGTCT
>oligos_2_AGTAACGCCTATTGATAACGAAGCA_TAACCTTCGCTGCTAGGAACTGTCT_1337
AGTAACGCCTATTGATAACGAAGCACTTCAACTGGTTGATCCGGATGATAGTTCAGCATAGTGCATGATAGTCGCATCGGTGATGACTGATTGAGTGTACGATCCCAAAGTTGGGGCCCGTCTTCGCACGTCACATTGATAACCTTCGCTGCTAGGAACTGTCT
>oligos_2_AGTAACGCCTATTGATAACGAAGCA_TAACCTTCGCTGCTAGGAACTGTCT_1338
AGTAACGCCTATTGATAACGAAGCAGCTTACACGATCCCCACCCGCTCCTCTCGCCCCACTAAAGTTAGGCTAAGGTTACTGGTCCGGGAATTATTAATCTGGGTCAAAGCTATAAGGAAAGGTACCGTTTGCGAAGTTTAACCTTCGCTGCTAGGAACTGTCT
>oligos_2_AGTAACGCCTATTGATAACGAAGCA_TAACCTTCGCTGCTAGGAACTGTCT_1339
AGTAACGCCTATTGATAACGAAGCACTATACATTCGCCTGATCTATTAATTACAGACAGTCACTAGAAATGGTGCGTAGCACAGGGAAAAGAGGTGAACTGGGGGCAGGTTCTGTCATGCGGAAGGACTGCCATTTAATTAACCTTCGCTGCTAGGAACTGTCT
>oligos_2_AGTAACGCCTATTGATAACGAAGCA_TAACCTTCGCTGCTAGGAACTGTCT_1340
AGTAACGCCTATTGATAACGAAGCACACCGATATGCTTAGCCGGCCCCCGGCATAAAGCCTCACATGAAATACAGTCATAAGAACCTCAGAGTGATTTCCATCGTCTCTGGGTTGCGTTTTTTATTTACCGCCGAAGTTTAACCTTCGCTGCTAGGAACTGTCT
>oligos_2_AGTAACGCCTATTGATAACGAAGCA_TAACCTTCGCTGCTAGGAACTGTCT_1341
AGTAACGCCTATTGATAACGAAGCAGGGCCGTACAGCACTTACTTGCTTCTAGTACGAATTAGTGATATACGAGTCACTAGCAGCATTTCGAGGATGCATCGCACACATTGCATGGCTGATTGGGCGAAACGGGAACCATAACCTTCGCTGCTAGGAACTGTCT
>oligos_2_AGTAACGCCTATTGATAACGAAGCA_TAACCTTCGCTGCTAGGAACTGTCT_1342
AGTAACGCCTATTGATAACGAAGCACAGAAGCCTCAATTATGTTGACCACCTAATCCTGTTGCCGACTCAATTCTTTACAACAGCTCCATGCGCGACGACTAACAACGTTATTCTGCGCTACCGTTCCTCAGTGCGTATTAACCTTCGCTGCTAGGAACTGTCT
>oligos_2_AGTAACGCCTATTGATAACGAAGCA_TAACCTTCGCTGCTAGGAACTGTCT_1343
AGTAACGCCTATTGATAACGAAGCAGCACTCTTGAGCGCCCTTGCGTTGCTGCCTGAAAAGTGTTAACTCACGGATTCAACGCGACAGGGTGATTCGTCACGCTTATAAGATTTGTTAAGGCGTTGCAAACGTAGGAGATAACCTTCGCTGCTAGGAACTGTCT
>oligos_2_AGTAACGCCTATTGATAACGAAGCA_TAACCTTCGCTGCTAGGAACTGTCT_1344
AGTAACGCCTATTGATAACGAAGCACTTCATAGGTCGTTACATTCTTGGTACACACTCCCCAGTTTCACACTCGGCAGGGAATTGACACTAATTCCAATACTGCTACAAGAGTCGCACATCCCCGAAGGTATATACAGATAACCTTCGCTGCTAGGAACTGTCT
>oligos_2_AGTAACGCCTATTGATAACGAAGCA_TAACCTTCGCTGCTAGGAACTGTCT_1345
AGTAACGCCTATTGATAACGAAGCAGCTTTAGTTACAGTCAGTAATACCAACAGTGAAACGGCCTTTAGGACTAACCGACTACATTGAAGGTAGTGAGCACTCCGTGTGCCAGTCACTTACAATATTGTCAAGATTTGATAACCTTCGCTGCTAGGAACTGTCT
>oligos_2_AGTAACGCCTATTGATAACGAAGCA_TAACCTTCGCTGCTAGGAACTGTCT_1346
AGTAACGCCTATTGATAACGAAGCACTATACTCAGAGGTACATTTTTGTAATCGAGAGCCCTAAAAGGCCTCAACCTTTAGTCTCTGCGGGACGGTTGTGAGCATACGGAAGAATTTCTCTATCCTGCTTGCCTCATGATAACCTTCGCTGCTAGGAACTGTCT
>oligos_2_AGTAACGCCTATTGATAACGAAGCA_TAACCTTCGCTGCTAGGAACTGTCT_1347
AGTAACGCCTATTGATAACGAAGCACACCGTGCTAGTGGTTAGGCAACGGTTTGTATCTTAGCCCCGTGACTGCCTCGGCCGCGGAGTTACAGAAGTTTGCAATCTAAGGTTCCACTGTGATTAGCGTGTTATACAAATTAACCTTCGCTGCTAGGAACTGTCT
>oligos_2_AGTAACGCCTATTGATAACGAAGCA_TAACCTTCGCTGCTAGGAACTGTCT_1348
AGTAACGCCTATTGATAACGAAGCAGGGCCGTTAGTCCTTGTAAAGGTGTCTACGACTGAGCGCTGAACTGCAATATTCTAGCGATCCACAAGCCCTCAGTTAATTTACGTGCGCCGAAAGAGGACCCCTGAAAGGAGATAACCTTCGCTGCTAGGAACTGTCT
>oligos_2_AGTAACGCCTATTGATAACGAAGCA_TAACCTTCGCTGCTAGGAACTGTCT_1349
AGTAACGCCTATTGATAACGAAGCACAGAAGGTAGCCACGTTCAAGTCGTACTGCTGTTTTCTCGTTACATGAGCGATCCAGCGACTCGGTGATCGCATTGCCTACTATTGATAAACAATGAGGTTACCTGGCTGCGCATAACCTTCGCTGCTAGGAACTGTCT
>oligos_2_AGTAACGCCTATTGATAACGAAGCA_TAACCTTCGCTGCTAGGAACTGTCT_1350
AGTAACGCCTATTGATAACGAAGCAGCACTGGGGGGTAACGGAGACTCATGGCTCCAAATGAGTTAGATCAAAGACGGAGGTGCCGTACATGAATACGTAGCTCATCCGAATTAAAGTCATTAATGCGCCTTAGGTGTTTAACCTTCGCTGCTAGGAACTGTCT
>oligos_2_AGTAACGCCTATTGATAACGAAGCA_TAACCTTCGCTGCTAGGAACTGTCT_1351
AGTAACGCCTATTGATAACGAAGCACTTCATTACAATACGGTGATGACCCGGGGCCATGAGTGCCTCGTGGACCCTACCTATCGCGAATTCGCGGGTTCTGTGCAGCGTGCTCTAGCAAAGGGATCGGAGTGAACAAATTAACCTTCGCTGCTAGGAACTGTCT
>oligos_2_AGTAACGCCTATTGATAACGAAGCA_TAACCTTCGCTGCTAGGAACTGTCT_1352
AGTAACGCCTATTGATAACGAAGCAGCTTTACCAACACAGTCCGGGGGCCAAGATAGCAAGCCCAGCGAGAAATAGGTCACTACATAATGCCTAGTTAATAATCAGCCTCATTGAGTAGTAATTATAGGTGGGCCCGCATAACCTTCGCTGCTAGGAACTGTCT
>oligos_2_AGTAACGCCTATTGATAACGAAGCA_TAACCTTCGCTGCTAGGAACTGTCT_1353
AGTAACGCCTATTGATAACGAAGCACTATAGGAAATGAATGGACCAGGACCTCAAGTGCTCTGTGGGGCCTTGCGAACAAACCTTGAGTCTCGTACACTTCTTAGTGAGTTTAGGACGCTGCTGACGGATCAGCGAAATTAACCTTCGCTGCTAGGAACTGTCT
>oligos_2_AGTAACGCCTATTGATAACGAAGCA_TAACCTTCGCTGCTAGGAACTGTCT_1354
AGTAACGCCTATTGATAACGAAGCACACCGTCTATAAGTTAGATCACGAGCGGACTTGTAGAGGTTAGGGTATACGCTGATAGTATGTCGAAATGCGCTTCTTCTACGCAGAAGGGCTCGTCTACTCAAGGGCCCGTATTAACCTTCGCTGCTAGGAACTGTCT
>oligos_2_AGTAACGCCTATTGATAACGAAGCA_TAACCTTCGCTGCTAGGAACTGTCT_1355
AGTAACGCCTATTGATAACGAAGCAGGCATTTGGGCTGGCGGGTGGACGCTTTGGTGAGGCAACTTGGGTCCTCGCCATACACAGTCCAGGTCGATCGCGTGAACTCCCATCCGCGGTCCATGTTTAGAAAATGGTCCATAACCTTCGCTGCTAGGAACTGTCT
>oligos_2_AGTAACGCCTATTGATAACGAAGCA_TAACCTTCGCTGCTAGGAACTGTCT_1356
AGTAACGCCTATTGATAACGAAGCACAGAACTGTCATAATATTGTGGCTTTAAACTCGATCCAGGATCTTCATATGGGGGAAGGTTAACGGTAGTTGCCGTCAGTTCGCGTTCACTGAAATCTCCGCGCCGTTGCCGCATAACCTTCGCTGCTAGGAACTGTCT
>oligos_2_AGTAACGCCTATTGATAACGAAGCA_TAACCTTCGCTGCTAGGAACTGTCT_1357
AGTAACGCCTATTGATAACGAAGCAGCACTGCACCTGTGAAACTCAGCTTATGCGTTACTACGCCGCCGGGTGTTCGTGATTATAAAACAATAGTCTGTCGCAAACGTACATGCAATAATTCCGTTTCAGAAGGTGCTTTAACCTTCGCTGCTAGGAACTGTCT
>oligos_2_AGTAACGCCTATTGATAACGAAGCA_TAACCTTCGCTGCTAGGAACTGTCT_1358
AGTAACGCCTATTGATAACGAAGCACTTCTGCGAACATCGATGAGATATAAAGTCCTTTATGAGTTACAGTGCTGCTCCCAACAGTTACGCCGCGTGAGCGAAGGCATGGCGGCTTTGGACTCTAGTACGGTGGTGCTTTAACCTTCGCTGCTAGGAACTGTCT
>oligos_2_AGTAACGCCTATTGATAACGAAGCA_TAACCTTCGCTGCTAGGAACTGTCT_1359
AGTAACGCCTATTGATAACGAAGCAGCTTTTAAAGGAAGATTCCATTTCTACATGGAAGTGTATACGCAGTGCCCCGTGGCGACCAGCCAGGTCAGGCCAAAGGCCCTGGTATGAGTGATCCAGCGATACCGCCGAAATTAACCTTCGCTGCTAGGAACTGTCT
>oligos_2_AGTAACGCCTATTGATAACGAAGCA_TAACCTTCGCTGCTAGGAACTGTCT_1360
AGTAACGCCTATTGATAACGAAGCACTATAGCGTATGTACTTAGTCTGGAACTCGTGGTTGTGATACCGGCGCAACATGATCTCGGACTCGACGCGCGATATTTTAAACTAAGGGCATTACGACTTGAACTGATTTAATTAACCTTCGCTGCTAGGAACTGTCT
>oligos_2_AGTAACGCCTATTGATAACGAAGCA_TAACCTTCGCTGCTAGGAACTGTCT_1361
AGTAACGCCTATTGATAACGAAGCACACGTCAATGTAACGGTAATCTTTGGCCGATAATACGAGAGAGAACCACCCGCCTCATAAAAGGGCCCCTAAACAGCAGCCGCGATAAAATTAGTCTACGCAGATCTCAAGCTTTAACCTTCGCTGCTAGGAACTGTCT
>oligos_2_AGTAACGCCTATTGATAACGAAGCA_TAACCTTCGCTGCTAGGAACTGTCT_1362
AGTAACGCCTATTGATAACGAAGCAGGCATTAACCTAGAAAACATTGGGTAACTTTGCGCCTTTGTCACCTTCCTGTTAAGATCACGCGGTCCACCTCACGTGGGGTCGATCTAGTATGAGTAGGTTATCCATCTCAGATAACCTTCGCTGCTAGGAACTGTCT
>oligos_2_AGTAACGCCTATTGATAACGAAGCA_TAACCTTCGCTGCTAGGAACTGTCT_1363
AGTAACGCCTATTGATAACGAAGCACAGAACAAAGCGTGGGCGAAATGGTGGTATGTGGTGAGCGGAACCGTTTAAAACTCCCTGAAGATCCCGCGTAACACTAGGTCAACTAGAGGCCGGTCGAATACTTCGCGTCCATAACCTTCGCTGCTAGGAACTGTCT
>oligos_2_AGTAACGCCTATTGATAACGAAGCA_TAACCTTCGCTGCTAGGAACTGTCT_1364
AGTAACGCCTATTGATAACGAAGCAGCACATTCCTAATCACAGAACCTTTGGTTATTTGAAAAGTATTTGTAAGTTGACATGGCATCGCGTTAGGTAGATCCAGATCTTTTCCCGGCGGGTGGATCGGAGACAACTGTTTAACCTTCGCTGCTAGGAACTGTCT
>oligos_2_AGTAACGCCTATTGATAACGAAGCA_TAACCTTCGCTGCTAGGAACTGTCT_1365
AGTAACGCCTATTGATAACGAAGCACTTCTGGATTACTGGGAGGCCAGATACTCATAAAATGATGGATGTGTATTCTGACGGTCGTGACTTCTGAGGATCAGCCATACGATGGTAGCCTCAAGGACCGGAGTTGGTCCATAACCTTCGCTGCTAGGAACTGTCT
>oligos_2_AGTAACGCCTATTGATAACGAAGCA_TAACCTTCGCTGCTAGGAACTGTCT_1366
AGTAACGCCTATTGATAACGAAGCAGCTTTTTGTCATTGCATAACGCGTGGCTCCACCTAGAGTGCTGGGGCGCATACGTGGTTAGATTGACTTACAACCTGGGGCAAATAATGGCAAAACAAATCCGGCAGGTCTGTTTAACCTTCGCTGCTAGGAACTGTCT
>oligos_2_AGTAACGCCTATTGATAACGAAGCA_TAACCTTCGCTGCTAGGAACTGTCT_1367
AGTAACGCCTATTGATAACGAAGCAGGGGAAGTCTCTGCGCAATGTCTGAATGGTGTCTCCCTTATACCTGGTTACGACACCTGCTAGGGAAGATTCTGCACCGCAACAAGGCGTTGGGTTGAAACTTCCCCTCATAATTAACCTTCGCTGCTAGGAACTGTCT
>oligos_2_AGTAACGCCTATTGATAACGAAGCA_TAACCTTCGCTGCTAGGAACTGTCT_1368
AGTAACGCCTATTGATAACGAAGCACACGTCTGAGTAATTTGAAGAACACGTGTTGTAAATTCCAACAAGTATATCCTTATTCCCCTCACATGATTGGGCCTGCCGGCCTAAGCCATACCGCCAATAAAGAACAAGCTTTAACCTTCGCTGCTAGGAACTGTCT
>oligos_2_AGTAACGCCTATTGATAACGAAGCA_TAACCTTCGCTGCTAGGAACTGTCT_1369
AGTAACGCCTATTGATAACGAAGCAGGCATACCCTAATCTCGTACATCAAAGAGAGCGAACAGCAATACCAACTCGAGAAACAATCGAGCAGTTTTCACTCCCAATTCACAACAAGTGGAATTCATTTGTTATCTGGCATAACCTTCGCTGCTAGGAACTGTCT
>oligos_2_AGTAACGCCTATTGATAACGAAGCA_TAACCTTCGCTGCTAGGAACTGTCT_1370
AGTAACGCCTATTGATAACGAAGCACAGATAGGCGACTACACGATTGATGGACGCTTGGCTAGGATTAAGCCGTACGCTGTACTCGGCGAACCAACGGCCTCGTGTAGTTCGGAACGACGAAACTGCCCTTTAACATGATAACCTTCGCTGCTAGGAACTGTCT
>oligos_2_AGTAACGCCTATTGATAACGAAGCA_TAACCTTCGCTGCTAGGAACTGTCT_1371
AGTAACGCCTATTGATAACGAAGCAGCACATATGACCATCATCTATTTTTTTCTTTTGAGGTATTAGTAGCACAGCCTCGCCAGTGACGGGGCAAACAGACACGCACTTCTACGTAACCTAAACTGATAGGAATTTTGATAACCTTCGCTGCTAGGAACTGTCT
>oligos_2_AGTAACGCCTATTGATAACGAAGCA_TAACCTTCGCTGCTAGGAACTGTCT_1372
AGTAACGCCTATTGATAACGAAGCACTTCTCTCAACTAGCTGCTACGTATCCGACAGTTCTTATCTCGTTAGCAGCGCAATGTGTAGTAGGGGTACCACCACTACATATATCAAACCACGATTTGCTTTAAGTTAGGCATAACCTTCGCTGCTAGGAACTGTCT
>oligos_2_AGTAACGCCTATTGATAACGAAGCA_TAACCTTCGCTGCTAGGAACTGTCT_1373
AGTAACGCCTATTGATAACGAAGCAGCTAGCGCAATTGCCCCCCTGGTGTATTGCCGTGTTTACATCTCTATGAGTGTCGCTTTGAGTTTAATCTCCGCCGGTTCCACATTATAACAAAAGGGATGTAACACAGCGAGATAACCTTCGCTGCTAGGAACTGTCT
>oligos_2_AGTAACGCCTATTGATAACGAAGCA_TAACCTTCGCTGCTAGGAACTGTCT_1374
AGTAACGCCTATTGATAACGAAGCAGGGGAACCGATAGAGGGGCAATGACCTATCAGCTCTGCAATCAATCCTGCAATATCGACAGGTAGTACGCGGCCTGCTTCCCATCTGACAAGAACAGGGTCTACTATCCGTCCATAACCTTCGCTGCTAGGAACTGTCT
>oligos_2_AGTAACGCCTATTGATAACGAAGCA_TAACCTTCGCTGCTAGGAACTGTCT_1375
AGTAACGCCTATTGATAACGAAGCACACGTGGTAAAAGATGACGCCCGCTAGTACCTGTTCTAGATTGACATAACGTTACCGGGGTCGGATCAAGCTGATTCACATAGATAGCGTATTTCCTACCAGGAACTTTTTAATTAACCTTCGCTGCTAGGAACTGTCT
>oligos_2_AGTAACGCCTATTGATAACGAAGCA_TAACCTTCGCTGCTAGGAACTGTCT_1376
AGTAACGCCTATTGATAACGAAGCAGGCATAGTGTAATTGTGCGCGTACGATTAGGGGCTTTCATATGGAAGCTTTAGACCAACTTCATTTGCCGGTAAAGATTCCAGGACATTCATGCAATCTGGTCAGGCCGAAGTTTAACCTTCGCTGCTAGGAACTGTCT
>oligos_2_AGTAACGCCTATTGATAACGAAGCA_TAACCTTCGCTGCTAGGAACTGTCT_1377
AGTAACGCCTATTGATAACGAAGCACAGATACAGCCATATCGCATTCGCCTAACGTCGTCAAGACGAAGTTCAAGGCATGATGTACCTTTCTTTCAGGAGGTAAGAGATCTTTTCCTGAAACAAGATATCTATCAACCATAACCTTCGCTGCTAGGAACTGTCT
>oligos_2_AGTAACGCCTATTGATAACGAAGCA_TAACCTTCGCTGCTAGGAACTGTCT_1378
AGTAACGCCTATTGATAACGAAGCAGCACAACGGGCTCTTGGATCTACAGGTTTTCTGAGGCACACGGTGGCATCTGCCTGCAGGATCGCACTGGGCTGGAATATAATCTGTTATTACTCAGCTCCCCAGAATCTGGCATAACCTTCGCTGCTAGGAACTGTCT
>oligos_2_AGTAACGCCTATTGATAACGAAGCA_TAACCTTCGCTGCTAGGAACTGTCT_1379
AGTAACGCCTATTGATAACGAAGCACTTCTCATTTAGTAAGCGTCGTTATCCTATATTTCTCAGCCAACCCCTGAAGCGCTGGCACTCCGAGCGTAAAACGTCAGCCAACTGGTTTGGGGGGCTTCGATTCATTAGCTTTAACCTTCGCTGCTAGGAACTGTCT
>oligos_2_AGTAACGCCTATTGATAACGAAGCA_TAACCTTCGCTGCTAGGAACTGTCT_1380
AGTAACGCCTATTGATAACGAAGCAGCTAGCGGCGGTACCCTTCTGGAGCCTATCTATATTGTCTGGCAACGGTGTACCAGCGCCAGACAGGTTCCATATCATGTACACAGGAAGTAATTATTAATTCCCTAGAACAGATAACCTTCGCTGCTAGGAACTGTCT
>oligos_2_AGTAACGCCTATTGATAACGAAGCA_TAACCTTCGCTGCTAGGAACTGTCT_1381
AGTAACGCCTATTGATAACGAAGCAGGGGATAAGGAAATCGCATTCTTAACAATTCAGGACCGTGACAAACAAACCCGCACTAGTCTAGTGGATGTTGTGACACAAGCGAGAGTACATGCGATGCCCCTGGGCATACCATAACCTTCGCTGCTAGGAACTGTCT
>oligos_2_AGTAACGCCTATTGATAACGAAGCA_TAACCTTCGCTGCTAGGAACTGTCT_1382
AGTAACGCCTATTGATAACGAAGCACACGTGCCTTGTGGGTTTCGTTTGGAAAACACTGTAGGCGCTCCGGAGATGCATGACACCTCCAGGGGCGGGTTAAGCGTAAGCCCTAAAATGAATTCGTGAAGTTGGGTCAGATAACCTTCGCTGCTAGGAACTGTCT
>oligos_2_AGTAACGCCTATTGATAACGAAGCA_TAACCTTCGCTGCTAGGAACTGTCT_1383
AGTAACGCCTATTGATAACGAAGCAGGCAACACTTGCTTCAAGAGAAACTACCTTTTGGGAAGTGCCCTCGGCGGCCGCGCCCGTGGTTTATAATTCTGCTGCGCTAGCACCGATGAACCTTCTGGGTCAAGCCCCCTTTAACCTTCGCTGCTAGGAACTGTCT
>oligos_2_AGTAACGCCTATTGATAACGAAGCA_TAACCTTCGCTGCTAGGAACTGTCT_1384
AGTAACGCCTATTGATAACGAAGCACAGATTACGATCGTACACAGGCAAGCAGAATTTGCAGCTGATGTCATTTACCCAACGTTCTTATCTGGTCGCGTTGAAAAGCTAATGGCTCCGTCACTATCCATAGAGCCGTATTAACCTTCGCTGCTAGGAACTGTCT
>oligos_2_AGTAACGCCTATTGATAACGAAGCA_TAACCTTCGCTGCTAGGAACTGTCT_1385
AGTAACGCCTATTGATAACGAAGCAGCACAAGACCAGGGTGCCATTATATTAATTTAGTGCGCACGGGAGAACTTTTTCCACATAGAATCACGGTGAGCGATCAGTAGATAGCAACATCCAGGGGGCCAACTTGCCGCATAACCTTCGCTGCTAGGAACTGTCT
>oligos_2_AGTAACGCCTATTGATAACGAAGCA_TAACCTTCGCTGCTAGGAACTGTCT_1386
AGTAACGCCTATTGATAACGAAGCACTAACAAGCTCGAATCAGGGATCCCTTATTGCGGCAGTTACTTGGAGCAGGACAATATCTAAGCAATAATGTTAGCGAGGGAAAAGCGGCGAGATGCCTATTCTTGGTACATGATAACCTTCGCTGCTAGGAACTGTCT
>oligos_2_AGTAACGCCTATTGATAACGAAGCA_TAACCTTCGCTGCTAGGAACTGTCT_1387
AGTAACGCCTATTGATAACGAAGCAGCTAGCCAGCTGTACGGCGGTTTTGAAGTAGCATCCACCGGCGATCCGTTAGCTAGTTTATTGCCTAATCTAGTATGCGTTAACGCTCGACATCTCCACTGCATGCGAAGCCTTTAACCTTCGCTGCTAGGAACTGTCT
>oligos_2_AGTAACGCCTATTGATAACGAAGCA_TAACCTTCGCTGCTAGGAACTGTCT_1388
AGTAACGCCTATTGATAACGAAGCAGGGGATTGGATTCTCCATGACTTAAATGCGCGAACGGAGTGTGGCCGTAACCGACGCGACCAGTCTTAGTTAGACCAAATGGCGACCTTTACTCTCGTACGTCGTGGGATTAATTAACCTTCGCTGCTAGGAACTGTCT
>oligos_2_AGTAACGCCTATTGATAACGAAGCA_TAACCTTCGCTGCTAGGAACTGTCT_1389
AGTAACGCCTATTGATAACGAAGCACACGATTTGTAGCTTCGTCTACGCCCGGAATTGGCACTACTAGACGTGAGTTCGGGTATGACTTTTTGGACAGTGGTAATACTTACTAGCATCAGGGGTGTGGCAGCCTCATGATAACCTTCGCTGCTAGGAACTGTCT
>oligos_2_AGTAACGCCTATTGATAACGAAGCA_TAACCTTCGCTGCTAGGAACTGTCT_1390
AGTAACGCCTATTGATAACGAAGCAGGCAACTTAAAGTCTTTGTATAGCTCAAACGGTCTGGTACTCTGCCGGAAGGTGTCTCGATAACTCATTTGTCACTTTGAATAAGTACTTACGTGGCCTACTTTAAAGCGTGTTTAACCTTCGCTGCTAGGAACTGTCT
>oligos_2_AGTAACGCCTATTGATAACGAAGCA_TAACCTTCGCTGCTAGGAACTGTCT_1391
AGTAACGCCTATTGATAACGAAGCACAGATTTTCTGAGTCCCTATACCCGATAACGGGTCCCTCAAGACGTCTGCTAACTGGAGGTTGGCTAAGATAAGTCTTAAGCATATCGCCGATACCCTGGTGAACCCTTAGGCATAACCTTCGCTGCTAGGAACTGTCT
>oligos_2_AGTAACGCCTATTGATAACGAAGCA_TAACCTTCGCTGCTAGGAACTGTCT_1392
AGTAACGCCTATTGATAACGAAGCAGCAGCGTTGTGTTAGTAGCCGATTCCGATAAGAGCATCCGCAGGTCTGCCGTTGTCCTGATGGGATCGTGGATAGAAATAACTCATCGCACAAACGATCGGACTACGTAGGAGATAACCTTCGCTGCTAGGAACTGTCT
>oligos_2_AGTAACGCCTATTGATAACGAAGCA_TAACCTTCGCTGCTAGGAACTGTCT_1393
AGTAACGCCTATTGATAACGAAGCACTAACATAGAATTCTCTTGGACAGGAAGCAGCAGGTCTCACGGCAGCTAAATAGACTTTGAGGGATGGTAGACAGCTTCAGTTGCAATTCGGCGTGAGAGAATAACCAAGGTATTAACCTTCGCTGCTAGGAACTGTCT
>oligos_2_AGTAACGCCTATTGATAACGAAGCA_TAACCTTCGCTGCTAGGAACTGTCT_1394
AGTAACGCCTATTGATAACGAAGCAGCTAGGACGTTAGTGCTGCTCTGTGTTCTAGGTCCCCCTTGGTAGCGTGCCGGGTGTATAGTCCACTCTTCACTTTCTGCTGAAGAACGAAGACGCGTCTTGATCACTAGGAGATAACCTTCGCTGCTAGGAACTGTCT
>oligos_2_AGTAACGCCTATTGATAACGAAGCA_TAACCTTCGCTGCTAGGAACTGTCT_1395
AGTAACGCCTATTGATAACGAAGCAGGGGTGCATACGCATAACAGTGCCTCTTTTCCGTGACGAGAGATAATAAGTCGGCCCGTTAGGACGTTCCTTCGTTAACGCAAGTCGACGCTACAACCTACTGCCCCCCCCCTTTAACCTTCGCTGCTAGGAACTGTCT
>oligos_2_AGTAACGCCTATTGATAACGAAGCA_TAACCTTCGCTGCTAGGAACTGTCT_1396
AGTAACGCCTATTGATAACGAAGCACACGATAGAGAAGCTCTAATTTTCTATTTAATCTCTGGCGCGCTCAGTACATTCCTTCCGATCCTACCTAGATATGGGTATTAATGAAAAAAGCAGCGAGTGCCCAAATAGGCATAACCTTCGCTGCTAGGAACTGTCT
>oligos_2_AGTAACGCCTATTGATAACGAAGCA_TAACCTTCGCTGCTAGGAACTGTCT_1397
AGTAACGCCTATTGATAACGAAGCAGGCAAGGGAGTGCCCCCTGCAGTGAAGAGTGGCCTATCAGCAAGCTACCGCTCAGCACCATGGTCGCACCTGCAACTGATTAGGTTCGCCGGGTGATACATTCACCCAACAAATTAACCTTCGCTGCTAGGAACTGTCT
>oligos_2_AGTAACGCCTATTGATAACGAAGCA_TAACCTTCGCTGCTAGGAACTGTCT_1398
AGTAACGCCTATTGATAACGAAGCACTTGGTCTGGCGTCATTAAAGGCGAGCACTGATCGCGGATAGATGACCCGTGATAAGAAGACATATACTAACCTCGTGACACTCAGGTAAGCTGGATTCAAAAAGCTCATAGTTTAACCTTCGCTGCTAGGAACTGTCT
>oligos_2_AGTAACGCCTATTGATAACGAAGCA_TAACCTTCGCTGCTAGGAACTGTCT_1399
AGTAACGCCTATTGATAACGAAGCAGCAGCGACCATGTAAGTGTGGATGTAGTCTCGGCGACGATTGCCGGGCTATTACTAAAAGCCTCTCAGAAGTGCTGGCACATACTAACGCCAATCAACGTAGCCAGCCGTGCTTTAACCTTCGCTGCTAGGAACTGTCT
>oligos_2_AGTAACGCCTATTGATAACGAAGCA_TAACCTTCGCTGCTAGGAACTGTCT_1400
AGTAACGCCTATTGATAACGAAGCACTAACTGCGCGGGGAGTTATATCGACTCCCCCTGTTGAAGTGCCTAAGGTCATTCTCCTAACTTGAAATGAGCACAAGCGCTGAGGCCGACAGGAAGACAGGGTGAACCGATGATAACCTTCGCTGCTAGGAACTGTCT
>oligos_2_AGTAACGCCTATTGATAACGAAGCA_TAACCTTCGCTGCTAGGAACTGTCT_1401
AGTAACGCCTATTGATAACGAAGCAGCTAGGTTCAGCCGCAGGCCGTTAATGGTCCGCCATTCGAATGCTCAGATGTTCCCCGGCGTAGTTGGATACCTGCCGCGACAGCCTTATGAATCACCTTGCTGGATCCCCGCATAACCTTCGCTGCTAGGAACTGTCT
>oligos_2_AGTAACGCCTATTGATAACGAAGCA_TAACCTTCGCTGCTAGGAACTGTCT_1402
AGTAACGCCTATTGATAACGAAGCAGGGGTGGGATTCGACGGGTCATTTCGAAAAAACTCCACAACGTGTAGCCGAATGTATCTCCAATTTTCGATACGTTTGGCCGTTGTGGTGGGGCAAGGGCCCCTTAATCAACCATAACCTTCGCTGCTAGGAACTGTCT
>oligos_2_AGTAACGCCTATTGATAACGAAGCA_TAACCTTCGCTGCTAGGAACTGTCT_1403
AGTAACGCCTATTGATAACGAAGCACACGAACTAATATATGGCCATACCGCAACCCATGTAATCGGGCTTGGTGCGCTGCGTGGAAATGCGTTCTGGTAGCTTACGCAGCTGGTCCGATCCATGTTAGTACCCTGGAGATAACCTTCGCTGCTAGGAACTGTCT
>oligos_2_AGTAACGCCTATTGATAACGAAGCA_TAACCTTCGCTGCTAGGAACTGTCT_1404
AGTAACGCCTATTGATAACGAAGCAGGCAAGCAAAACACGAAGAGAACTTTCCACAGTACTAGAGCTCAATTCCGCTAGAGGGGCCGCAGCATTTGATCCGTTATCCAGAAGTGACCAGCAGGTGCGGAGCGAAGCCTTTAACCTTCGCTGCTAGGAACTGTCT
>oligos_2_AGTAACGCCTATTGATAACGAAGCA_TAACCTTCGCTGCTAGGAACTGTCT_1405
AGTAACGCCTATTGATAACGAAGCACTTGGTGCCCATATCCCCGTTGTTGTCGGCGTCGCGTCATAGCGTGAGCGAATTTTCCCAGAGCATTGCGCGACTAAGACGCGCACTCCAAGAAGAGAGTCCGTATGGGTCAGATAACCTTCGCTGCTAGGAACTGTCT
>oligos_2_AGTAACGCCTATTGATAACGAAGCA_TAACCTTCGCTGCTAGGAACTGTCT_1406
AGTAACGCCTATTGATAACGAAGCAGCAGCCCACGTACCTTCGGGCATCCTACCAGTCCACCGTTGGAAACCGAGTCACAGGCCCATTGGCTTGCAACCGTTTGCTTGGGACACCAGCAGAGCGGCATCCAGGTCTGTTTAACCTTCGCTGCTAGGAACTGTCT
>oligos_2_AGTAACGCCTATTGATAACGAAGCA_TAACCTTCGCTGCTAGGAACTGTCT_1407
AGTAACGCCTATTGATAACGAAGCACTAACTCTCGTTCTAGACCGATTGAATGCATCGACTTTGCGGCCCGTGTACTTCAAAAATTGGGATTTGTTGTTCCTGACCCGTCAGTTCACCTGTGCTCGGTTGTCGTCAAATTAACCTTCGCTGCTAGGAACTGTCT
>oligos_2_AGTAACGCCTATTGATAACGAAGCA_TAACCTTCGCTGCTAGGAACTGTCT_1408
AGTAACGCCTATTGATAACGAAGCAGCTACTCCATCCCTTTTTTGCATATTGTCAATTGCCCAGCACAGCTAACAGAACACACGCATAGTGCATGACTCTAGCTTATCAACAGAATAGCATCTGGTTTGAAGGTGCCTTTAACCTTCGCTGCTAGGAACTGTCT
>oligos_2_AGTAACGCCTATTGATAACGAAGCA_TAACCTTCGCTGCTAGGAACTGTCT_1409
AGTAACGCCTATTGATAACGAAGCAGGGGTCTTACACATGGGCACCAAGTGTCCTCGTTCAATTCAAAAAAGGCGATTTCAAGGCTGATGGAATCTCGTGCTTCGAGACGTTCACCAGGTTCGAGGCTTTAGAGCCGCATAACCTTCGCTGCTAGGAACTGTCT
>oligos_2_AGTAACGCCTATTGATAACGAAGCA_TAACCTTCGCTGCTAGGAACTGTCT_1410
AGTAACGCCTATTGATAACGAAGCACACGAAGCTTCTTGCCCCGCGACGCCGTGGAGCGGTGGACCGTCGACACTTACCGTCCTCCTCAAAGCGGGTGCGTAACGAGAGTTTTTCTTGTACACAACCTGTTCAACTGTTTAACCTTCGCTGCTAGGAACTGTCT
>oligos_2_AGTAACGCCTATTGATAACGAAGCA_TAACCTTCGCTGCTAGGAACTGTCT_1411
AGTAACGCCTATTGATAACGAAGCAGGCTCAATTCTCGAGTCTCCAGGCCCAGGAACTGCAGGCTCGAACCGTACTCCAGGACAGTGAGCACGAGGAGAGCTCCAACTTCTGATATGAGAGCACGTTTCCGATCATTGATAACCTTCGCTGCTAGGAACTGTCT
>oligos_2_AGTAACGCCTATTGATAACGAAGCA_TAACCTTCGCTGCTAGGAACTGTCT_1412
AGTAACGCCTATTGATAACGAAGCACTTGGTGGATCTCCGGGGCCCCATCCATCATGTTCTTGTGCCTTAAGTTGTTGATGCATACGGACCGCTAACCGGGATTGGGCGGCCGTGATTGCCCGAGCGTATTTTCATTGATAACCTTCGCTGCTAGGAACTGTCT
>oligos_2_AGTAACGCCTATTGATAACGAAGCA_TAACCTTCGCTGCTAGGAACTGTCT_1413
AGTAACGCCTATTGATAACGAAGCAGCAGCCGGGCGCCGATGATGGCGCTATAAGATCCAGTACTCAACTATCCGTTATGGGGCACAGTATACTCGCACAGTGATCAGGTTCGCCCGGTGGGGACACGTAAGAACAAATTAACCTTCGCTGCTAGGAACTGTCT
>oligos_2_AGTAACGCCTATTGATAACGAAGCA_TAACCTTCGCTGCTAGGAACTGTCT_1414
AGTAACGCCTATTGATAACGAAGCACTAAGGTCAGGAGTTGAAATTTAACGCGGACGCGTATGTCCTGATTACGGGGTGCCTAGGGCTAATCCTAGCGTAACGATCTCATAGCTTTCTCCGGCAAATCGACTCAAGCTTTAACCTTCGCTGCTAGGAACTGTCT
>oligos_2_AGTAACGCCTATTGATAACGAAGCA_TAACCTTCGCTGCTAGGAACTGTCT_1415
AGTAACGCCTATTGATAACGAAGCAGCTACTGTTAAAGCCTCACACCAGGACTATAACTCGAGGATACGTCGGAGAGGACTCCTTTAAACCCTTCTCGGTTTTCATAGTCTTGACAGCCGAAGGACAGACTTCTGGTATTAACCTTCGCTGCTAGGAACTGTCT
>oligos_2_AGTAACGCCTATTGATAACGAAGCA_TAACCTTCGCTGCTAGGAACTGTCT_1416
AGTAACGCCTATTGATAACGAAGCAGGGGTCACTCACTTATAACCCGACTCTTATCCCTGTCCCGGTCCGGTGAAGGACCCATCGTATACATGAGAAAGGCGAGGTAACATGAGGTGAGCGCCATTGTCAACTTTTTGATAACCTTCGCTGCTAGGAACTGTCT
>oligos_2_AGTAACGCCTATTGATAACGAAGCA_TAACCTTCGCTGCTAGGAACTGTCT_1417
AGTAACGCCTATTGATAACGAAGCACAGTGCGACTTCAAGTCTTATTCGTCTAATCTTATTTCAGTGTTTTGTTCCGTTGTCCACCACCTGGGGGCACTGGTGAACTAGACCGCATCAAGTGAAGAGGCAGATCTCAGATAACCTTCGCTGCTAGGAACTGTCT
>oligos_2_AGTAACGCCTATTGATAACGAAGCA_TAACCTTCGCTGCTAGGAACTGTCT_1418
AGTAACGCCTATTGATAACGAAGCAGGCTCATCAGCGCTCAAAGGCTCCTGTTTAGTCATTGTGGACCCATAGCACAGTGTATCGTGAAAAACCAGGAGAGCGGCCAAGCCAAGCTGTCCTAAGTGAATTAGCATTTGATAACCTTCGCTGCTAGGAACTGTCT
>oligos_2_AGTAACGCCTATTGATAACGAAGCA_TAACCTTCGCTGCTAGGAACTGTCT_1419
AGTAACGCCTATTGATAACGAAGCACTTGGATTACGTAAGGCTGCCCGCAGGTTGATCATGCCCTAGGACCTAGAGAAACCACGCAGTCCGGTGATAGCCTCGTCCATCATTGGCTCTCCACTTACCTACCACAACTATTAACCTTCGCTGCTAGGAACTGTCT
>oligos_2_AGTAACGCCTATTGATAACGAAGCA_TAACCTTCGCTGCTAGGAACTGTCT_1420
AGTAACGCCTATTGATAACGAAGCAGCAGGAAAAAGGTACTACCATCGCGTTTTAGTGTTGGAGTACCTATGCTTAATATTTTACAAGCGGTACGCTTCTGAGCCTGCAAAGAACGGGGGCTCCTGGAGGGCCAACAGATAACCTTCGCTGCTAGGAACTGTCT
>oligos_2_AGTAACGCCTATTGATAACGAAGCA_TAACCTTCGCTGCTAGGAACTGTCT_1421
AGTAACGCCTATTGATAACGAAGCACTAAGGATTCTCGTGGCCCATGGGCACGAGACATCGGTTTTAGTTCTGCCTCATCAATGTCAACCCCAACCGGCCGCTGGTAGTGGTGCCGAGGACAGGACCGCTCATCATTGATAACCTTCGCTGCTAGGAACTGTCT
>oligos_2_AGTAACGCCTATTGATAACGAAGCA_TAACCTTCGCTGCTAGGAACTGTCT_1422
AGTAACGCCTATTGATAACGAAGCAGCTACATGTGAGTCATTCCCGCCCCCCGCTTGAGACGAGGGAGATATGACCTTCATTCACGACACGTTGACTTCTTGCTGAGAGGGCGAATTTTTGGTTACCTCAACTTTTTGATAACCTTCGCTGCTAGGAACTGTCT
>oligos_2_AGTAACGCCTATTGATAACGAAGCA_TAACCTTCGCTGCTAGGAACTGTCT_1423
AGTAACGCCTATTGATAACGAAGCAGGGCGTCGAATCCCGTGACCAATTGTTCTACCCGAAGCGTTCGAGAATGATGGAACATCCTCCATATGTTGGCTTAGTGGGCCTTTACCAGGCAATATGTAGAAAGGAAGCCTTTAACCTTCGCTGCTAGGAACTGTCT
>oligos_2_AGTAACGCCTATTGATAACGAAGCA_TAACCTTCGCTGCTAGGAACTGTCT_1424
AGTAACGCCTATTGATAACGAAGCACAGTGCCGGTTCAGTGAAGAGCCACCATGGGATGCAAGCCCGACCTGCTAACCGGCTACCCTAGCCTAACTTAATCTCTAAATTTGTAACATCAGGCGCATTTGGCGCAAGGCATAACCTTCGCTGCTAGGAACTGTCT
>oligos_2_AGTAACGCCTATTGATAACGAAGCA_TAACCTTCGCTGCTAGGAACTGTCT_1425
AGTAACGCCTATTGATAACGAAGCAGGCTCTGAAAGGTTTGGGGCTGAGCGACTTCGGATGGGAACTCACGTGCCGTGCCGACTCATCCCGTGAGTGCCAACTGCTATCCTTTAGTGTCGAGGGATAATCCGTCTGCTTTAACCTTCGCTGCTAGGAACTGTCT
>oligos_2_AGTAACGCCTATTGATAACGAAGCA_TAACCTTCGCTGCTAGGAACTGTCT_1426
AGTAACGCCTATTGATAACGAAGCACTTGGAACTGAAACCACTGGGAGACTCCAGTCCCCCTTTTTGGCCATTTCAGGACGGATGGCTAGGTGACACTCGAACGCTGCGATTCCTAGCTCTGCCGGCGACAGCGAAGTTTAACCTTCGCTGCTAGGAACTGTCT
>oligos_2_AGTAACGCCTATTGATAACGAAGCA_TAACCTTCGCTGCTAGGAACTGTCT_1427
AGTAACGCCTATTGATAACGAAGCAGCAGGATGTTTTAGTAACAATCGCCCCGCTTCTGGCTACCCCATGACAGTATTCAGCGGTGTCGAAATCCATCGTAATTCGCATCGAATACACGTTCGAAGCCGTATATACAGATAACCTTCGCTGCTAGGAACTGTCT
>oligos_2_AGTAACGCCTATTGATAACGAAGCA_TAACCTTCGCTGCTAGGAACTGTCT_1428
AGTAACGCCTATTGATAACGAAGCACTAAGCCCGCCGAATCTAAGAATTGGTAGGTACCTCTACTGCGCAGTAGCTTAATTATCCTAGTAGTCGAGAAGACCACTCTGCAGGCCTCGAGGACCAGGAGCCGGATTAGTTTAACCTTCGCTGCTAGGAACTGTCT
>oligos_2_AGTAACGCCTATTGATAACGAAGCA_TAACCTTCGCTGCTAGGAACTGTCT_1429
AGTAACGCCTATTGATAACGAAGCAGCTACAAAACCTTCCATCTCAATTGCCTGATGTTCGCAGTGTTAGTTCCGGAATAGCACGAAACCTCTAGGGAACACATGGCCGATGTGCAGTAGTGAGAGACTTCACGTGGCATAACCTTCGCTGCTAGGAACTGTCT
>oligos_2_AGTAACGCCTATTGATAACGAAGCA_TAACCTTCGCTGCTAGGAACTGTCT_1430
AGTAACGCCTATTGATAACGAAGCAGGGCGTGATTCGGGCAACGTAGAGTAGAGTCGCAGGCGCATGTTGGAGCCTGGGAAGTGCTTAGAAAAAGGACCGCGAGGGCTCCGGCTTGTGGAGGTGTGTAAAAGACTGGCATAACCTTCGCTGCTAGGAACTGTCT
>oligos_2_AGTAACGCCTATTGATAACGAAGCA_TAACCTTCGCTGCTAGGAACTGTCT_1431
AGTAACGCCTATTGATAACGAAGCACAGTGGATGCACCAGTTTGTCAGACCCAGGAGTAGGATGAGGTGTAACGGAACTAACCGTACTGTACCCCTCCCTACGTGACTGGTAGTGAGGCTGGGAGCGGTTTTGGATAATTAACCTTCGCTGCTAGGAACTGTCT
>oligos_2_AGTAACGCCTATTGATAACGAAGCA_TAACCTTCGCTGCTAGGAACTGTCT_1432
AGTAACGCCTATTGATAACGAAGCAGGCTCTCGTAGGAATTGTGAGGCCATTCTGGGAGTGCACAGAAGTGTCGTGGCGGGTACAATTTAGGCTGCGATTAGTTTTTGACCCTGCGGTCGTCCGCACGCGACAGCGAGATAACCTTCGCTGCTAGGAACTGTCT
>oligos_2_AGTAACGCCTATTGATAACGAAGCA_TAACCTTCGCTGCTAGGAACTGTCT_1433
AGTAACGCCTATTGATAACGAAGCACTTGCCGTGGGCTATTGCAGGATTGCCTACTGCATCCAGCGTAACTCGCACGCACCAATCTGCCCGGCTTATCGCTAATTGTGCGCATCCGGGTGCGAATGTAAACAGTGCGCATAACCTTCGCTGCTAGGAACTGTCT
>oligos_2_AGTAACGCCTATTGATAACGAAGCA_TAACCTTCGCTGCTAGGAACTGTCT_1434
AGTAACGCCTATTGATAACGAAGCAGCAGGTGTTCTCCGCGGCCCGTTAACGGTCACTCCACCAGATACGTATGGCATCGGTGCTCGCTGTTGCGAAGCCATGATCGACAAGGTGTTGTGCAGAACTGACGGCTCTCCATAACCTTCGCTGCTAGGAACTGTCT
>oligos_2_AGTAACGCCTATTGATAACGAAGCA_TAACCTTCGCTGCTAGGAACTGTCT_1435
AGTAACGCCTATTGATAACGAAGCACTAAGCGTCGATTGCCCAATTACCTTGCATAACCTCCATTTGGGGACGATTCAGGGCCTACAATTAAATCACCTTTTGAAAAATCCTTGCGTCTAATACCTTAATCTTCTGGCATAACCTTCGCTGCTAGGAACTGTCT
>oligos_2_AGTAACGCCTATTGATAACGAAGCA_TAACCTTCGCTGCTAGGAACTGTCT_1436
AGTAACGCCTATTGATAACGAAGCACACCCGTCCTCAAGTACTACTTAGAACGCAGTTATTGCAGCCAGTGCCCCTCCCGTACTGGTGCAGAGTAGACATAGAGAGACATCTTAAAGGACAGGGCAGTATCACTCAAATTAACCTTCGCTGCTAGGAACTGTCT
>oligos_2_AGTAACGCCTATTGATAACGAAGCA_TAACCTTCGCTGCTAGGAACTGTCT_1437
AGTAACGCCTATTGATAACGAAGCAGGGCGATCTCGGTAACATTTAGCCTTCTGCAAGTCGTCCCTTACTCGCATAGGCTGCTGCCAGTTACGTGCTTAGCCACCGTACAAACTAGGGCGTTCCACAGATCCAGGTCCATAACCTTCGCTGCTAGGAACTGTCT
>oligos_2_AGTAACGCCTATTGATAACGAAGCA_TAACCTTCGCTGCTAGGAACTGTCT_1438
AGTAACGCCTATTGATAACGAAGCACAGTGGTCCGGGGAAGACCCTGGGGCTACCCCTTTTCAACGAACAAGACTTCAAGTATGCAACTCCGCATATCTCTCGTGGATTATCGACGCTAGAGGGCTGTAAGCTCATAATTAACCTTCGCTGCTAGGAACTGTCT
>oligos_2_AGTAACGCCTATTGATAACGAAGCA_TAACCTTCGCTGCTAGGAACTGTCT_1439
AGTAACGCCTATTGATAACGAAGCAGGCTGGTAGAATATGAGAGTAAAGCCTACGATCGCCTGCGCGTGCCCGACGGCAGGGCAGAATCGCATAAATCGCTTCGAGAGTCAAGCGGTCTGATCAGTTGAAGTCATAGTTTAACCTTCGCTGCTAGGAACTGTCT
>oligos_2_AGTAACGCCTATTGATAACGAAGCA_TAACCTTCGCTGCTAGGAACTGTCT_1440
AGTAACGCCTATTGATAACGAAGCACTTGCCCCCGGCTGCAACAACGTAGTAATGCTTGCAGAAGACCAGGCTCGCGAGCACCAATACAGATGGCATACCAAGCCAGCCCCACTGTCCGTGTAAACAGTAATGTCTCCATAACCTTCGCTGCTAGGAACTGTCT
>oligos_2_AGTAACGCCTATTGATAACGAAGCA_TAACCTTCGCTGCTAGGAACTGTCT_1441
AGTAACGCCTATTGATAACGAAGCAGCAGGTCCAGGAGTCCTATCACCACCGTCCGATCTTATTTAATCGCGACCAGTATGTGTACCTAGCCGACGATGTTCATCTCGTTTCATACAATTGCGATTGCTGGAAGCCCTTTAACCTTCGCTGCTAGGAACTGTCT
>oligos_2_AGTAACGCCTATTGATAACGAAGCA_TAACCTTCGCTGCTAGGAACTGTCT_1442
AGTAACGCCTATTGATAACGAAGCACTATTTTAGTACGATGCGTCTGTCTGCGAGCTGGCGACGCGAAAGGTGGCTGCATTCGCCTAGATGCGGAAAGTGGTCTTGCGACACCGTGTGAGACGGCCGCGCGCAAGGTATTAACCTTCGCTGCTAGGAACTGTCT
>oligos_2_AGTAACGCCTATTGATAACGAAGCA_TAACCTTCGCTGCTAGGAACTGTCT_1443
AGTAACGCCTATTGATAACGAAGCACACCCGATGAACAGGAACAAGGATGCACCATATGTACTTGCAGGCACTCTACAAACTCTTTACAGCGACGGCGTTAGCGACGCTGAGCGAAGAAGCTAAACAGTAATGTCTCCATAACCTTCGCTGCTAGGAACTGTCT
>oligos_2_AGTAACGCCTATTGATAACGAAGCA_TAACCTTCGCTGCTAGGAACTGTCT_1444
AGTAACGCCTATTGATAACGAAGCAGGGCGATGGTTGGCGAGTTTAAACGAGAGCGAGCATAGCTTGAATAGGTGCCCCGTATCACCCGATGCTAGCTGAGTGGCCATTAAAAAGGTCCGGTGGGTTGTTAGTCATAATTAACCTTCGCTGCTAGGAACTGTCT
>oligos_2_AGTAACGCCTATTGATAACGAAGCA_TAACCTTCGCTGCTAGGAACTGTCT_1445
AGTAACGCCTATTGATAACGAAGCACAGTCTCTAGATGAATCCGAAATACTTTCAATTGATGGCAAGCGGTAGGTGTAATGAGATCGAAACCGGTTCAAGGTCCAACCAAATGAGAGATCGTCGAGGGCTCGTCAAGTTTAACCTTCGCTGCTAGGAACTGTCT
>oligos_2_AGTAACGCCTATTGATAACGAAGCA_TAACCTTCGCTGCTAGGAACTGTCT_1446
AGTAACGCCTATTGATAACGAAGCAGGCTGGAGCTGAACTCCCACGAGCGGGATCAGCAAATTCGCGCTCGGCGTAGAAGGGGTTGTCGTCCGGAATTGGACCCCTCCATTCTGTTCTATACACATCGCTACTCTGCTTTAACCTTCGCTGCTAGGAACTGTCT
>oligos_2_AGTAACGCCTATTGATAACGAAGCA_TAACCTTCGCTGCTAGGAACTGTCT_1447
AGTAACGCCTATTGATAACGAAGCACTTGCGAACACCCCGATAAAACATCGCTCTTGGGAATTTAGCTATCACGGGCCAACTGCTAGGATCCACTAGTTCCAACTCCGCGGAGAAAGGTACCGCGGTGACATTCATTGATAACCTTCGCTGCTAGGAACTGTCT
>oligos_2_AGTAACGCCTATTGATAACGAAGCA_TAACCTTCGCTGCTAGGAACTGTCT_1448
AGTAACGCCTATTGATAACGAAGCAGCTTAGCAGCCTGCGTGAACTCGCCTCGGGGGTGCCGCGATTCGTGGCAGAATTCATGTAGCAGGGGCATAGAAAAGCGGTAATATCTAGTAGTAAGTCTGATACCAATACAGATAACCTTCGCTGCTAGGAACTGTCT
>oligos_2_AGTAACGCCTATTGATAACGAAGCA_TAACCTTCGCTGCTAGGAACTGTCT_1449
```
