## Supplementary Data S1 for "Magnetic DNA random access memory with nanopore readouts and exponentially-scaled combinatorial addressing" (part 2 of 3)

```
AGTAACGCCTATTGATAACGAAGCACTATTTAGCACACCTCTCCTCCTCCACGAAATCTATTTGTGTCGCTTGGATGGCACTGTGGGGGCACCACCGTTTCCTCCGATGCTTTGCTATGCATCCCTCGCACCTCTCTATTAACCTTCGCTGCTAGGAACTGTCT
>oligos_2_AGTAACGCCTATTGATAACGAAGCA_TAACCTTCGCTGCTAGGAACTGTCT_1450
AGTAACGCCTATTGATAACGAAGCACACCCCCGGGATGATCAGCTCTCTCTGGGCGGTCAACAGCAAGGATATCGCTGGTTATCCAATTACGGACGGCTCTTGAGCCCTGACCGGCCATACATAAGTGGCCAAAGGAGATAACCTTCGCTGCTAGGAACTGTCT
>oligos_2_AGTAACGCCTATTGATAACGAAGCA_TAACCTTCGCTGCTAGGAACTGTCT_1451
AGTAACGCCTATTGATAACGAAGCAGGGCGAAACAGTCAGTAAGTCACTGGCTATCCGGAACTTAGTGCACGAAGAAATGATACCCTTTTCGTTCAGACGGGGGCCCTTTAGAGATGCACTGTAATCGTTGTCGTCAGATAACCTTCGCTGCTAGGAACTGTCT
>oligos_2_AGTAACGCCTATTGATAACGAAGCA_TAACCTTCGCTGCTAGGAACTGTCT_1452
AGTAACGCCTATTGATAACGAAGCACAGTCTGCAATAAGACCCAAAAGCTGTTACAATCGATGCATACCGGGCCACTGTCAGCGTTTGAGCTGGTACGTCTAATGGCTCTACATGTAGAAAACTACCTCGCAGGTCTATTAACCTTCGCTGCTAGGAACTGTCT
>oligos_2_AGTAACGCCTATTGATAACGAAGCA_TAACCTTCGCTGCTAGGAACTGTCT_1453
AGTAACGCCTATTGATAACGAAGCAGGCTGCCTCCCACATCGTCCAAGTACTGGCCGCTCAGCGACGGCAGACAACGAAACGTTGACATGCACCGGTTAAGAGCTGAGGTTATGAATGAGACAAAACTCCAATACAAATTAACCTTCGCTGCTAGGAACTGTCT
>oligos_2_AGTAACGCCTATTGATAACGAAGCA_TAACCTTCGCTGCTAGGAACTGTCT_1454
AGTAACGCCTATTGATAACGAAGCACTTGCGTGGTTGCTTCTTCCACACAGTTCCCTCAGTGCCGTTTCAGTGAGTTTCCTTAGGCCCGGTCAAATGTGTCGTGGTAGTCTGTGTAGTCCGCGGAACATGCGCGATAATTAACCTTCGCTGCTAGGAACTGTCT
>oligos_2_AGTAACGCCTATTGATAACGAAGCA_TAACCTTCGCTGCTAGGAACTGTCT_1455
AGTAACGCCTATTGATAACGAAGCAGCTTAGGGCGAGGCTTTCCGTTCCTTAGTCTTCATGAGTTGAGAGTTTCATCTCCGCAGTTTTCTCTTGAGCGAGGTAAGGATTCGCAAGGAGGCAACTGCTCCATGCTGGAGATAACCTTCGCTGCTAGGAACTGTCT
>oligos_2_AGTAACGCCTATTGATAACGAAGCA_TAACCTTCGCTGCTAGGAACTGTCT_1456
AGTAACGCCTATTGATAACGAAGCACTATTACTCCTCACGCTGGTTTGTGAACTTTTTTAGTCCGCGGCTTTAGGAGACGTCCATCACTTACAAAAGTGAGCTGTGTCTGAATGTTTCTGAAGGATTTACGGGCGTCCATAACCTTCGCTGCTAGGAACTGTCT
>oligos_2_AGTAACGCCTATTGATAACGAAGCA_TAACCTTCGCTGCTAGGAACTGTCT_1457
AGTAACGCCTATTGATAACGAAGCACACCCCGACCCGCGCGAGTGATTTAATATACGACTCCCGGCACTATATCCTAAAATTTAGTCCTCCAACGGTGCCATGGCGGCGAATAGGCATCCACTATTTCATAACCCGAGATAACCTTCGCTGCTAGGAACTGTCT
>oligos_2_AGTAACGCCTATTGATAACGAAGCA_TAACCTTCGCTGCTAGGAACTGTCT_1458
AGTAACGCCTATTGATAACGAAGCAGGGCCCGGAATAGAGGCGATTGTCGGTGCGTATGCGTTGCCCCTGTCTCGCAGTCAAGAAGGCGGAGTCATACTCCCAGTGAGCACGTGATATGTTTGCGTTCCATGACAACCATAACCTTCGCTGCTAGGAACTGTCT
>oligos_2_AGTAACGCCTATTGATAACGAAGCA_TAACCTTCGCTGCTAGGAACTGTCT_1459
AGTAACGCCTATTGATAACGAAGCACAGTCATAAGAAGGGACAATCAATCCCTAAGCGTCCAACTTCTGAGGGTGGTGTTTCATCAGTTCACCACCTAGCGATGCCTAAGTTACGGATTATATGACACCCAACAAGCTTTAACCTTCGCTGCTAGGAACTGTCT
>oligos_2_AGTAACGCCTATTGATAACGAAGCA_TAACCTTCGCTGCTAGGAACTGTCT_1460
AGTAACGCCTATTGATAACGAAGCAGGCTGCGGTACGGGAAGACAAAATTTATTTGCATCAAGACTCTCCGACTCCCCAACAATCGGGCGGTACGACTGCTTAGTAGCACCATTTCGCGGAATTCATAGGCGCCGAAATTAACCTTCGCTGCTAGGAACTGTCT
>oligos_2_AGTAACGCCTATTGATAACGAAGCA_TAACCTTCGCTGCTAGGAACTGTCT_1461
AGTAACGCCTATTGATAACGAAGCACTTCAAGCCGAGAATAGAACTGGTGGCTGCCCATTCTTCTTGAGACCTGGACCGTCGACGGAAAAGGGCCTCCCATGAACACTGCCTGAGGTAGGTCGGCATTTTGGCCGAAATTAACCTTCGCTGCTAGGAACTGTCT
>oligos_2_AGTAACGCCTATTGATAACGAAGCA_TAACCTTCGCTGCTAGGAACTGTCT_1462
AGTAACGCCTATTGATAACGAAGCAGCTTACTTCAAAATGGATCGACCCGGCCTCTAAAAAGTATGTCCACACCTTGGACCATTCTTCAGGTGCTTTCAAATGATAGCAAACCCTAATCACCATGGGGTTTGAAGGTATTAACCTTCGCTGCTAGGAACTGTCT
>oligos_2_AGTAACGCCTATTGATAACGAAGCA_TAACCTTCGCTGCTAGGAACTGTCT_1463
AGTAACGCCTATTGATAACGAAGCACTATTAGCGGGATAGGGAGACGCCACTCCAAGTTCTGTCGAAATAGACCTGACCGGGCTTTCTCCGGCCTTATCACAGGGACCCTACACGTTTACTCCTCTACCTTGGTCTGTTTAACCTTCGCTGCTAGGAACTGTCT
>oligos_2_AGTAACGCCTATTGATAACGAAGCA_TAACCTTCGCTGCTAGGAACTGTCT_1464
AGTAACGCCTATTGATAACGAAGCACACCGAAGAGGGCAGACCCTGACCCTTCAGACGTGGCGCCGGGTATCGCTCCGGGTTGAGTTGTCAACTTCCACGATAGGGGCCTCGCTCTCATCCAGACACTGCCTATTACCATAACCTTCGCTGCTAGGAACTGTCT
>oligos_2_AGTAACGCCTATTGATAACGAAGCA_TAACCTTCGCTGCTAGGAACTGTCT_1465
AGTAACGCCTATTGATAACGAAGCAGGGCCCCATTGCGTGAGGCCTGCCTATTGTATTAGTATTGTGGACTAAGAATTTAAGAAGTGAGCTATCATTTGCCAATATATGACCACGGGGACGGCAAGGTACCCGAAGCTTTAACCTTCGCTGCTAGGAACTGTCT
>oligos_3_CTGGCGGCCTTGGCCGACTATCTGC_ACCATGTCGTACAGTCGTTGTAACA_0
CTGGCGGCCTTGGCCGACTATCTGCCCGGTTTGAAGGCAATTAATACCAGGGCGGTTGCCCTGTATAGCGGGCCAAGCGTTCTTTGAGCCTCCAGGGGTAGCTCAGCGACAGTGGAGCCGTTCACCGTATCTGGTCGCAAACCATGTCGTACAGTCGTTGTAACA
>oligos_3_CTGGCGGCCTTGGCCGACTATCTGC_ACCATGTCGTACAGTCGTTGTAACA_1
CTGGCGGCCTTGGCCGACTATCTGCGGATAACACAAACCAGCTCCCTTAGAATAGATCACCCTCGCCATTGTTCAAACAACTCTACGCGCAACAGCGCCAGCGTCCAATATTGCCCATGCGCTCGTAATTCCATGCAACAACCATGTCGTACAGTCGTTGTAACA
>oligos_3_CTGGCGGCCTTGGCCGACTATCTGC_ACCATGTCGTACAGTCGTTGTAACA_2
CTGGCGGCCTTGGCCGACTATCTGCGCAGAAATCACGGTTTCACATTTGACATGGGCTTCACAAAGCCGATAGACTTCTTCCAGGGATTCTAGCCGAGTAATAGATTGAGTCTGCCTTATCCTGGCGAACATACTCTCCTACCATGTCGTACAGTCGTTGTAACA
>oligos_3_CTGGCGGCCTTGGCCGACTATCTGC_ACCATGTCGTACAGTCGTTGTAACA_3
CTGGCGGCCTTGGCCGACTATCTGCCGGCGGTTCATATGACCTGGTTCGACAGGAATTGCTCCTCGAGTCCCTGAAGGTGGTCTTGCAGCGCCAGTCGTCTTCGCTGGTCTCGAGGACACGCAAAGGTGCGAACTGCGGTACCATGTCGTACAGTCGTTGTAACA
>oligos_3_CTGGCGGCCTTGGCCGACTATCTGC_ACCATGTCGTACAGTCGTTGTAACA_4
CTGGCGGCCTTGGCCGACTATCTGCGACCGTCACCAGTACGACTGTTGTAATTCTAACTTACTAATTAAGGTGCCCGATGGTATTACCTCTACGCGACCCGGCGTAGCCCATCGAGATCTAAAACAGGCCTAATTCTTTTACCATGTCGTACAGTCGTTGTAACA
>oligos_3_CTGGCGGCCTTGGCCGACTATCTGC_ACCATGTCGTACAGTCGTTGTAACA_5
CTGGCGGCCTTGGCCGACTATCTGCCTTACCGGGGCAGTCTGCCGCAATTAGGTGGAGCTGACAAATGCCCTGGACTATTCGAGTCACTCTACGACTGGTTATTCTTCCGACGTTTAGGGAGGTAATTTTACTATTGGTAACCATGTCGTACAGTCGTTGTAACA
>oligos_3_CTGGCGGCCTTGGCCGACTATCTGC_ACCATGTCGTACAGTCGTTGTAACA_6
CTGGCGGCCTTGGCCGACTATCTGCGTCGACACACCCAGGCTCCCACGGTCAGCGAATGCGCGCTAAAGACCCAACCGACCTATGGCCTTGCATCTAGGATCTGTTTGACGTATCTATTGAGCTTCGGATAAGGTGAGTAACCATGTCGTACAGTCGTTGTAACA
>oligos_3_CTGGCGGCCTTGGCCGACTATCTGC_ACCATGTCGTACAGTCGTTGTAACA_7
CTGGCGGCCTTGGCCGACTATCTGCCCGGAAGACTCGATCATCTTTCAAAATGGGATACGGATTTTTGGGGCGAACAACCTTTATAATATACTAATTGTCGGGCCTCTCATAAAGGAGCAGCGACTCCGGATAGGTCGAAACCATGTCGTACAGTCGTTGTAACA
>oligos_3_CTGGCGGCCTTGGCCGACTATCTGC_ACCATGTCGTACAGTCGTTGTAACA_8
CTGGCGGCCTTGGCCGACTATCTGCGGATTTTTAATCGCAAGGTAGGTATTCACTACCACGCGGTGGACATCGGATTAACGGGAACTGCTTGGACAGGTACAGTATTGGCCGAGGGTACCGACGCCATGTACTGTGCGGTACCATGTCGTACAGTCGTTGTAACA
>oligos_3_CTGGCGGCCTTGGCCGACTATCTGC_ACCATGTCGTACAGTCGTTGTAACA_9
CTGGCGGCCTTGGCCGACTATCTGCGCACACTAGCGTGAAGTGGCTACCCTTCGGCCCAAATGGCGCAAGAGATGGGATTTGGGATCTGGGACGGAAACAAAAGTGTGAGCACGGGTGCGATGTAACGCGAGGTAGTACAACCATGTCGTACAGTCGTTGTAACA
>oligos_3_CTGGCGGCCTTGGCCGACTATCTGC_ACCATGTCGTACAGTCGTTGTAACA_10
CTGGCGGCCTTGGCCGACTATCTGCCGGCCCGTCATCGTCGGTACGCTTGTCGTTGGTCGCCCCCGGATTGTCTGAATGCAGAGGACCAATTAGACAGACCTGGAGACTTAAGCACGAAAACTGAGATGTATAAACCTCAACCATGTCGTACAGTCGTTGTAACA
>oligos_3_CTGGCGGCCTTGGCCGACTATCTGC_ACCATGTCGTACAGTCGTTGTAACA_11
CTGGCGGCCTTGGCCGACTATCTGCGACAAACCCCCTTTGACGACTTAGGACTCATATCGTAAGAGGAGGGCGTTACAAGCATTCAAGACCGGTCCAAAAACTCGAGGTCCTCGTGCACAACAGTAACAAGTCGCTAGGTACCATGTCGTACAGTCGTTGTAACA
>oligos_3_CTGGCGGCCTTGGCCGACTATCTGC_ACCATGTCGTACAGTCGTTGTAACA_12
CTGGCGGCCTTGGCCGACTATCTGCCATGGTGCTACAATGACCTATATTCCAATTGACTACAGTGTCGACCTGGTCGGCGTTCCTAGATACTACTGTCGTTAGCTTGAGCCGTGTGACGAAACAGCAGTGGTTGATAATTACCATGTCGTACAGTCGTTGTAACA
>oligos_3_CTGGCGGCCTTGGCCGACTATCTGC_ACCATGTCGTACAGTCGTTGTAACA_13
CTGGCGGCCTTGGCCGACTATCTGCGTCGTGCTGAGAGCGCACGTTGTAGCCACTTGGTTGGCCAAACGCCCGTCCAACCTTCAACTGAGGCCCACTATATCGAAGACTATTTCCATAAGCTACGCCCTTGATGTGTTTTACCATGTCGTACAGTCGTTGTAACA
>oligos_3_CTGGCGGCCTTGGCCGACTATCTGC_ACCATGTCGTACAGTCGTTGTAACA_14
CTGGCGGCCTTGGCCGACTATCTGCCCGTGTGTTCTTCCGGATTTATTAGATTGACTCTCTAGGTCGAGAATCCTCCACAAGTTCGCTCTCCTCGGCCTAAATACTTAAACGATGTCAAAAGAATCCTACTGAGATCACAACCATGTCGTACAGTCGTTGTAACA
>oligos_3_CTGGCGGCCTTGGCCGACTATCTGC_ACCATGTCGTACAGTCGTTGTAACA_15
CTGGCGGCCTTGGCCGACTATCTGCGGAATGAAAGCCATGTAAATACTCACGGATAATAACCATCGTTTGAAACATCATCGGTTAAACATTTCTGAAGCGTGAACCACCTTTTGTGGCGCAGGCGAAATTGGATATCTTTACCATGTCGTACAGTCGTTGTAACA
>oligos_3_CTGGCGGCCTTGGCCGACTATCTGC_ACCATGTCGTACAGTCGTTGTAACA_16
CTGGCGGCCTTGGCCGACTATCTGCGCACTGCTTAATGAGGTGGCAAGGTCACCCCAGTAGTCGGTAGGGGCTCTGCACATGGCCCGCCCGTTGAATCCTCACGAGACATCACACCGCAGACACCAGTGCGTGTCAGTATACCATGTCGTACAGTCGTTGTAACA
>oligos_3_CTGGCGGCCTTGGCCGACTATCTGC_ACCATGTCGTACAGTCGTTGTAACA_17
CTGGCGGCCTTGGCCGACTATCTGCCGGATGGGCTCAGCGATCGACCCTGCGGATCTACACGGTCGAGGGTTGGTGACAGGAAGAAAGTAGGTATACTACCGTCCTCTCGCGGTCCAATAGGTGTCGGGATCCATTGTTTACCATGTCGTACAGTCGTTGTAACA
>oligos_3_CTGGCGGCCTTGGCCGACTATCTGC_ACCATGTCGTACAGTCGTTGTAACA_18
CTGGCGGCCTTGGCCGACTATCTGCGACATTACCAATCTACAACGCGTCCTAGCCAGGGACACACCACGTGAGCATGCCAGAGTCGAGAGGCGAACAGGTAACTCAGCTAGGGCGAGGGCTCCCAGCGATTAGGCTTTCAACCATGTCGTACAGTCGTTGTAACA
>oligos_3_CTGGCGGCCTTGGCCGACTATCTGC_ACCATGTCGTACAGTCGTTGTAACA_19
CTGGCGGCCTTGGCCGACTATCTGCCATGCATTGGTGCAGTACAGAGGAAACAAAAATTCCCATCCGTGAAGGTGGTGAGCAGTAATAATCGCTGTTCCGGCCCCATATAACGTGTGACGTGCAAACGGCGGACCAGCGTACCATGTCGTACAGTCGTTGTAACA
>oligos_3_CTGGCGGCCTTGGCCGACTATCTGC_ACCATGTCGTACAGTCGTTGTAACA_20
CTGGCGGCCTTGGCCGACTATCTGCGTCTCGCCAGGCGTAACTGTACAGGATGATGCGATCCGATAGTCATCTCGCGTTAGACAGCTTTCTGAGAGGGCGACCAGGGCTTCTCCTGTACCTAGGGGATGTCCACGGAAGAACCATGTCGTACAGTCGTTGTAACA
>oligos_3_CTGGCGGCCTTGGCCGACTATCTGC_ACCATGTCGTACAGTCGTTGTAACA_21
CTGGCGGCCTTGGCCGACTATCTGCCCGTCATCGTCAGCCTTCGTAAAAAATCAACTCATTCATATACTCTCTAGTACCATTGCGACCAGAACACGCGCAAAGGAGCGGGAGTCCTTTACGTGTGCAAAGGCGACGGTGAACCATGTCGTACAGTCGTTGTAACA
>oligos_3_CTGGCGGCCTTGGCCGACTATCTGC_ACCATGTCGTACAGTCGTTGTAACA_22
CTGGCGGCCTTGGCCGACTATCTGCGGAAACCAACCGCAGAACCAAGTGCACGTGATGGCTCCTACTGGATACCCTCTCGTCTAGAACTACGCCACTAAGTGCACACCCCGATAATTGGTGCGACGTGCTCGGTTGACGTACCATGTCGTACAGTCGTTGTAACA
>oligos_3_CTGGCGGCCTTGGCCGACTATCTGC_ACCATGTCGTACAGTCGTTGTAACA_23
CTGGCGGCCTTGGCCGACTATCTGCGCAACCCGAATTATTACCGGGTAGCAGGCCGGGTGGTGGGGCGATTCCGAAGCACAGATTTAGGCCAGTTCCACTCGGGTCGACCTTTTGGGTTCGAGTAGGCTGTGATTGCCAAACCATGTCGTACAGTCGTTGTAACA
>oligos_3_CTGGCGGCCTTGGCCGACTATCTGC_ACCATGTCGTACAGTCGTTGTAACA_24
CTGGCGGCCTTGGCCGACTATCTGCCGGAACACTCGCATGGTGTTCGACTAATCGTTTCGGCCATGTCTTTTGCCCTCCCACGATTTGATGAATTAGTGCATTCTTCATAGCTGCTACTCGAGGGCGCAGAAAGGGCCAAACCATGTCGTACAGTCGTTGTAACA
>oligos_3_CTGGCGGCCTTGGCCGACTATCTGC_ACCATGTCGTACAGTCGTTGTAACA_25
CTGGCGGCCTTGGCCGACTATCTGCGAGAGCACCTAAAAATGACAGCACATGTGCTATGGAAACGAGGATGATTCTTTTTAGGTATCGGTACGGGGTTCAAGCGGGACCACGGAGACGAGCTCAACTAACTAATCAAGCTACCATGTCGTACAGTCGTTGTAACA
>oligos_3_CTGGCGGCCTTGGCCGACTATCTGC_ACCATGTCGTACAGTCGTTGTAACA_26
CTGGCGGCCTTGGCCGACTATCTGCCATTTTTATGGTAAAGTGCTATGGACTTGTTGTACGACAAATTCGCGCTAGGCGACTTTCGACCTTGCCTCCAGGCCAAGACCCGCTTGAAGTCTATGTTAATCGTTCAGTCACAACCATGTCGTACAGTCGTTGTAACA
>oligos_3_CTGGCGGCCTTGGCCGACTATCTGC_ACCATGTCGTACAGTCGTTGTAACA_27
CTGGCGGCCTTGGCCGACTATCTGCGTCTGCATCCGGGCTGAGTGAAACTACGACTGACTGTCGCTGGTACCGGCCAGAAGGGGTGCCAGACCGTTATGTGGCGTTAGGAACCGCTGTCACCAACTAAATTTAAAACCGTACCATGTCGTACAGTCGTTGTAACA
>oligos_3_CTGGCGGCCTTGGCCGACTATCTGC_ACCATGTCGTACAGTCGTTGTAACA_28
CTGGCGGCCTTGGCCGACTATCTGCCCGACAGTAAGCACTGCTCGTTAGTCTGGCGACACCAGGGGATCGCAGACAGTCTGGTGCATGACTTCGTGTATGGGCACTATAATATAAGCCGCGTAATAGCACTCAGCACAGAACCATGTCGTACAGTCGTTGTAACA
>oligos_3_CTGGCGGCCTTGGCCGACTATCTGC_ACCATGTCGTACAGTCGTTGTAACA_29
CTGGCGGCCTTGGCCGACTATCTGCGGACGGCCAACTATTCTGAATATAGAATCTGCACTCCGTATTCAGCTCCTGGGGCTCGCTTGATGATATACGAAAAGTATTCGGACCTGGTCTGGCTTACATAACCTTTCTACTAACCATGTCGTACAGTCGTTGTAACA
>oligos_3_CTGGCGGCCTTGGCCGACTATCTGC_ACCATGTCGTACAGTCGTTGTAACA_30
CTGGCGGCCTTGGCCGACTATCTGCGCAAGGAGAGGAATCTCAGCTAAGCCTCCGTCAATATCACGGAGTTAACTGGGTCCCAAGGAAGTGTAATGGAGACTGTGACCGGATCGTCCCATGCGATGCAGCGCAGTCAAGAACCATGTCGTACAGTCGTTGTAACA
>oligos_3_CTGGCGGCCTTGGCCGACTATCTGC_ACCATGTCGTACAGTCGTTGTAACA_31
CTGGCGGCCTTGGCCGACTATCTGCCTAAAACTAAGCTGCACTCTAATCTCGGGAATACCTTAGGACGATGAGATGTAAGTGCCCGAGTGGAACTCAGCTCCGGAACCGTCCGCCCTGTCTTCCTTAAAAGAGCAGTGAAACCATGTCGTACAGTCGTTGTAACA
>oligos_3_CTGGCGGCCTTGGCCGACTATCTGC_ACCATGTCGTACAGTCGTTGTAACA_32
CTGGCGGCCTTGGCCGACTATCTGCGAGACGGGACGTCTAAAGAGGTCGTTATCCTCATGGGACGAGTCCTTTGCGCGATGGGGATACTGGGCATTAGGCCCATCGTCTATTTCTTCCCTAAAGGTGTTACCAGACACCTACCATGTCGTACAGTCGTTGTAACA
>oligos_3_CTGGCGGCCTTGGCCGACTATCTGC_ACCATGTCGTACAGTCGTTGTAACA_33
CTGGCGGCCTTGGCCGACTATCTGCCATTAAGGGTTGCGGACGCCGCGTCATGTTCTTTGGTCTCCGTTGCGGGTTTTTATCAGCGTCCGCTCCATTCTTTCAGCGATCCTGCAATCGGTTGCCTTATGCACTACGCGGTACCATGTCGTACAGTCGTTGTAACA
>oligos_3_CTGGCGGCCTTGGCCGACTATCTGC_ACCATGTCGTACAGTCGTTGTAACA_34
CTGGCGGCCTTGGCCGACTATCTGCGTCAGATGACCGGCGAGAAGGACATTATACAAAGTTCTTAGTTGGAGCTCCGGATGGTCAAGACTAGGAGCCTCAGGTTCGGAGGCCTACCCCTTTCGCTGCAACCACACATTGAACCATGTCGTACAGTCGTTGTAACA
>oligos_3_CTGGCGGCCTTGGCCGACTATCTGC_ACCATGTCGTACAGTCGTTGTAACA_35
CTGGCGGCCTTGGCCGACTATCTGCCCGAGTTCGGCAAGGTTAAGTCAACGTGGTTCAGATCACGTGTCCACGAAGTGTGATTAATCCTTTCGGTGTTAGGATTAGCCTCGAGTCGTTTTAATTGTAGGTGGCATTCGAAACCATGTCGTACAGTCGTTGTAACA
>oligos_3_CTGGCGGCCTTGGCCGACTATCTGC_ACCATGTCGTACAGTCGTTGTAACA_36
CTGGCGGCCTTGGCCGACTATCTGCGGACGCCTAAGGAAGCCACTATATTACGGATACCGCGGGAATAACTAGTACATGATATGGTTAATGAATCCTCCTAATACAATAGGAGCCGCTGTACCGGTGAGGGAAGAACTATACCATGTCGTACAGTCGTTGTAACA
>oligos_3_CTGGCGGCCTTGGCCGACTATCTGC_ACCATGTCGTACAGTCGTTGTAACA_37
CTGGCGGCCTTGGCCGACTATCTGCGCTATAAGAGGAAAAATGTAACCTCTGAGTTCCACATAATTTTTGGAAAAATTCCGCTAACTCTAGTCGTTTGAGGTTAGTTCTATTGCATTCTCTAGCCCGCTCGGAGCCGTGAACCATGTCGTACAGTCGTTGTAACA
>oligos_3_CTGGCGGCCTTGGCCGACTATCTGC_ACCATGTCGTACAGTCGTTGTAACA_38
CTGGCGGCCTTGGCCGACTATCTGCCTAATTATACTAAAACTCGTTAATAGCGCGCTCTTTTGTTGTCGGAGGTATTTTGGCCGGCCGTGAAATGCTTTCTCGCGGTACCAAAACAGCAATCACCGCGGGATGTAATCTAACCATGTCGTACAGTCGTTGTAACA
>oligos_3_CTGGCGGCCTTGGCCGACTATCTGC_ACCATGTCGTACAGTCGTTGTAACA_39
CTGGCGGCCTTGGCCGACTATCTGCGAGCTCGTTCGGAATACGGACAACGAGGACTCCTGTCGGTTTGGTACAAGGTCCGCTTTAGTATAGGTTTTGTTTCCATGTATTCAGGTACTGTGGCTGCCAGGAGCGTAATATTACCATGTCGTACAGTCGTTGTAACA
>oligos_3_CTGGCGGCCTTGGCCGACTATCTGC_ACCATGTCGTACAGTCGTTGTAACA_40
CTGGCGGCCTTGGCCGACTATCTGCCATAACGAGAACTAGGGGAGACGAAATAGCCGCTAATCTTATCCGATCTATAACGGATCCCGAACATCAACCTTCACGTTCTACCCATACACGTCCTACATGGTATCCGTACGTAACCATGTCGTACAGTCGTTGTAACA
>oligos_3_CTGGCGGCCTTGGCCGACTATCTGC_ACCATGTCGTACAGTCGTTGTAACA_41
CTGGCGGCCTTGGCCGACTATCTGCGTCACTGAGGTTTGGTGTAGGCCGATTACCGCCAATTGGGGATTCAAAAGTAGGTGGTAGATGAGAGGCTCGTCTGGGAATTCCATGCGAAGGTCCTATCAGCGGTTGTAGTAGAACCATGTCGTACAGTCGTTGTAACA
>oligos_3_CTGGCGGCCTTGGCCGACTATCTGC_ACCATGTCGTACAGTCGTTGTAACA_42
CTGGCGGCCTTGGCCGACTATCTGCCCGCAATGATTGTGTATATCATGAGAGACATAGTGCCGCGGATGCCCGTTTCGGCGAGCGTGAGCTAGCGCCAAGTCCCTCTCCTTTTCATTATCCACGGAGAGGTGGTAAGAGAACCATGTCGTACAGTCGTTGTAACA
>oligos_3_CTGGCGGCCTTGGCCGACTATCTGC_ACCATGTCGTACAGTCGTTGTAACA_43
CTGGCGGCCTTGGCCGACTATCTGCGGACCGACCGTCGTTGTAGCGCGCGCGCCCTAGGAGGTGTTGCCACGTATTCAGAAGTAGTGCTCTTTCGCTTGTAGGAGGCGAAGCCACCTTGAATCTCCAGGGCGCGCCTTATACCATGTCGTACAGTCGTTGTAACA
>oligos_3_CTGGCGGCCTTGGCCGACTATCTGC_ACCATGTCGTACAGTCGTTGTAACA_44
CTGGCGGCCTTGGCCGACTATCTGCGCTAAGTCTAAGGATATGGGGGCTTAGTACGGGCGGAACTATTTAGAAAAACACTAAAATATCCTCACCTCAGCCTTCAGCAAGACCCACGATTGCCAAACCGCACAGTTTAGCTACCATGTCGTACAGTCGTTGTAACA
>oligos_3_CTGGCGGCCTTGGCCGACTATCTGC_ACCATGTCGTACAGTCGTTGTAACA_45
CTGGCGGCCTTGGCCGACTATCTGCCTACCAAGTCATGCCAGAAAAGACATCTCCTAATCAGGCGCTTGCACCGTATTTCGGCGCTAATAGATGTCTTGTGGCTTTCCAGCCATCTTGGGAGGTTTATCATCTTTCCGGTACCATGTCGTACAGTCGTTGTAACA
>oligos_3_CTGGCGGCCTTGGCCGACTATCTGC_ACCATGTCGTACAGTCGTTGTAACA_46
CTGGCGGCCTTGGCCGACTATCTGCGAGCAGTTATCCTGTGCTAATACCGCGTGTCTGAAGACATTGGAAGCGTTTCCCGCTGGTAACCGAACAGTAAACATATGGTGAACTAACCATCTGACGGTTCCAATTATTATGAACCATGTCGTACAGTCGTTGTAACA
>oligos_3_CTGGCGGCCTTGGCCGACTATCTGC_ACCATGTCGTACAGTCGTTGTAACA_47
CTGGCGGCCTTGGCCGACTATCTGCCATATGTGTGCCCACACATTCCATGCCTCGTGGCCGCGTGCCAGTTAACAGTCAAGCCCAGGTACCATGGAGTAATCTACAAGTCCGAGTACGTTTGCCGGAGCGGGTTGGCGCTACCATGTCGTACAGTCGTTGTAACA
>oligos_3_CTGGCGGCCTTGGCCGACTATCTGC_ACCATGTCGTACAGTCGTTGTAACA_48
CTGGCGGCCTTGGCCGACTATCTGCGTCCTACACCTGGCATTTAGTACTTTATCGCTTGTTTTCGGTAAGTGCGGACGGTGTGTTAGCGAAGAACCTCGTTCTGCTGTGTGAATTGAGCGGTCCTTTTGCGGGCTCCCAAACCATGTCGTACAGTCGTTGTAACA
>oligos_3_CTGGCGGCCTTGGCCGACTATCTGC_ACCATGTCGTACAGTCGTTGTAACA_49
CTGGCGGCCTTGGCCGACTATCTGCCCGCTTGACGGAGCCACGGTTCTTGACATTCGTATTTTAGCCACTGTGCCCCGACGCACCAGGAATAAGAAACTTAAGTTTCCAAGCTATGGGCGCAGAACGTAGCACAAAGAGAACCATGTCGTACAGTCGTTGTAACA
>oligos_3_CTGGCGGCCTTGGCCGACTATCTGC_ACCATGTCGTACAGTCGTTGTAACA_50
CTGGCGGCCTTGGCCGACTATCTGCCGCACGGCTATGCACTTCCCGAACAAAAGCTAAGAGCATTGCTAAATAACTCCGACAGACCCCCCTCTCTATTACCTACTGCTGATCCAGGTTACCTGCAAGTCTGTGTAGTAGAACCATGTCGTACAGTCGTTGTAACA
>oligos_3_CTGGCGGCCTTGGCCGACTATCTGC_ACCATGTCGTACAGTCGTTGTAACA_51
CTGGCGGCCTTGGCCGACTATCTGCGCTCGCTAATTGCGACTAATGACTTGCTGGGCGGGCAGCGATGTTGGGCCAGGCGTGCGGCAGGGTTAGGATCCCCGTTGATGCTCCCCGTCAGATTGTTGTGTAGAGCGCGGGTACCATGTCGTACAGTCGTTGTAACA
>oligos_3_CTGGCGGCCTTGGCCGACTATCTGC_ACCATGTCGTACAGTCGTTGTAACA_52
CTGGCGGCCTTGGCCGACTATCTGCCTACGACTATGGTCGCCTTCCATCGACTATAATTCGCTGATGCGGAGTACGCACGGAGCGAAGAGTTCACTGGTTCGCTCACTTCGGAGCAGAGCGGCTCCTCGAAACCACTACAACCATGTCGTACAGTCGTTGTAACA
>oligos_3_CTGGCGGCCTTGGCCGACTATCTGC_ACCATGTCGTACAGTCGTTGTAACA_53
CTGGCGGCCTTGGCCGACTATCTGCGAGGATAAATGAAGATCTGCTTTAACGAGTACGGGGGCACGACTGTCGGAGCAGCCAGGTATTCCATCTCACTCCCACACAACAGCGCGATGCTGGGGTAACTTTTCTGTCCCAAACCATGTCGTACAGTCGTTGTAACA
>oligos_3_CTGGCGGCCTTGGCCGACTATCTGC_ACCATGTCGTACAGTCGTTGTAACA_54
CTGGCGGCCTTGGCCGACTATCTGCCATCCCTCCGCGAATCGCACGCGAAGTTCAGAGAGTTGTTGTCTAAAGGCTCTATTTCAATGATGCTTGCGACACGTCCGACCTGACGAATAGCATAAGAACCCCGTAGCAGCGTACCATGTCGTACAGTCGTTGTAACA
>oligos_3_CTGGCGGCCTTGGCCGACTATCTGC_ACCATGTCGTACAGTCGTTGTAACA_55
CTGGCGGCCTTGGCCGACTATCTGCGTCCATAGTGGCAAGGTAACTCGGGTGGTAACAGGGGAGATTGACCATTTAAATCACGGCTGTCGAAGAAGCTTCTATGCCTTCCTAGACACTTAAATGGCGCGATAAGTGCGCTACCATGTCGTACAGTCGTTGTAACA
>oligos_3_CTGGCGGCCTTGGCCGACTATCTGC_ACCATGTCGTACAGTCGTTGTAACA_56
CTGGCGGCCTTGGCCGACTATCTGCCCCCGCCCGAGACATGAATTCCCCCGGGTGTGCTAGTGGGGATTAATTGTACGTTTTTATCCCCCGGTTAACGAGTGCTAAGAATTTGCTTTCAACCGCCCCGCGAGGCGGGAATACCATGTCGTACAGTCGTTGTAACA
>oligos_3_CTGGCGGCCTTGGCCGACTATCTGC_ACCATGTCGTACAGTCGTTGTAACA_57
CTGGCGGCCTTGGCCGACTATCTGCCGCAGCTTGTTGGCGCGTCGGGAAAGACGACGACGAGGACACACTTTGGCAGTGCTGCACAAACGTCCATTGAGCGCGGGCCTAGATTTCCTGCCCAGAAAATTGATGCACCAATACCATGTCGTACAGTCGTTGTAACA
>oligos_3_CTGGCGGCCTTGGCCGACTATCTGC_ACCATGTCGTACAGTCGTTGTAACA_58
CTGGCGGCCTTGGCCGACTATCTGCGCTCCGGAAGCTAACCCGTATTCGCGCCACTCTGGACGGGACTCGGCAGCGTCCCGTAGTCCACGGAGCTCCTATTTTCAGCCTAGGCCGCCTCATATACGATAATTGAAGGAATACCATGTCGTACAGTCGTTGTAACA
>oligos_3_CTGGCGGCCTTGGCCGACTATCTGC_ACCATGTCGTACAGTCGTTGTAACA_59
CTGGCGGCCTTGGCCGACTATCTGCCTAGGCGATGGACGTGCCTCGTGTCACCTTCCCACGTGCGCCCTATCGGACGTGCAAGGAGCCATCGCTCAAATCAGGGTAGGGATATGCTTCCCGGTTTGACAGCGCGCAAAATACCATGTCGTACAGTCGTTGTAACA
>oligos_3_CTGGCGGCCTTGGCCGACTATCTGC_ACCATGTCGTACAGTCGTTGTAACA_60
CTGGCGGCCTTGGCCGACTATCTGCGAGGTCTTTCTACTCCTCTCAATGACTTAAAGTTTCTATACGTTCCTATAGTTGACCATAGGAAGTTTGGACTTTCACAGGCGTCAAATCGAGGAGGAGAATGGTGCCCGTGTATACCATGTCGTACAGTCGTTGTAACA
>oligos_3_CTGGCGGCCTTGGCCGACTATCTGC_ACCATGTCGTACAGTCGTTGTAACA_61
CTGGCGGCCTTGGCCGACTATCTGCCATCGGGTTGTATAAAATTAGAGATCCGATGACCAATATTAGTACGGTATCTCTGATTTAGTTAAAATTAATTCCCCGATAACCTCACACAAACTTAGAGCCAGAGTAGCGACCTACCATGTCGTACAGTCGTTGTAACA
>oligos_3_CTGGCGGCCTTGGCCGACTATCTGC_ACCATGTCGTACAGTCGTTGTAACA_62
CTGGCGGCCTTGGCCGACTATCTGCGGTCAGCGGGCACCATAATGGCCATTGGCTAAAGGGCTTCACAGTCTATCCAGCATTCTACGGGTCGATAAAACGAACGAATGAGCTAGGCCGGTAGTATGACCATGGCTCGATTACCATGTCGTACAGTCGTTGTAACA
>oligos_3_CTGGCGGCCTTGGCCGACTATCTGC_ACCATGTCGTACAGTCGTTGTAACA_63
CTGGCGGCCTTGGCCGACTATCTGCCCCCCGATTCATAGTTGCCCGACTGGGGGATTTAATACATCCGTTTTCTTACTGGGGAAGTCCCGCGCCACGTTACCAGCCTTAGCCCATAGCCCACCGGGCTCGCGGGGTTGCTACCATGTCGTACAGTCGTTGTAACA
>oligos_3_CTGGCGGCCTTGGCCGACTATCTGC_ACCATGTCGTACAGTCGTTGTAACA_64
CTGGCGGCCTTGGCCGACTATCTGCCGCCAGATGAGTGGAGGGAAGACGAGCCGTAACGATGCCGAGAGATCGTGCGTTTCGGTCCACGAATGAGTGTACACGTGGCCACCAAAAAACTCCTGGTCGTGTGCCGTACTATACCATGTCGTACAGTCGTTGTAACA
>oligos_3_CTGGCGGCCTTGGCCGACTATCTGC_ACCATGTCGTACAGTCGTTGTAACA_65
CTGGCGGCCTTGGCCGACTATCTGCGCTGCTCTATTAAGAATATGACCCTTCTCCTAACGCGGCGAGCATCTCTATTAGTCTAAGCGTACGCGCTGAAGCCTTCGCCTCCTGACCCATCTGCGTCAGCGAGTGCTGGGCTACCATGTCGTACAGTCGTTGTAACA
>oligos_3_CTGGCGGCCTTGGCCGACTATCTGC_ACCATGTCGTACAGTCGTTGTAACA_66
CTGGCGGCCTTGGCCGACTATCTGCCTAGCGTAAGAGTATTGAGTAGCCGGCACGAGCAGGATTCCCCTCGTAAGTTACGGCGGCATTCGCTTCGCGAGCCAATCTTACTAACGGTGCGGTGAACTAAGGCCGTCAAGCTACCATGTCGTACAGTCGTTGTAACA
>oligos_3_CTGGCGGCCTTGGCCGACTATCTGC_ACCATGTCGTACAGTCGTTGTAACA_67
CTGGCGGCCTTGGCCGACTATCTGCGAGTCGTGTTTCCGGTTCCATGGGGAAGTCGCTGTCATTGTATTGGACCTAGCGCTCCTGGTTCTCGCAGTTAGGGCGGGACGTACTACTTGGGACGAACGTTTCGCCCCCCGCTACCATGTCGTACAGTCGTTGTAACA
>oligos_3_CTGGCGGCCTTGGCCGACTATCTGC_ACCATGTCGTACAGTCGTTGTAACA_68
CTGGCGGCCTTGGCCGACTATCTGCCATCGCGCTAGATAATATGGTCCCCCACACATTGAATTAGGCTTCGTATCGAGAGGCCCTGCTATAGGATGTTCGGATGGCAGAGGCGGATGAAACGCTTACGACTGGCGTTTCAACCATGTCGTACAGTCGTTGTAACA
>oligos_3_CTGGCGGCCTTGGCCGACTATCTGC_ACCATGTCGTACAGTCGTTGTAACA_69
CTGGCGGCCTTGGCCGACTATCTGCGGTCTCAAATCCCCTGAATCATAGTGGGGACCCGGGTCCCAGTAGCCTCGACCGACAGTTTTGATCTCTAATCGCTTCCGTTAGGTGCTTGAGGCGGCATAACTTGATGGATAATACCATGTCGTACAGTCGTTGTAACA
>oligos_3_CTGGCGGCCTTGGCCGACTATCTGC_ACCATGTCGTACAGTCGTTGTAACA_70
CTGGCGGCCTTGGCCGACTATCTGCCCCATCAAGATGGGAACCCCTCACTGCCAAGTCACCGCAAGACGGGGTTATAACCTCCAGGTACGACAATCCGCCCGATTATACACAGTAGCCCTGTGTTGTAGAATGGGCTTTTACCATGTCGTACAGTCGTTGTAACA
>oligos_3_CTGGCGGCCTTGGCCGACTATCTGC_ACCATGTCGTACAGTCGTTGTAACA_71
CTGGCGGCCTTGGCCGACTATCTGCCGCCTCCCTACGTCAATACTCTGCTTCGCCTGTTACTGCCTCTCATCAGACCGCACCATTGTGGGTGAGGGCAGTCACTAACTTATCTAGAGAAACTGAACCGGCCGTCGCCGGTACCATGTCGTACAGTCGTTGTAACA
>oligos_3_CTGGCGGCCTTGGCCGACTATCTGC_ACCATGTCGTACAGTCGTTGTAACA_72
CTGGCGGCCTTGGCCGACTATCTGCGCTGGATACAACCAACTGTAAACGCACAGAAAACTGGCCAGAGGCAAATGCAATCTACACCCCTTCATATCTAGGATGTGGCTGTTTACAGGTATTTCATAATATTCTATATATTACCATGTCGTACAGTCGTTGTAACA
>oligos_3_CTGGCGGCCTTGGCCGACTATCTGC_ACCATGTCGTACAGTCGTTGTAACA_73
CTGGCGGCCTTGGCCGACTATCTGCCTATTCTCATAACACCTAAAGTCTTATTAAGTAGATTTGGTCAGCGTCAAGGGAACAAGACATATAAAAGAGCGACTTCGGGGTACAGCCACTGTCATAAACAAGATGGGTTTCAACCATGTCGTACAGTCGTTGTAACA
>oligos_3_CTGGCGGCCTTGGCCGACTATCTGC_ACCATGTCGTACAGTCGTTGTAACA_74
CTGGCGGCCTTGGCCGACTATCTGCGAGTGCGGTCCCTTAAAACCCGCGGATGGGCCTCCCGAGGTAGACTCTAAAGCGCTCCGAAATGGTGTTGACGTCGTTGATGATGGGTAACATGTCGCCTACAGGTCGGACAACAACCATGTCGTACAGTCGTTGTAACA
>oligos_3_CTGGCGGCCTTGGCCGACTATCTGC_ACCATGTCGTACAGTCGTTGTAACA_75
CTGGCGGCCTTGGCCGACTATCTGCCAACTTGCATACTACGTGTCCGGGGCAAGTTTAGTGCGTGCTCTGGGAGACAACCCACATGGCCGGGGTGTTCTACAAGGTTATTACGAGTGCATCGCCAGTCTTCTCACTCACAACCATGTCGTACAGTCGTTGTAACA
>oligos_3_CTGGCGGCCTTGGCCGACTATCTGC_ACCATGTCGTACAGTCGTTGTAACA_76
CTGGCGGCCTTGGCCGACTATCTGCGGTACTGACACCTGGGCTCGTCTATGATGCTTATCGAGGCAAAGCTGGTAATGTTCTACACTCTTATCGCTACGACCTATGAGGACAGGTGCGATAGGCTAGGGGGACCACTACAACCATGTCGTACAGTCGTTGTAACA
>oligos_3_CTGGCGGCCTTGGCCGACTATCTGC_ACCATGTCGTACAGTCGTTGTAACA_77
CTGGCGGCCTTGGCCGACTATCTGCCCCAAGCGTAAAAGACAGCATTTAGCGGTTCAAACCTTGAAGGGGCTTGTATTCGACCCACTTCCTGGATGGCGCCTTACTCTTCGCAACTAAGTGTTATTTCTCGGCGTATTCAACCATGTCGTACAGTCGTTGTAACA
>oligos_3_CTGGCGGCCTTGGCCGACTATCTGC_ACCATGTCGTACAGTCGTTGTAACA_78
CTGGCGGCCTTGGCCGACTATCTGCCGCGTAGAGGAGCTCGCGGTTTTACATTTAGCCAGGTTCATATTGAAGTCAATTACTTGACTGCATATTCCTGAGCATGAGGCGAAAGTGCATGTGCTTTCATTAGTTATAACTAACCATGTCGTACAGTCGTTGTAACA
>oligos_3_CTGGCGGCCTTGGCCGACTATCTGC_ACCATGTCGTACAGTCGTTGTAACA_79
CTGGCGGCCTTGGCCGACTATCTGCGCTTATTCGATGTATCAGACAGTATGGCGTATGATACCTTCACGTTGGGTCCCACATTTATAGCCTAGGTGGTAAAGCTATCACTGTCGCCTCTGGCTCTCAACAGTACACGATTACCATGTCGTACAGTCGTTGTAACA
>oligos_3_CTGGCGGCCTTGGCCGACTATCTGC_ACCATGTCGTACAGTCGTTGTAACA_80
CTGGCGGCCTTGGCCGACTATCTGCCTATAGCGGTCTATCAACGCCACATTGACATTTGGTACTCTCGTTAAGTATGGTTTGTCAGGAGTGCTTATAGCCATCGAAAGTTTGGGGCGGCTCGTCTGACTTGAGCGTTGCTACCATGTCGTACAGTCGTTGTAACA
>oligos_3_CTGGCGGCCTTGGCCGACTATCTGC_ACCATGTCGTACAGTCGTTGTAACA_81
CTGGCGGCCTTGGCCGACTATCTGCGTGCCGAAATCTTAACGTCCTCAATTTCAATGGGCCCCTGCCTAGCGGGATGATTAGCGCCGAAGGCCGTGCTCGTCCAATACGGCAGGGTTCCCCATTCGGCTGACTCTACGTAACCATGTCGTACAGTCGTTGTAACA
>oligos_3_CTGGCGGCCTTGGCCGACTATCTGC_ACCATGTCGTACAGTCGTTGTAACA_82
CTGGCGGCCTTGGCCGACTATCTGCCAACAATCTTGTCCCAGCAAGACCTGTCTGACTTCGGTGAATCTCTCTAAGCAGACTGCAATCCGATCATTAGCTATCCCTGCACGGCGACGTCCTAAATGTAACAATATTATGAACCATGTCGTACAGTCGTTGTAACA
>oligos_3_CTGGCGGCCTTGGCCGACTATCTGC_ACCATGTCGTACAGTCGTTGTAACA_83
CTGGCGGCCTTGGCCGACTATCTGCGGTAGATGTTTCTGAGAGAGGGTGAGCCCACTATACTACTACCGCCAGAAGCATTCCCTGAGGGCATCGTGACATTTAGGCATATCTCTCTCAGCGACATAGCACGCGGAGGGCTACCATGTCGTACAGTCGTTGTAACA
>oligos_3_CTGGCGGCCTTGGCCGACTATCTGC_ACCATGTCGTACAGTCGTTGTAACA_84
CTGGCGGCCTTGGCCGACTATCTGCCCCTAAGGCGGACAGAGGGAAATGAATGTATACCTTTGAAAATGATGGAGTGACGTTGGATACTCCTGCTCATAAGGGCTCCAATGCTTTGGGCACCTCGTGGCGTGTGGCGGCTACCATGTCGTACAGTCGTTGTAACA
>oligos_3_CTGGCGGCCTTGGCCGACTATCTGC_ACCATGTCGTACAGTCGTTGTAACA_85
CTGGCGGCCTTGGCCGACTATCTGCCGCGATTGTAGGGGGGGTCAGTCTGCAGTCTGCCGGGCACCATCCTATTCTGGGCAAAGTTCCGCATTGCTAACCCCTCATCAACAAGCTGTGGCCCTGTTTCCTGGAACCGCAAACCATGTCGTACAGTCGTTGTAACA
>oligos_3_CTGGCGGCCTTGGCCGACTATCTGC_ACCATGTCGTACAGTCGTTGTAACA_86
CTGGCGGCCTTGGCCGACTATCTGCGCTTTAGCGGCAACCGGACGGTATGACCCCTATGGGCAAAGGTGCCGATGCTATCCGGCGCACGCTGGTGTAAACCAAGCGGCGCACTTTTAAACGGTTCGACGGCTCTACTGTAACCATGTCGTACAGTCGTTGTAACA
>oligos_3_CTGGCGGCCTTGGCCGACTATCTGC_ACCATGTCGTACAGTCGTTGTAACA_87
CTGGCGGCCTTGGCCGACTATCTGCCTTTCACGGGTATTACTATCCTTATCCCCGGGCCCAGATCCGCATCTATCACGGCATAGACTCCCCAGTGTCATCGTGCCGTCTCCATATTGTCAGGAATTCATCGCCAACGGGTACCATGTCGTACAGTCGTTGTAACA
>oligos_3_CTGGCGGCCTTGGCCGACTATCTGC_ACCATGTCGTACAGTCGTTGTAACA_88
CTGGCGGCCTTGGCCGACTATCTGCGTGCGCGTGGGTCGGCCGGTCACTGCATAGGAAAGATAAGGTAAATGTGTAGGTGGACTGAAACGCCGGTAAAATGTTGAGCGTCTTGGGCTAAGCTACGCCCCGGGAGACCATTACCATGTCGTACAGTCGTTGTAACA
>oligos_3_CTGGCGGCCTTGGCCGACTATCTGC_ACCATGTCGTACAGTCGTTGTAACA_89
CTGGCGGCCTTGGCCGACTATCTGCCAAAGTTAATGCTATACTGGTTAATAGACCTCTAACCGGAGTCCACTGCATTAAGAAGTGTGCGGCTTCTTATCGGGAAATAAATGTGGGGCCCGTTGCCTCAATATGACCGCAAACCATGTCGTACAGTCGTTGTAACA
>oligos_3_CTGGCGGCCTTGGCCGACTATCTGC_ACCATGTCGTACAGTCGTTGTAACA_90
CTGGCGGCCTTGGCCGACTATCTGCGGTTGCATCGTATCTGTTCCACTGTAAACAGCCCCTGTGCTTGAGTCCGGCTGGAAGGTGGGAAGCGACTAGGGCCACTAAAAAATCACTTATATGTCAGCCTTGAAACACTAGAACCATGTCGTACAGTCGTTGTAACA
>oligos_3_CTGGCGGCCTTGGCCGACTATCTGC_ACCATGTCGTACAGTCGTTGTAACA_91
CTGGCGGCCTTGGCCGACTATCTGCCCCTTTTAATACCCGTCTCTCGTAAAGGCACACCAAGGTGTCGAGGCTGACTCCGACCGGCTAGCGGTCGCCCAAATGTTATTAGAATTTTATTCCCTATCATCACGGAGAAGGTACCATGTCGTACAGTCGTTGTAACA
>oligos_3_CTGGCGGCCTTGGCCGACTATCTGC_ACCATGTCGTACAGTCGTTGTAACA_92
CTGGCGGCCTTGGCCGACTATCTGCCGCTGCCGCAAATGTTAAGTTATTCAACGCGGCCCTAAGTTTAATTATACCTCACCTCTTAAAGTAACATACACGAGAGTTCTTTCTGGATTGGTACTCCGGCGGGAGTGATTCAACCATGTCGTACAGTCGTTGTAACA
>oligos_3_CTGGCGGCCTTGGCCGACTATCTGC_ACCATGTCGTACAGTCGTTGTAACA_93
CTGGCGGCCTTGGCCGACTATCTGCGACTTCTTCACCAGTTCCTAAACGACAACTCTATAGGCTAAGGACGTCCATGTTAGGGGTCATTGTCGATGATGTACTAGGGCTATTCACGAGGGGTTTACCCCCAGCTCGGTCAACCATGTCGTACAGTCGTTGTAACA
>oligos_3_CTGGCGGCCTTGGCCGACTATCTGC_ACCATGTCGTACAGTCGTTGTAACA_94
CTGGCGGCCTTGGCCGACTATCTGCCTTTGTAGGGTTATCATTTTAAGTATCAACCGCTAATACGTTCCGCGATGGATCTATAGATGGGGGGCCCGGAAGCTGCAGCCACGTGAAACTTGGTGAGCTCTCCTATTGCAATACCATGTCGTACAGTCGTTGTAACA
>oligos_3_CTGGCGGCCTTGGCCGACTATCTGC_ACCATGTCGTACAGTCGTTGTAACA_95
CTGGCGGCCTTGGCCGACTATCTGCGTGAAGGGGTCCGTACTCGTCCTATGCCCCAGTTGACATGTTCTAGGGTATTACAGAGCGCGGCCGAGTTGCGAACAACAATTGTCCCAGCTCTTAGAATCCCAAAGGAGACGTAACCATGTCGTACAGTCGTTGTAACA
>oligos_3_CTGGCGGCCTTGGCCGACTATCTGC_ACCATGTCGTACAGTCGTTGTAACA_96
CTGGCGGCCTTGGCCGACTATCTGCCAAACACTCAGCGGTACGGCACGTTCCAATGTTCATCTCAGTAGTTCCGACTTCTGTTTTCTCGTTGCGAATCAAGGGCGATTAACATATCTATTCGTGACTAGACTCCACACGTACCATGTCGTACAGTCGTTGTAACA
>oligos_3_CTGGCGGCCTTGGCCGACTATCTGC_ACCATGTCGTACAGTCGTTGTAACA_97
CTGGCGGCCTTGGCCGACTATCTGCGGTTCGCCTGCACCAATTCAATTATCACAACCAGTCGTTAGAAAAAAGGGATTGTGTACTTTGGAGCAGTTGCCTCCTTATTCCTCACGTCGCCAATTATCCACGAGTTCTGAGAACCATGTCGTACAGTCGTTGTAACA
>oligos_3_CTGGCGGCCTTGGCCGACTATCTGC_ACCATGTCGTACAGTCGTTGTAACA_98
CTGGCGGCCTTGGCCGACTATCTGCCCCGCATTCACACACAATAGCGCAACCCCGACGCTTCATGTATAAATGACTAAAAGATAATGTACAAATTGATTAAGGGCTTAATTAGGATCCTAGTGTAGAGCACTCGTCTAGAACCATGTCGTACAGTCGTTGTAACA
>oligos_3_CTGGCGGCCTTGGCCGACTATCTGC_ACCATGTCGTACAGTCGTTGTAACA_99
CTGGCGGCCTTGGCCGACTATCTGCCGCTCGAATAGTCAACAAGCGGACATTCAGTCTAAGTATTATTTAAAGATAGACGATCAAATAATCTCCTCACCACGAGTATTTCATCACAGAAAGAACAGGAAACGCGTTTCAAACCATGTCGTACAGTCGTTGTAACA
>oligos_3_CTGGCGGCCTTGGCCGACTATCTGC_ACCATGTCGTACAGTCGTTGTAACA_100
CTGGCGGCCTTGGCCGACTATCTGCGACTTGTCGATTGAAAACTTGTGTGAAATTTGTGGAAACACTGTGTTTTATCATATTTCCCAACGACGCGAGGGTATCCATGTTAATAGCCAGCCTCATTTAAGCTCTATTCGTAACCATGTCGTACAGTCGTTGTAACA
>oligos_3_CTGGCGGCCTTGGCCGACTATCTGC_ACCATGTCGTACAGTCGTTGTAACA_101
CTGGCGGCCTTGGCCGACTATCTGCCTTGAAATCTCCGGATCCAAGTTTAAAAGCGGAAGTACCTGAGTGCGAAACCTCGGATAGAGACTGGATGCGCAGGAACGGGTTCCAGCTTATGTGGGTTTTACCACTCCAGCGTACCATGTCGTACAGTCGTTGTAACA
>oligos_3_CTGGCGGCCTTGGCCGACTATCTGC_ACCATGTCGTACAGTCGTTGTAACA_102
CTGGCGGCCTTGGCCGACTATCTGCGTGATCTGCGCGCCGGCATGAGCGGGAATTGAGGCCGGTCTCTTCTGCAATGATACGTTTTAGAAAGTAGGAGCTGGTCGAAACCCGATAGAACTCAAGCTAGTAGGGTATTGGTACCATGTCGTACAGTCGTTGTAACA
>oligos_3_CTGGCGGCCTTGGCCGACTATCTGC_ACCATGTCGTACAGTCGTTGTAACA_103
CTGGCGGCCTTGGCCGACTATCTGCCAATCCGAGTAGTTATCTTGCGCGACGGCCGGGTTCATGACTAGCTCCTGGTGCCTTCAATCGGGAGGTCAGGTAGCCGACCAAGCGAGGAACCACGGCGGGAGACATCAAATGAACCATGTCGTACAGTCGTTGTAACA
>oligos_3_CTGGCGGCCTTGGCCGACTATCTGC_ACCATGTCGTACAGTCGTTGTAACA_104
CTGGCGGCCTTGGCCGACTATCTGCGGTGTCGCAGCGGAATAAACGGGAACAGATGGCGATTGGGTGACGGCCAAACGATCCTTTAGTCTCGAAAACCTATACTATAGTCGCATAGAAGTCCGATAGCCGCTGCCCAGTAACCATGTCGTACAGTCGTTGTAACA
>oligos_3_CTGGCGGCCTTGGCCGACTATCTGC_ACCATGTCGTACAGTCGTTGTAACA_105
CTGGCGGCCTTGGCCGACTATCTGCCCCGGTGCTAAAGGGGACCAGCACGCATGACCTGTACTGGACAGGTGCAAAATTCCCAAAACGCGTAATGCGCGTACTATACATAAGGACCGGAAGTCCGTCACAATCGAGTGTAACCATGTCGTACAGTCGTTGTAACA
>oligos_3_CTGGCGGCCTTGGCCGACTATCTGC_ACCATGTCGTACAGTCGTTGTAACA_106
CTGGCGGCCTTGGCCGACTATCTGCCGGTAAAGCGCTATACCGGTCTGACCAAGGCTCTCCTAGGATAGCTCCTTGTGGAATGTATGTTACCATAAAAGTACCCAATATCTATGTCGCAGTCTGCTGCGCCCCCTTTCTAACCATGTCGTACAGTCGTTGTAACA
>oligos_3_CTGGCGGCCTTGGCCGACTATCTGC_ACCATGTCGTACAGTCGTTGTAACA_107
CTGGCGGCCTTGGCCGACTATCTGCGACTACGTTAAACACCTGCGGCTATCCAACGGAGGTGAGTTTGACTCGCTTAATGTCTCCCTCGGTACAAATTATTATCGCGTCGATAAGCTAACTGTTAGAGGTTTTTAGCAATACCATGTCGTACAGTCGTTGTAACA
>oligos_3_CTGGCGGCCTTGGCCGACTATCTGC_ACCATGTCGTACAGTCGTTGTAACA_108
CTGGCGGCCTTGGCCGACTATCTGCCTTGTGTACTTTGCTAGAGCCTTACGAACACAAGACGTCCAAGTGTAACCGAGCTAGGAAAAAACAATGACCCGCCGATTGCCCCACACGAACCCTCTTCGATCCGTGCCTTGCTACCATGTCGTACAGTCGTTGTAACA
>oligos_3_CTGGCGGCCTTGGCCGACTATCTGC_ACCATGTCGTACAGTCGTTGTAACA_109
CTGGCGGCCTTGGCCGACTATCTGCGTGTTAACCCCACGTAGCCAAGAACGCCTTGAGCTTGCAGGCTGCGCGCGCGTCGATCCTTCATTTCGTTATCGGCTGCCTTCTCTATGCTCTACCGCGCGACACTCATCGCGCTACCATGTCGTACAGTCGTTGTAACA
>oligos_3_CTGGCGGCCTTGGCCGACTATCTGC_ACCATGTCGTACAGTCGTTGTAACA_110
CTGGCGGCCTTGGCCGACTATCTGCCAATGGTACGACACGCGGACCGCCGTAATAGACCTACCCGGTGCTTATTACAGCGGCGTCTGGCAGGAGAGTAACTCATATGAGACATAGTACTTGGGTTAACGAGCGCAATTGAACCATGTCGTACAGTCGTTGTAACA
>oligos_3_CTGGCGGCCTTGGCCGACTATCTGC_ACCATGTCGTACAGTCGTTGTAACA_111
CTGGCGGCCTTGGCCGACTATCTGCGGTGAGTTCATAACATAGGCAGTAGGTATATTAATCGAATCCTGTTAGGCTGGACACACTATCATTTATAGACTTGCCTAGAATGTGACATACTCATGTCAGTGAAGGGCAAAATACCATGTCGTACAGTCGTTGTAACA
>oligos_3_CTGGCGGCCTTGGCCGACTATCTGC_ACCATGTCGTACAGTCGTTGTAACA_112
CTGGCGGCCTTGGCCGACTATCTGCGCATGTTGTCGTTTCATTAGTTTGCACCCTATCAGAATTTCGATCGGCACGCAAACAATTTTCTAACATATGACTGCGAACCTGTTGTTCGTAAAATCCCACCGTGAACGGGAATACCATGTCGTACAGTCGTTGTAACA
>oligos_3_CTGGCGGCCTTGGCCGACTATCTGC_ACCATGTCGTACAGTCGTTGTAACA_113
CTGGCGGCCTTGGCCGACTATCTGCCGGTTTCAAGCAGGCGCTACAGTGCGGGGGAGCCAATCCATCGACACACGTGAGAGATGGTCAAATACTCGAATATGGGGAGCTATGACAATCAGTGATGATGAATGAGATAAATACCATGTCGTACAGTCGTTGTAACA
>oligos_3_CTGGCGGCCTTGGCCGACTATCTGC_ACCATGTCGTACAGTCGTTGTAACA_114
CTGGCGGCCTTGGCCGACTATCTGCGACGGGGAGTCGGAACAATATCTGGCCCACCCGGGTACACCTCCGCCTTCATACGGAGGCTCGTAATATCTAGTTCGCATGTTGAGACAGGGCTCCGTCGCTCGTGATGGCATATACCATGTCGTACAGTCGTTGTAACA
>oligos_3_CTGGCGGCCTTGGCCGACTATCTGC_ACCATGTCGTACAGTCGTTGTAACA_115
CTGGCGGCCTTGGCCGACTATCTGCCTTCTTATCCCGGTGCTATCAGATCAATTTTTGGCCGCTAACATGCGTACTCCCGCAGTACCAGATTAGGTAAAGATCGCAGAGCACAGATTCGGAATGGCCGGCAAGTGTCCCTACCATGTCGTACAGTCGTTGTAACA
>oligos_3_CTGGCGGCCTTGGCCGACTATCTGC_ACCATGTCGTACAGTCGTTGTAACA_116
CTGGCGGCCTTGGCCGACTATCTGCGTGTAACACGACCGTTTTTGACATAAGTGGGACGTGAGCGACCGATCCGGCCAACAACATATATTGGTTATGACCACCCCGACCCTTCATTATGCCGTCGGGCAAGATGTGCTGAACCATGTCGTACAGTCGTTGTAACA
>oligos_3_CTGGCGGCCTTGGCCGACTATCTGC_ACCATGTCGTACAGTCGTTGTAACA_117
CTGGCGGCCTTGGCCGACTATCTGCCAAGACTCGACAGGCCTGGCAAGGCGGATATGGTAAACGTCCTGTTTGTAGTAAGTGATATGTCCTCACATTACTATCGTAGCTACCTTGCCCTCCTGAGCAATAAACGCTAGGTACCATGTCGTACAGTCGTTGTAACA
>oligos_3_CTGGCGGCCTTGGCCGACTATCTGC_ACCATGTCGTACAGTCGTTGTAACA_118
CTGGCGGCCTTGGCCGACTATCTGCGGAGCATCAAAAAATGCCACGTGGTCCGCACGATCTGGGTCTCTTTTTTTAGGACCACAGTAGACTAGTGATCGAATGTTAGAAATCCTATAACCATGGCCGAGCTTAGTTGCCTACCATGTCGTACAGTCGTTGTAACA
>oligos_3_CTGGCGGCCTTGGCCGACTATCTGC_ACCATGTCGTACAGTCGTTGTAACA_119
CTGGCGGCCTTGGCCGACTATCTGCGCATCAGAGAACATAGCGCACTTCACGCTGCACGAACAGGCGGTTTATCGATGTCACGCTCAGAGTTTGGCAATAGCTCGTCGGACCGGCAAATGGGTCATATCATGATCTTATTACCATGTCGTACAGTCGTTGTAACA
>oligos_3_CTGGCGGCCTTGGCCGACTATCTGC_ACCATGTCGTACAGTCGTTGTAACA_120
CTGGCGGCCTTGGCCGACTATCTGCCGGGCAGAAACTCGAAAACTCCGCAGCGAGCTACGAGGGCAACTCTAATGGAGAGATATTGCTCGCGACTGGGCCTTAAAGTTCCGGTATAGTACTACCAGCCTACCAAGTACTAACCATGTCGTACAGTCGTTGTAACA
>oligos_3_CTGGCGGCCTTGGCCGACTATCTGC_ACCATGTCGTACAGTCGTTGTAACA_121
CTGGCGGCCTTGGCCGACTATCTGCGACGCCTGATTTCGATTACCGCCCGCGGCTAAGATCGTCCATCCGCGGCGCCGCCACGTCATCATTTTGAACCCCTATGCGTTGGGCCGCTTGCCGTAGCAGCTTGTTTCACGAAACCATGTCGTACAGTCGTTGTAACA
>oligos_3_CTGGCGGCCTTGGCCGACTATCTGC_ACCATGTCGTACAGTCGTTGTAACA_122
CTGGCGGCCTTGGCCGACTATCTGCCTTCAACTCCCGCCAGTACTCCCACAACGCTCTCAGGAGACATTGCACGTGTTAGCCTGGCCGGTCAGAGTCACGCACCCCCCGAAGATGTGGATTAGCCAGACTTGAAAAAATTACCATGTCGTACAGTCGTTGTAACA
>oligos_3_CTGGCGGCCTTGGCCGACTATCTGC_ACCATGTCGTACAGTCGTTGTAACA_123
CTGGCGGCCTTGGCCGACTATCTGCGTGGGTCCCTAGGGACTTCGCTTTAGGCGGTCTGTAGGTCACTACCCATCTTCCTTAGTGCAGTGTATTAGGTATCCCGCTAACTCCATTATTAGTGCACCTAGGGATTGAATGAACCATGTCGTACAGTCGTTGTAACA
>oligos_3_CTGGCGGCCTTGGCCGACTATCTGC_ACCATGTCGTACAGTCGTTGTAACA_124
CTGGCGGCCTTGGCCGACTATCTGCCAAGTTAGGCCCCCCCTGACCAAGCCCGCGTTAGACAATTTGTGAGATGGACTGCCAGGGACGGGCATCATCGGCTTAAGTTATTCGCTCAGAAATTGTGAACGTACATCCTACAACCATGTCGTACAGTCGTTGTAACA
>oligos_3_CTGGCGGCCTTGGCCGACTATCTGC_ACCATGTCGTACAGTCGTTGTAACA_125
CTGGCGGCCTTGGCCGACTATCTGCGGAGGTGTGGTGTGTTTAATCCCCAGCCCTCCCTATGAACGCGAACGATCGTACGTCGCGTTGATCAGTACACGTAGCAGGGAGCTATTCAGTTCACCAACTCTTGGCGGCATATACCATGTCGTACAGTCGTTGTAACA
>oligos_3_CTGGCGGCCTTGGCCGACTATCTGC_ACCATGTCGTACAGTCGTTGTAACA_126
CTGGCGGCCTTGGCCGACTATCTGCGCAGTTGTATTGCGGTGCTAAGACCTAATCCAAAGCTGTGCTGCGCTCGATGCTTCATGTTAGCTTGGCGAGAGGCCCGACACACCCAGTAGTGGGACGATTTTGGTTCAGAGTAACCATGTCGTACAGTCGTTGTAACA
>oligos_3_CTGGCGGCCTTGGCCGACTATCTGC_ACCATGTCGTACAGTCGTTGTAACA_127
CTGGCGGCCTTGGCCGACTATCTGCCGGGGTTGGAATCTGGTATGCATCGCCAAAATTGGTAGAGGAAGCGTGTGCCTCTGTGACCCTCGCCCGAATCTAAATCGTGCAGAAAATTCAGGACCCCTGTGCCGATGAGGTAACCATGTCGTACAGTCGTTGTAACA
>oligos_3_CTGGCGGCCTTGGCCGACTATCTGC_ACCATGTCGTACAGTCGTTGTAACA_128
CTGGCGGCCTTGGCCGACTATCTGCGACCCATAATAGAGTTGTTATCATGCAAATGGTTCATTCGACGTAACCTCATTTTGCCCCAGACACAGCGGGGAATTACCCATGTATATCCATTGTAGCCTCTAATGGGCACCGTACCATGTCGTACAGTCGTTGTAACA
>oligos_3_CTGGCGGCCTTGGCCGACTATCTGC_ACCATGTCGTACAGTCGTTGTAACA_129
CTGGCGGCCTTGGCCGACTATCTGCCTTAGTCGGCGTCTAAAGCAAAACCCTTCTAATAGCAAGGACTAGGTGTCGGCAAGGTACTCCCTGGAAGGACTTATACGTTGTCCTACGGTGTGGGTCTGAAGCAAATGTGCGTACCATGTCGTACAGTCGTTGTAACA
>oligos_3_CTGGCGGCCTTGGCCGACTATCTGC_ACCATGTCGTACAGTCGTTGTAACA_130
CTGGCGGCCTTGGCCGACTATCTGCGTGGCAACCGGGCCTGGTTTGACCCTTCCCTTATGCTTAAGCCGTATCCATATGAGTGACGTGCATGATGATCCAAACCGGCAGGGCCATAAGAGCTAGTACTAGGTAATGGCAAACCATGTCGTACAGTCGTTGTAACA
>oligos_3_CTGGCGGCCTTGGCCGACTATCTGC_ACCATGTCGTACAGTCGTTGTAACA_131
CTGGCGGCCTTGGCCGACTATCTGCCCGGTGCAGGGATCCTATCAGACGGATCGTTTCCGCTGATCGTCGCAGGCTTGCTCGATTTACTGGCGAACAGTACGCGGGTTCTAGAACTGACGCCGGGTCCCGACAGGGAACAACCATGTCGTACAGTCGTTGTAACA
>oligos_3_CTGGCGGCCTTGGCCGACTATCTGC_ACCATGTCGTACAGTCGTTGTAACA_132
CTGGCGGCCTTGGCCGACTATCTGCGGAGGAGCGCTATATACCGCAGATCCTCAGGCGAATACAACGTGGTTGAATCCTTTGTTTTCTGGATCGCTGCCATGCTCTGTCGTGAGTTTTAGCATTCCGTAGCTTCCAACAAACCATGTCGTACAGTCGTTGTAACA
>oligos_3_CTGGCGGCCTTGGCCGACTATCTGC_ACCATGTCGTACAGTCGTTGTAACA_133
CTGGCGGCCTTGGCCGACTATCTGCGCAGAATCCTAGCCTATCCGCCAAGAACTGATCTCAGCGCACTGGGACTCACAGTTTACCCACCTATCATGGTTGTGCTTAGCACCATACGAATCGCGCAGAGTGGTCGCAAATTACCATGTCGTACAGTCGTTGTAACA
>oligos_3_CTGGCGGCCTTGGCCGACTATCTGC_ACCATGTCGTACAGTCGTTGTAACA_134
CTGGCGGCCTTGGCCGACTATCTGCCGGCGGATACTAGTGTGACGGAGTAAATACAATATTCATCTGCATGAGGATGGGCACTAGACTGGGGAGCCAATATGCTGGATGCACTGAACGTCGCTATCTTTAGACCCAAAATACCATGTCGTACAGTCGTTGTAACA
>oligos_3_CTGGCGGCCTTGGCCGACTATCTGC_ACCATGTCGTACAGTCGTTGTAACA_135
CTGGCGGCCTTGGCCGACTATCTGCGACCGTGGCGGGGATCCTAAGTCAGAGCCGTGCAAGATTCATTTTTGTTCATTTTCCGCTATTGGCAAAGCTTCACCAAGCAAGACTTCATGCTGTAGTGGAGGGGGGGAGCGCTACCATGTCGTACAGTCGTTGTAACA
>oligos_3_CTGGCGGCCTTGGCCGACTATCTGC_ACCATGTCGTACAGTCGTTGTAACA_136
CTGGCGGCCTTGGCCGACTATCTGCCTTACATCATGTACGGCGTGCAATGAAGATACTCTGATGCCCCCACAACTTGGCATACGACTCTCTCTTTTCTTAGCAAGTTTTTCATTTCCCAGGATACCGGTTCTCCGGGATTACCATGTCGTACAGTCGTTGTAACA
>oligos_3_CTGGCGGCCTTGGCCGACTATCTGC_ACCATGTCGTACAGTCGTTGTAACA_137
CTGGCGGCCTTGGCCGACTATCTGCGTCGAGACCTAGCAAGGAGTAAGCTCTTACGAACAGAGAGTTTAGTCCTAAGAGCTTCTGAGTGGCTCCCGTAGCAACGCACGGGTACACTCCTGACGGACCCTCGCCTCGGTCAACCATGTCGTACAGTCGTTGTAACA
>oligos_3_CTGGCGGCCTTGGCCGACTATCTGC_ACCATGTCGTACAGTCGTTGTAACA_138
CTGGCGGCCTTGGCCGACTATCTGCCCGGACAACCTGGCAGTTCTATGTTAGGCGTGGCAATCCCTCGATCTCTATGTTTAACACTCTGTACCTGAGAACGCACGTATGCGGCCCGTTGTACATGCGATTTCACCCAGTAACCATGTCGTACAGTCGTTGTAACA
>oligos_3_CTGGCGGCCTTGGCCGACTATCTGC_ACCATGTCGTACAGTCGTTGTAACA_139
CTGGCGGCCTTGGCCGACTATCTGCGGATATGAGGCCATACTAGTTCGCAGGTTACACAAGGGATTATCGGATTGCGCCAGGATCAACTATGATCGAGACGTGCACAGGATCCGTATTCACCATCAATTATACGTGTTATACCATGTCGTACAGTCGTTGTAACA
>oligos_3_CTGGCGGCCTTGGCCGACTATCTGC_ACCATGTCGTACAGTCGTTGTAACA_140
CTGGCGGCCTTGGCCGACTATCTGCGCACAAGTACATCACTGAGTCTCAGTAGCACTATCTTAAGTCGTTGGGGTTTACTCCCCTCTGGATGAGGTTTGAGCTCTAGAAAAAACTTAGTCCTGTGCGTATGTCAGCCCAAACCATGTCGTACAGTCGTTGTAACA
>oligos_3_CTGGCGGCCTTGGCCGACTATCTGC_ACCATGTCGTACAGTCGTTGTAACA_141
CTGGCGGCCTTGGCCGACTATCTGCCGGCCCCCGGCGTTACATGTAGTGCACAACTAATAAGCACTGTCATGCTACACATCTGCTATGGCAGTCAGTATCGCCCAAGCATCGTAGCAATTATATGGACACGTCCCTATGAACCATGTCGTACAGTCGTTGTAACA
>oligos_3_CTGGCGGCCTTGGCCGACTATCTGC_ACCATGTCGTACAGTCGTTGTAACA_142
CTGGCGGCCTTGGCCGACTATCTGCGACAAAGCTTTTTATACGGTGTGAGGGTGCTGCCAGCCAGATCGATTAAGAGAAAGATGCACTAGGGTGCAGTATAGCTACGGGTACGAGGAATTTCCGTTCGGCCTCTATGGAAACCATGTCGTACAGTCGTTGTAACA
>oligos_3_CTGGCGGCCTTGGCCGACTATCTGC_ACCATGTCGTACAGTCGTTGTAACA_143
CTGGCGGCCTTGGCCGACTATCTGCCATGGTCTTTAGCGTGTGCGGTACGGGTAGCCTCTCCGTTTAATCTGAGATCAGAGCCATATTGACCCGGTTCGAGCGCTGCAGAAGGACGATTAAACCGAGTTTTGGGCCGGGTACCATGTCGTACAGTCGTTGTAACA
>oligos_3_CTGGCGGCCTTGGCCGACTATCTGC_ACCATGTCGTACAGTCGTTGTAACA_144
CTGGCGGCCTTGGCCGACTATCTGCGTCGTCGGTGTGTCCAAACCTGCTTTGCCCTGAGCTTAGGTCTATAACACCAGTTGACACATCCACTAGGCGACGATGTGCTTAGATAACACCACGAGTGTTATTCACTAAGCGTACCATGTCGTACAGTCGTTGTAACA
>oligos_3_CTGGCGGCCTTGGCCGACTATCTGC_ACCATGTCGTACAGTCGTTGTAACA_145
CTGGCGGCCTTGGCCGACTATCTGCCCGTGGACGTGCGTAGGTCGAGTGAATGTACCCCCGCAACGGGCCGTAAACTAATCTCCGTTTAGGTCATTTTAATTTTACACTCCGATTGTGGCACTGGTTGTGAACGCCTTTTACCATGTCGTACAGTCGTTGTAACA
>oligos_3_CTGGCGGCCTTGGCCGACTATCTGC_ACCATGTCGTACAGTCGTTGTAACA_146
CTGGCGGCCTTGGCCGACTATCTGCGGATTATACTGGGCTGCGCGTTCTTATGGTGATAGCGATGGGTTCGGACTGCCTGGAATTTAGGAACGACGAGCAAAGCAGAGTCTGAGCGATGTAGTGAGGGGCAGTGGCTTTTACCATGTCGTACAGTCGTTGTAACA
>oligos_3_CTGGCGGCCTTGGCCGACTATCTGC_ACCATGTCGTACAGTCGTTGTAACA_147
CTGGCGGCCTTGGCCGACTATCTGCGCACTTTCGGGCAGGGTGGTCCGCCAACGAATCTATGGCTCACTCGGGGGGATATCCGCTACGAAAAAAGTGCGTGATCTTCTCTAACCAAACTGATTGGGCATCCTCACGAGTAACCATGTCGTACAGTCGTTGTAACA
>oligos_3_CTGGCGGCCTTGGCCGACTATCTGC_ACCATGTCGTACAGTCGTTGTAACA_148
CTGGCGGCCTTGGCCGACTATCTGCCGGATCCTTTTGAAGAATCGTCCGTCTCTCCTCCAAGCTCTTACGTAGATTACACATATACGTGACATCAGAGGCTATCTTTTCGTAATTAAGTAGCCTACATCGTGGGCGCCAAACCATGTCGTACAGTCGTTGTAACA
>oligos_3_CTGGCGGCCTTGGCCGACTATCTGC_ACCATGTCGTACAGTCGTTGTAACA_149
CTGGCGGCCTTGGCCGACTATCTGCGACATTTTGCGACACGCCATGCACAGTAACGCGACAATAAACGAGCACGCGGCACTCCGAGAAAGCCGCGACGTCCCCCGCACTCATGAAATCGGTTACGTTAGCGCGCATTCTAACCATGTCGTACAGTCGTTGTAACA
>oligos_3_CTGGCGGCCTTGGCCGACTATCTGC_ACCATGTCGTACAGTCGTTGTAACA_150
CTGGCGGCCTTGGCCGACTATCTGCCATGCAATATCAGACCAGCCACCAAACGGGGTGGACAAGTCTAAAAAAAATATACCTGTGCTAGTAATAGCAGGCCCCAGAACGGATCACGATGCATTTAGTAGCGTTACGTGAAACCATGTCGTACAGTCGTTGTAACA
>oligos_3_CTGGCGGCCTTGGCCGACTATCTGC_ACCATGTCGTACAGTCGTTGTAACA_151
CTGGCGGCCTTGGCCGACTATCTGCGTCTCGGTAACGGCAGTCAAGCGATTTTTGCAGTGTTACGCCGTCTTGCATTATTTCTCACTGCAGTCGCTATAATGCCCCCTACTCCCCTATAGGGTTTTTGAGCCACAACTATACCATGTCGTACAGTCGTTGTAACA
>oligos_3_CTGGCGGCCTTGGCCGACTATCTGC_ACCATGTCGTACAGTCGTTGTAACA_152
CTGGCGGCCTTGGCCGACTATCTGCCCGTCCGGACCCCTAATGATACTTGCCCTAAGGCAGACAATTGTTCTCGGCCCTAGGGTACTAAAGCCTTGCTGGCAAATCTGGGCTGCTGAACAATGGCGGGTCACAATGTACAACCATGTCGTACAGTCGTTGTAACA
>oligos_3_CTGGCGGCCTTGGCCGACTATCTGC_ACCATGTCGTACAGTCGTTGTAACA_153
CTGGCGGCCTTGGCCGACTATCTGCGGAATCATGTTACTGGTTAAGCTCGGTGCCTTTCTGGCGGCTGGTTAGAGTACACTTGCTAGATCGCTAAGGTTACAATCTAACGTAAGCTTCCGCCACTAGCTGGAATATTTCAACCATGTCGTACAGTCGTTGTAACA
>oligos_3_CTGGCGGCCTTGGCCGACTATCTGC_ACCATGTCGTACAGTCGTTGTAACA_154
CTGGCGGCCTTGGCCGACTATCTGCGCAACATGAAAAGTAGGTTAATCTAAACAGCTGTGAGTATCCTCATACAGGCATAGAAAGGCTAACCAGGTTATCTGCCCTAGGGCCAGAGTGAACGGACGCCCGGAGTCACTATACCATGTCGTACAGTCGTTGTAACA
>oligos_3_CTGGCGGCCTTGGCCGACTATCTGC_ACCATGTCGTACAGTCGTTGTAACA_155
CTGGCGGCCTTGGCCGACTATCTGCCGGAAGACGAATATGAGCCCCTTATCTGCAATTTAAAGGCGCCCGGCACGTTAACCAGGATGATACTTCGCATGTATCATCAGTACAGTGCAGGTGATGCAAAGTACTCAGTGAAACCATGTCGTACAGTCGTTGTAACA
>oligos_3_CTGGCGGCCTTGGCCGACTATCTGC_ACCATGTCGTACAGTCGTTGTAACA_156
CTGGCGGCCTTGGCCGACTATCTGCGAGAGACGTTCACCTGGGTCGGAGCCATTATTAGTGCATTTCAAACGAGTTAGCTGCGGTTGCAGTAAGGGGCCCGCCGGTGTATTAGATGTAGCTCTTCGGGGAAATTGGCTCAACCATGTCGTACAGTCGTTGTAACA
>oligos_3_CTGGCGGCCTTGGCCGACTATCTGC_ACCATGTCGTACAGTCGTTGTAACA_157
CTGGCGGCCTTGGCCGACTATCTGCCATTTTAGTCATGAACGTAGTATCGACCTTGCTTTCCCCAAAAAGGTAATCTCGTCGAGGCGGAACTCAGAGAGCCGACATGCTTGTGGCAAAAGGTGTTAAGCCTACGTTGCGTACCATGTCGTACAGTCGTTGTAACA
>oligos_3_CTGGCGGCCTTGGCCGACTATCTGC_ACCATGTCGTACAGTCGTTGTAACA_158
CTGGCGGCCTTGGCCGACTATCTGCGTCTGCTTTTAGCACGTTCACTAATTCGGCTCGTCACAAGAACATCGTAGCACTGTACGCATCGAGACGCGGGCAGGGGGGCATAGGTCAGCGCTCGGAGCTGCGTCCTGACGAAACCATGTCGTACAGTCGTTGTAACA
>oligos_3_CTGGCGGCCTTGGCCGACTATCTGC_ACCATGTCGTACAGTCGTTGTAACA_159
CTGGCGGCCTTGGCCGACTATCTGCCCGACACCACCGGAGACCGAAGGTCACTACACTCCACACAGCCCAGTGCCCGATTGGAATTGACCTCATGCTACTGGGCTACCGCTCGGTTCTGTCATAGAGGACACGTCATGCTACCATGTCGTACAGTCGTTGTAACA
>oligos_3_CTGGCGGCCTTGGCCGACTATCTGC_ACCATGTCGTACAGTCGTTGTAACA_160
CTGGCGGCCTTGGCCGACTATCTGCGGAAAGGAATGCCTCCATTCTCCACCAATGTAGAAGCGCAGCAACACGTCTACCTTACAAGTTCGATTGTTGTTGTCTACCTTAGGCGCAGTTTCAAGCGCTTGGAAGATCGTGAACCATGTCGTACAGTCGTTGTAACA
>oligos_3_CTGGCGGCCTTGGCCGACTATCTGC_ACCATGTCGTACAGTCGTTGTAACA_161
CTGGCGGCCTTGGCCGACTATCTGCGCAAGTGAGAGGCCGCCTAACAGCGGGGTCCTTGTACAGAATGCCGTATTGCGTGGCACAGGACGTACTTGGGGTAGGTGCGGTGGTTATCCAGCGCTCGGAGCACCGTAATATTACCATGTCGTACAGTCGTTGTAACA
>oligos_3_CTGGCGGCCTTGGCCGACTATCTGC_ACCATGTCGTACAGTCGTTGTAACA_162
CTGGCGGCCTTGGCCGACTATCTGCCTAAATCCTCCAAACGTCTAAAATAGCTAAAAACATGCAGCCTTTCTAGAGGGATATTCGTTTTAACAGGGTAAACCGTAACTGGGGTATATCCATGCTCGAAGCTAATGATTGAACCATGTCGTACAGTCGTTGTAACA
>oligos_3_CTGGCGGCCTTGGCCGACTATCTGC_ACCATGTCGTACAGTCGTTGTAACA_163
CTGGCGGCCTTGGCCGACTATCTGCGAGACTAAGTGTCGTCTTGATCTCACGGCTGACCGATCTCCTTGGCCGCGAGATCTTAATGAAGATCTGAGCAGGGACCTCAGTATAATGTGCATTATATTCGTCAAGACCCATTACCATGTCGTACAGTCGTTGTAACA
>oligos_3_CTGGCGGCCTTGGCCGACTATCTGC_ACCATGTCGTACAGTCGTTGTAACA_164
CTGGCGGCCTTGGCCGACTATCTGCCATTTAAAAAAGTAGCCGACTTCTCACCGCTTCCGGAGCGCGCCTTGCGCGAAAAATAATTACCAAATCATCCCTCGTGGTACTTAGCAGACTTAGGGGACTCTAGGCGTATGGTACCATGTCGTACAGTCGTTGTAACA
>oligos_3_CTGGCGGCCTTGGCCGACTATCTGC_ACCATGTCGTACAGTCGTTGTAACA_165
CTGGCGGCCTTGGCCGACTATCTGCGTCAGAAAAAGGTATAGTTGGCCTCGATCCGCGACTATCTATAAGACCGAGACAGCAGACCGTGCTGCGTCCTGGTATGAACGTTGCTCTCGACTCTTGGCCGTGACCGTCGAATACCATGTCGTACAGTCGTTGTAACA
>oligos_3_CTGGCGGCCTTGGCCGACTATCTGC_ACCATGTCGTACAGTCGTTGTAACA_166
CTGGCGGCCTTGGCCGACTATCTGCCCGAGTACATACGATTATTATACTTAAAGAAAGTTTGTGGCGATAGAGAACCAGGAAAAGGCACACGATCACCACGGTGATGACTGTGTCATGCTTGGAGTGTGCTGCCAGAGTAACCATGTCGTACAGTCGTTGTAACA
>oligos_3_CTGGCGGCCTTGGCCGACTATCTGC_ACCATGTCGTACAGTCGTTGTAACA_167
CTGGCGGCCTTGGCCGACTATCTGCGGACGCGCAGGATAGTTAGGGCCAGTGGGGGCTTTAGATCAGTTGCAGTGTGCCGAGACAGACCCGGTCCCACAGGAAAATATCATCGCAATATGGAGGTCTGCTGCACACCAATACCATGTCGTACAGTCGTTGTAACA
>oligos_3_CTGGCGGCCTTGGCCGACTATCTGC_ACCATGTCGTACAGTCGTTGTAACA_168
CTGGCGGCCTTGGCCGACTATCTGCGCTATCCCGAGAGAGAAATTACCATCACCAGTGTTTTATCAAACAATCACGGTGGTGGGCCTAGCCTTATTGCTCAGACCACCCAGAATATTCCCACGGGAGCGGGTATGCTCCTACCATGTCGTACAGTCGTTGTAACA
>oligos_3_CTGGCGGCCTTGGCCGACTATCTGC_ACCATGTCGTACAGTCGTTGTAACA_169
CTGGCGGCCTTGGCCGACTATCTGCCTAATAATGGGAGGTCGTTCATACAGAGCGGAGCTCTAACCCTAAGGAATAACGCGACGGAGGCATACGGGCACCAGACCACGCAGGAATTTGACACTATGATGGATAGAATTCAACCATGTCGTACAGTCGTTGTAACA
>oligos_3_CTGGCGGCCTTGGCCGACTATCTGC_ACCATGTCGTACAGTCGTTGTAACA_170
CTGGCGGCCTTGGCCGACTATCTGCGAGCTAATTTTACTAATCATAGGTCCTTACATCAGGGCGGTGATTACGATTGGTTTGGAGGCCTGCGGGATGTCGTGTACTACCTGCGAAGCACTCACCTTCTGTTCTGGTATCAACCATGTCGTACAGTCGTTGTAACA
>oligos_3_CTGGCGGCCTTGGCCGACTATCTGC_ACCATGTCGTACAGTCGTTGTAACA_171
CTGGCGGCCTTGGCCGACTATCTGCCATTATCGCTTAAACCGCGATTGCGACCTACCGACATAAGTTACGAATCGTGCTGTTTGGCCAATTGTTTTGATGGTTTTGAGAACCCTCTTCTTCGATGGGGCATGCTGTCCGTACCATGTCGTACAGTCGTTGTAACA
>oligos_3_CTGGCGGCCTTGGCCGACTATCTGC_ACCATGTCGTACAGTCGTTGTAACA_172
CTGGCGGCCTTGGCCGACTATCTGCGTCACGTTAATGACCGTTGTTCCCTCAGTAGGTTTATACTTGTTAAATATTATCACGAGTTAACCCGCAGGGAATACCGGGGAGTTAGGAGCGCCGCTCACTGGAACGTCGCGGTACCATGTCGTACAGTCGTTGTAACA
>oligos_3_CTGGCGGCCTTGGCCGACTATCTGC_ACCATGTCGTACAGTCGTTGTAACA_173
CTGGCGGCCTTGGCCGACTATCTGCCCGCAAAAAAGTGAAGGAAAACGGTAAAGCTTTTCGACGGGAAATGGCGAGACGTGATAAGAACCAGCTCCAAACCGTGCTAAGAGTCTTCAGACAATCGCGACGTACATTCTATACCATGTCGTACAGTCGTTGTAACA
>oligos_3_CTGGCGGCCTTGGCCGACTATCTGC_ACCATGTCGTACAGTCGTTGTAACA_174
CTGGCGGCCTTGGCCGACTATCTGCGGACCGTCATAGCAGTACCTACTTCTGCGAAACCGATCTTACTGGCGCCCTGCCATGATGTGCCAGGCCGGTATACGCGCTGGATCTATACTTACTAGGTTTCTGCGTTGAAGGTACCATGTCGTACAGTCGTTGTAACA
>oligos_3_CTGGCGGCCTTGGCCGACTATCTGC_ACCATGTCGTACAGTCGTTGTAACA_175
CTGGCGGCCTTGGCCGACTATCTGCGCTAAGATTACTGAGGCTCGTAGCCTTGCAACGTGACAGATAAAGCTCAACAAGGCTGAGATATCAGCACGGTTCTTATAGTTGCAGCGCTGGGATCGGTTTCGCAGAAGTTCTAACCATGTCGTACAGTCGTTGTAACA
>oligos_3_CTGGCGGCCTTGGCCGACTATCTGC_ACCATGTCGTACAGTCGTTGTAACA_176
CTGGCGGCCTTGGCCGACTATCTGCCTACCTTTCGGTTAACGTTAGTGCAAATACTATAAGGAGTGGAAAAGCGCTTCTAATAAAGAGACAACTTGCAGTGGGGCCAAATCCGCTAAATCCCGGCTATCAATGACGAGTAACCATGTCGTACAGTCGTTGTAACA
>oligos_3_CTGGCGGCCTTGGCCGACTATCTGC_ACCATGTCGTACAGTCGTTGTAACA_177
CTGGCGGCCTTGGCCGACTATCTGCGAGCATCCCTCCGGTGAACGAGCAGGTCAACGCAACGCTCTCTAAAAGTATAGCGACTACCCTTCGCTCCCCTGATCGAGTCCTCCCACAACATGTTATAATTTCCGCTTGGAATACCATGTCGTACAGTCGTTGTAACA
>oligos_3_CTGGCGGCCTTGGCCGACTATCTGC_ACCATGTCGTACAGTCGTTGTAACA_178
CTGGCGGCCTTGGCCGACTATCTGCCATAAGGTTACCGGCCGTAACGGTCCGTTTTATAGAGATCATCTTAGTAGCGTTAAAGGCACAAGAAAGCACCTATACAAGGTCATGGGAACGTCCTGTCCCCCGTGATTAACTAACCATGTCGTACAGTCGTTGTAACA
>oligos_3_CTGGCGGCCTTGGCCGACTATCTGC_ACCATGTCGTACAGTCGTTGTAACA_179
CTGGCGGCCTTGGCCGACTATCTGCGTCCTCTGACATATTAACCCACGATCAGGGTTGTAACATGAGGCTCCGCCTGACAACCCCCGAGTGGTACAGTACAACTATACTAGCTGGAGGCACCTTGACGGTGTTACCGCTAACCATGTCGTACAGTCGTTGTAACA
>oligos_3_CTGGCGGCCTTGGCCGACTATCTGC_ACCATGTCGTACAGTCGTTGTAACA_180
CTGGCGGCCTTGGCCGACTATCTGCCCGCTACCACCAGCCGGCGCGTCTCGAGTTATCTTGTGTAGCACCTTTACCCTCCTGTGAGCTTCATTGTGACTTAAGCTGTATACTACCTTATAATTGGACTATCGACCGACCTACCATGTCGTACAGTCGTTGTAACA
>oligos_3_CTGGCGGCCTTGGCCGACTATCTGC_ACCATGTCGTACAGTCGTTGTAACA_181
CTGGCGGCCTTGGCCGACTATCTGCCGCACGCTAAAAGTGTATGTGTGACGATCAGGATAGATCGCGTGAAAGTGAAAAGACCTGAATACCGCTTCATTCGCTCGCGGATCCAAGTGGTCGCCCGTTGATCACTTCATATACCATGTCGTACAGTCGTTGTAACA
>oligos_3_CTGGCGGCCTTGGCCGACTATCTGC_ACCATGTCGTACAGTCGTTGTAACA_182
CTGGCGGCCTTGGCCGACTATCTGCGCTCGCAAGATCCAGCTGTCGACACTGGTTCCTTTACCTCCAGTTCTGAACGACATACTTATAAGAGAAATGCTTAAGGCAAGGATCGCGGGTTAGTTGGAAACGTTCCACACGTACCATGTCGTACAGTCGTTGTAACA
>oligos_3_CTGGCGGCCTTGGCCGACTATCTGC_ACCATGTCGTACAGTCGTTGTAACA_183
CTGGCGGCCTTGGCCGACTATCTGCCTACGAGCTCTTCTGTCTAGTGCTTGACGTTGACTGGCCTCTAACAAGCCAATGAAGCAGATGATCTTTCTATCTCGGGTAGGTCAATTTTCGTAGGCGTTCACGAGATCGTTTTACCATGTCGTACAGTCGTTGTAACA
>oligos_3_CTGGCGGCCTTGGCCGACTATCTGC_ACCATGTCGTACAGTCGTTGTAACA_184
CTGGCGGCCTTGGCCGACTATCTGCGAGGAGCTCGTCAATGAAACAGACAGTAGGATGTGTAAATCGTTCCGGTGACATAACCTATGTACCCAGCGTGTTTATAGAGACGCACGGCGAAATCTATGACAAAACTGCAACAACCATGTCGTACAGTCGTTGTAACA
>oligos_3_CTGGCGGCCTTGGCCGACTATCTGC_ACCATGTCGTACAGTCGTTGTAACA_185
CTGGCGGCCTTGGCCGACTATCTGCCATATCTCCCGTTTTGGACACTGCTTAATTTTGACAGTCTAGTCCTTATACTTTCACAGAGGCATGTTTTTCCCGACTACGGGAAGAATGAGGGGATCGTGTTTTCATCTGCTCAACCATGTCGTACAGTCGTTGTAACA
>oligos_3_CTGGCGGCCTTGGCCGACTATCTGC_ACCATGTCGTACAGTCGTTGTAACA_186
CTGGCGGCCTTGGCCGACTATCTGCGTCCAGGGATCAATGCAATATAAAATATTCGTAATGAGCGTTGTGCCGGGTATAGGAACCTTAGTATTCGTTTACTTTTATCCCCAAAGGGCACGAGGAGGCTAACTCGCCCGCTACCATGTCGTACAGTCGTTGTAACA
>oligos_3_CTGGCGGCCTTGGCCGACTATCTGC_ACCATGTCGTACAGTCGTTGTAACA_187
CTGGCGGCCTTGGCCGACTATCTGCCCCCGGCCTCTCTGTAACCCACTCACTCCTGACATGCTGCATTACGTCGGCCGCAGACTTTTCGGTCTTTTTACGGCAGGGTCTTTTCACAACCATGAAACGGGCTTGACACTTTACCATGTCGTACAGTCGTTGTAACA
>oligos_3_CTGGCGGCCTTGGCCGACTATCTGC_ACCATGTCGTACAGTCGTTGTAACA_188
CTGGCGGCCTTGGCCGACTATCTGCCGCAGAGAATCAAGTATCTGCCTATAATTCACTGATAGAGCTTCAACCGCATAACCCTAGGTTTTCAGGGAGCCCGTCAACCAATTCTTAACAAATAGCGGCACGGGAACCTCCTACCATGTCGTACAGTCGTTGTAACA
>oligos_3_CTGGCGGCCTTGGCCGACTATCTGC_ACCATGTCGTACAGTCGTTGTAACA_189
CTGGCGGCCTTGGCCGACTATCTGCGCTCCGCGACAATTCCGCAAGGTTCATGGACCTGCTCGCCGATGCGCTCTGATTGCCAACCACCTTCTGGATTTCGGTGTAGTCATAGGTTAGAACCAGAAAGCTACGAGGGTGAACCATGTCGTACAGTCGTTGTAACA
>oligos_3_CTGGCGGCCTTGGCCGACTATCTGC_ACCATGTCGTACAGTCGTTGTAACA_190
CTGGCGGCCTTGGCCGACTATCTGCCTAGGCCACAAACCCGAGAACACGGTTAGGTTCTGTCTGTGCATGAATACGTCGGAGATTAAGCGCTTACTGGGGTATACTAATATTCGACAGGCGGTGGCTCTTTAGAGGATATACCATGTCGTACAGTCGTTGTAACA
>oligos_3_CTGGCGGCCTTGGCCGACTATCTGC_ACCATGTCGTACAGTCGTTGTAACA_191
CTGGCGGCCTTGGCCGACTATCTGCGAGGTCACACTTCGGGTTAGGGCGATTCTATAAGCCTCATCTGGCTGCAATCTCGTCCCGGACCTCGCTCGTGGCAACAAATGTGCTACGTGCAGTGATCGCCTAGGACGTTGCTACCATGTCGTACAGTCGTTGTAACA
>oligos_3_CTGGCGGCCTTGGCCGACTATCTGC_ACCATGTCGTACAGTCGTTGTAACA_192
CTGGCGGCCTTGGCCGACTATCTGCCATCCGACCAGGAGAGCGCGTTACCCTCCTGGACCAGTGTTGGACCGGGGGTTTAGATACGTGAACCGAAGCACTAAAGGCTTCCAGTTTTCTTAGGGAGTTCAACGGTAACCCTACCATGTCGTACAGTCGTTGTAACA
>oligos_3_CTGGCGGCCTTGGCCGACTATCTGC_ACCATGTCGTACAGTCGTTGTAACA_193
CTGGCGGCCTTGGCCGACTATCTGCGGTCATTATTTCGTGGCGAGTGCGGCATATTTTCTAAAACATAGTCACGTGAGGAGACGGAGACCCCTCCTTTAACGCGTGCCCTTATGATGCCGTCATTCCCCCATTGTCTCGTACCATGTCGTACAGTCGTTGTAACA
>oligos_3_CTGGCGGCCTTGGCCGACTATCTGC_ACCATGTCGTACAGTCGTTGTAACA_194
CTGGCGGCCTTGGCCGACTATCTGCCCCCCCACTTCCCTCGGAATAACACTTGTCCGCAAGGCCATCCGTGGCACTACACGTACTACGTCTTATCTTAGTTGCTCTGACATTATTTGTGTCCCCGGTCAGGGCCTGGTCAACCATGTCGTACAGTCGTTGTAACA
>oligos_3_CTGGCGGCCTTGGCCGACTATCTGC_ACCATGTCGTACAGTCGTTGTAACA_195
CTGGCGGCCTTGGCCGACTATCTGCCGCCATGCTGTGCATCACCCGCTATAATGCAGACGTGACTTCATGCTATCGCCCCCTGACCAGGTTGACAGGCGAGCAGGCCGTTTTAGAATCGCACATTGCCGGGCTCGAGACAACCATGTCGTACAGTCGTTGTAACA
>oligos_3_CTGGCGGCCTTGGCCGACTATCTGC_ACCATGTCGTACAGTCGTTGTAACA_196
CTGGCGGCCTTGGCCGACTATCTGCGCTCCCCATGCTAAAGTGGCGTTACCTAGAGACCCGGGTGTACAGCGTGACACCGTGCCGCGCTAGTTCGATGAATTCTTTGTTGTTTCGCGTGTTAGACCCTGCACACTCCAATACCATGTCGTACAGTCGTTGTAACA
>oligos_3_CTGGCGGCCTTGGCCGACTATCTGC_ACCATGTCGTACAGTCGTTGTAACA_197
CTGGCGGCCTTGGCCGACTATCTGCCTAGCGAGACCCTTCACTGTGTCTCCTTTGCTCTAAGTGGACAAGTAGAAAACATCCAGGATCCTCAGAGGGTCCAGGGGTCCGTCAAGTTGTGTTCACCTTACGCCATCGCTGAACCATGTCGTACAGTCGTTGTAACA
>oligos_3_CTGGCGGCCTTGGCCGACTATCTGC_ACCATGTCGTACAGTCGTTGTAACA_198
CTGGCGGCCTTGGCCGACTATCTGCGAGTCGAGGCTTAGGTGGCAGACTGTCTTAATTTAGTATGATGAGTTTAGACCTAGGAGAAAGAGGCGGTGAAAACCACGGGGCGATTAGCTCGCTCGATAGGGGAACCTCTCGTACCATGTCGTACAGTCGTTGTAACA
>oligos_3_CTGGCGGCCTTGGCCGACTATCTGC_ACCATGTCGTACAGTCGTTGTAACA_199
CTGGCGGCCTTGGCCGACTATCTGCCATCGCCTTTTAAGTTTTTGGACGAATTTCTAGCTACTACGGCTCGTCACTTGAACGTAAACGAGTTCCACAGAATCCGCTCGCTATGACTTGCTCAACATGTTTAGGGTCAACAACCATGTCGTACAGTCGTTGTAACA
>oligos_3_CTGGCGGCCTTGGCCGACTATCTGC_ACCATGTCGTACAGTCGTTGTAACA_200
CTGGCGGCCTTGGCCGACTATCTGCGGTCTACTCAGAACCGCTTCGTCCGTTTAAAGTGGCATCCTCCGTATACAGACACTGGCGGGCCTGAATTGGGCCGGCCACGACTTTACGATATGACGACGGGAGGCGAAAAAATACCATGTCGTACAGTCGTTGTAACA
>oligos_3_CTGGCGGCCTTGGCCGACTATCTGC_ACCATGTCGTACAGTCGTTGTAACA_201
CTGGCGGCCTTGGCCGACTATCTGCCCCATGAATGGTCTAGGACGTTGGGTTCGGCAGAAGCGAGGTCGGTACAACTGGTGCAGTCGTAAGAAAACACCGCCTCAGATGTCGTCACTAGAAACAAACCCAATTATCTTATACCATGTCGTACAGTCGTTGTAACA
>oligos_3_CTGGCGGCCTTGGCCGACTATCTGC_ACCATGTCGTACAGTCGTTGTAACA_202
CTGGCGGCCTTGGCCGACTATCTGCCGCCTATCAATAGACGGACCGCGTATCGGCAGGGCTGGTGGTAGGTATTGTATACTATCACTGGAAGCACCCCGAGACCCCCTCGAACAGTAGTTGTCTAACCATCATCGAACAAACCATGTCGTACAGTCGTTGTAACA
>oligos_3_CTGGCGGCCTTGGCCGACTATCTGC_ACCATGTCGTACAGTCGTTGTAACA_203
CTGGCGGCCTTGGCCGACTATCTGCGCTGCAGTTTATGGACGTTTAGATCTATATGTTTTCAGAGGACAGAAAACAGGACCTGAGCACAAATCCTGGCACTATGATACGTAGGTAGTCATCAAAGGACCTACAGAGCGGTACCATGTCGTACAGTCGTTGTAACA
>oligos_3_CTGGCGGCCTTGGCCGACTATCTGC_ACCATGTCGTACAGTCGTTGTAACA_204
CTGGCGGCCTTGGCCGACTATCTGCCTATTAGGCTTGGTAGCCGGTTTCAACATAGGTGCCGCGTCTGGTATTAGACGAGCTCCGTTACCCATATATCGAAAGGGGCCTTTTGAGCTCATTTCCTGCAGACACGGGTACAACCATGTCGTACAGTCGTTGTAACA
>oligos_3_CTGGCGGCCTTGGCCGACTATCTGC_ACCATGTCGTACAGTCGTTGTAACA_205
CTGGCGGCCTTGGCCGACTATCTGCGAGTGCCAAGGGATCTTAAAAGATCTCCGGAACCCTTTACCAATTGATCAGGTATTGGACCTCAGGAAGGAATTCCAACCTGCTAGTCGCTTATACACACGCGCAAAGTGATTCAACCATGTCGTACAGTCGTTGTAACA
>oligos_3_CTGGCGGCCTTGGCCGACTATCTGC_ACCATGTCGTACAGTCGTTGTAACA_206
CTGGCGGCCTTGGCCGACTATCTGCCAACTTCCGCCATAAACCCGACCATTATCATCACAATTAGCATTGGTGGCTGGAGGTTGGGTGCGCAAAGCTGCTTCCACCTTTATTCAGCTCCTCGGGGGAATGCTCAAACAGAACCATGTCGTACAGTCGTTGTAACA
>oligos_3_CTGGCGGCCTTGGCCGACTATCTGC_ACCATGTCGTACAGTCGTTGTAACA_207
CTGGCGGCCTTGGCCGACTATCTGCGGTACTCGCCGCCACTCTGACCATGCTCAACCGCGCGTGCACGCATACTCTCTGATAATATCTCTGCGCCTCTTAGGTGGGATGAGCCCATGATGTGGCTCCTGAGCATTTATGAACCATGTCGTACAGTCGTTGTAACA
>oligos_3_CTGGCGGCCTTGGCCGACTATCTGC_ACCATGTCGTACAGTCGTTGTAACA_208
CTGGCGGCCTTGGCCGACTATCTGCCCCAACGTCACCAGTCCATAGGTAGAGGCTCGGGCGAATTCTTTAAGTATGCCTTAACGTAGTCTCGAAATCTACGGTCTGACGACACTCAAACGCGTTTGCAAGTGGATGGCAAACCATGTCGTACAGTCGTTGTAACA
>oligos_3_CTGGCGGCCTTGGCCGACTATCTGC_ACCATGTCGTACAGTCGTTGTAACA_209
CTGGCGGCCTTGGCCGACTATCTGCCGCGTCAGATAGAGGATGACCATCTTGACGCGCCCGGATGATTCTAAGCTCAAGCCGGAATAGCACGAATCCTAAGTGGTGTCCGAGCCGTCATGCTCCAACGTTTTTATTTGCTACCATGTCGTACAGTCGTTGTAACA
>oligos_3_CTGGCGGCCTTGGCCGACTATCTGC_ACCATGTCGTACAGTCGTTGTAACA_210
CTGGCGGCCTTGGCCGACTATCTGCGCTGGTTTTCCTCGCTAAGTTGAATTCGCGGTTACGATTACTTGGTTGGAAAACTAGCAGTCCCTGATGTAATTTCCGCCGCACAATGTACCGGGGATTACCGACTATACACTATACCATGTCGTACAGTCGTTGTAACA
>oligos_3_CTGGCGGCCTTGGCCGACTATCTGC_ACCATGTCGTACAGTCGTTGTAACA_211
CTGGCGGCCTTGGCCGACTATCTGCCTATATTAACGTGGGCGCTTTCCTCTACCTATGCGAGAATAACCTGATTACCAGTGCCTCACAGACTGCTTCCAGTGCCTAACCCGAATGTGGCCGTCAGGAGTGAACCAGCGCTACCATGTCGTACAGTCGTTGTAACA
>oligos_3_CTGGCGGCCTTGGCCGACTATCTGC_ACCATGTCGTACAGTCGTTGTAACA_212
CTGGCGGCCTTGGCCGACTATCTGCGTGCCCTCGGCCCCTAGTTTTAACTATCTCTAGATATATAGAGTCTGAATGCGCTCCTGGTAGAGGAGGAAGCATGGCAGCTTGACGCCACCTTCTGTCATGGTCAAAACTACAAACCATGTCGTACAGTCGTTGTAACA
>oligos_3_CTGGCGGCCTTGGCCGACTATCTGC_ACCATGTCGTACAGTCGTTGTAACA_213
CTGGCGGCCTTGGCCGACTATCTGCCAACAAATATCAAGCCCCCGTTAGGTGCAAACTCCTGTCCCCTGCATAAGGTAATACATTGCCGGCGGCAAGCCTAACAGAATTACCTGCGGGTACAGACCCGGTCATCATGACAACCATGTCGTACAGTCGTTGTAACA
>oligos_3_CTGGCGGCCTTGGCCGACTATCTGC_ACCATGTCGTACAGTCGTTGTAACA_214
CTGGCGGCCTTGGCCGACTATCTGCGGTAGAAGGCTAGTTAAAAGACTCAACGCCTGCAGGTCTCGGACAAACTGCCATCGGGAACTCGGCTACCGATGGAGTGGTTTTACCATAGCTATAGTGTGAATCTTCGCACAGAACCATGTCGTACAGTCGTTGTAACA
>oligos_3_CTGGCGGCCTTGGCCGACTATCTGC_ACCATGTCGTACAGTCGTTGTAACA_215
CTGGCGGCCTTGGCCGACTATCTGCCCCTAACAGGCTTGGCGCAATAATCGGTGCACCCGATAGCCCTTAATAGCGAGAGTGGTCGTTGGAAGACGATAAAGTATGAAAGGGGACAGTTAGTGTCAGGTAATCAAATATTACCATGTCGTACAGTCGTTGTAACA
>oligos_3_CTGGCGGCCTTGGCCGACTATCTGC_ACCATGTCGTACAGTCGTTGTAACA_216
CTGGCGGCCTTGGCCGACTATCTGCCGCGAGGCGCAAATAGGCTGCGCAAATGTGTGGCGCAGTCGTTGTAATTTGCGGGGCCCTCTGATGTCCTTCAGGTGAACACAACAAACGGGTATCATGGAGAAAAAAGCCGGGTACCATGTCGTACAGTCGTTGTAACA
>oligos_3_CTGGCGGCCTTGGCCGACTATCTGC_ACCATGTCGTACAGTCGTTGTAACA_217
CTGGCGGCCTTGGCCGACTATCTGCGCTTAATGAGCGGACGATCGAGGTCGCGCCTTGTACGGCTTGACGTATACTATGTTAGGCAAATATGGAGGGATACGACGCCGATGATGTCTCGCGGAGTAACGCGTTGCTTTGAACCATGTCGTACAGTCGTTGTAACA
>oligos_3_CTGGCGGCCTTGGCCGACTATCTGC_ACCATGTCGTACAGTCGTTGTAACA_218
CTGGCGGCCTTGGCCGACTATCTGCCTTTCCTGGGACAATCGGCTACTGTTGTAGGCCGCTCGAATATGACGTGGACATTGATAGTGACAGTTCACATCACTTCCTTTACTCCCGCAGGACGCCCAATGGGGAACTACTAACCATGTCGTACAGTCGTTGTAACA
>oligos_3_CTGGCGGCCTTGGCCGACTATCTGC_ACCATGTCGTACAGTCGTTGTAACA_219
CTGGCGGCCTTGGCCGACTATCTGCGTGCGGGTAACGCGACTTGCTAACCATATGGGTCAGGGTGCGGACCGCAGCAGGTGCTCCTGTATTAAACACTACTGCATTGCACTTGTCTCTCCCGCACTCCCTTAAGGTCGAAACCATGTCGTACAGTCGTTGTAACA
>oligos_3_CTGGCGGCCTTGGCCGACTATCTGC_ACCATGTCGTACAGTCGTTGTAACA_220
CTGGCGGCCTTGGCCGACTATCTGCCAAAGGGTCCTGTTCTTAGGAGAAAGTAAACTTTATCTCAATGTACCGAAGAAGAACCGGTTCCCCCACGTTCTGGCCGCTCTGAATAGTGAGCAAGTTCGGCAGCACAGGCGGTACCATGTCGTACAGTCGTTGTAACA
>oligos_3_CTGGCGGCCTTGGCCGACTATCTGC_ACCATGTCGTACAGTCGTTGTAACA_221
CTGGCGGCCTTGGCCGACTATCTGCGGTTGCTCCTTGGCCCGGCGTCGCTCGCAGCTCAAGCTCCAGGGCGATCCGGTCTATCATATCCATAGCCTGGACAGCGTGCAGGAAATGCGAGCTGCGGGAGGGTGGCTGCTCAACCATGTCGTACAGTCGTTGTAACA
>oligos_3_CTGGCGGCCTTGGCCGACTATCTGC_ACCATGTCGTACAGTCGTTGTAACA_222
CTGGCGGCCTTGGCCGACTATCTGCCCCTTTAACGTAATACGCGGTCAAATCTGTGATGGGAGAGTGAGATAGAGAATCCACTCTACTCTATACAAACTGCCGCAAATTGGTTTCTGCGATATGTCGTAGGTACCATATTACCATGTCGTACAGTCGTTGTAACA
>oligos_3_CTGGCGGCCTTGGCCGACTATCTGC_ACCATGTCGTACAGTCGTTGTAACA_223
CTGGCGGCCTTGGCCGACTATCTGCCGCTGCGACTCGGGTTCGCGTAGGTAGATTGGGGTATTGTCAGTTGTCCCACCACGGGATGACTCGATGTCATCGTACTACACTGGCCCAATAAGCTTTAGTACGCATTCCTAGAACCATGTCGTACAGTCGTTGTAACA
>oligos_3_CTGGCGGCCTTGGCCGACTATCTGC_ACCATGTCGTACAGTCGTTGTAACA_224
CTGGCGGCCTTGGCCGACTATCTGCGCTTTTCCGCTGTGACCTGGTCGAACATGCAGTTGGGCGTTCACTTGGGCGCTCGGAACGGTACCGCGCCCGCTGCCTCCATCCTGAAGAAGTAGGATCAATAACTTTGACGAATACCATGTCGTACAGTCGTTGTAACA
>oligos_3_CTGGCGGCCTTGGCCGACTATCTGC_ACCATGTCGTACAGTCGTTGTAACA_225
CTGGCGGCCTTGGCCGACTATCTGCCTTTGGGATTGTATTATTTGGCAGGAACTCGTTTCATCTGATATCAAGATTCCACGACAAACCCGCAGTGCATACGTTCGCTGGTTTTGGCTTATAAGGGCTCTTGGATTCGTCAACCATGTCGTACAGTCGTTGTAACA
>oligos_3_CTGGCGGCCTTGGCCGACTATCTGC_ACCATGTCGTACAGTCGTTGTAACA_226
CTGGCGGCCTTGGCCGACTATCTGCGTGAACGACTTGCCCATCACGCTAGGGTAAAATGGGAAGCTCACCCCGGCGCGCTCAGGTCCTTTAGTGGCACTTACGGGAATTCGTACCTACCCCTGGTCTCCTCCGCACTCCTACCATGTCGTACAGTCGTTGTAACA
>oligos_3_CTGGCGGCCTTGGCCGACTATCTGC_ACCATGTCGTACAGTCGTTGTAACA_227
CTGGCGGCCTTGGCCGACTATCTGCCAAACCTCAGTGAGCCAATCGCATACAGCGATGAACGAGCCAGTCGAGATCTCTGATAATGAAGTCGTCGCTGAGATAGCTCCCATTGGAGGAGTGACTTATCTGCCGACGTGAAACCATGTCGTACAGTCGTTGTAACA
>oligos_3_CTGGCGGCCTTGGCCGACTATCTGC_ACCATGTCGTACAGTCGTTGTAACA_228
CTGGCGGCCTTGGCCGACTATCTGCGGTTGGTTCTTTAACTATAATAGTGTACCTGTCTTGCTCTTACACCTGACACACCTGATGTCTCTAGTATAGCAGTTTTACAGCGCGCGTCACGTCGTTGTTCTTTGCCGGACGTACCATGTCGTACAGTCGTTGTAACA
>oligos_3_CTGGCGGCCTTGGCCGACTATCTGC_ACCATGTCGTACAGTCGTTGTAACA_229
CTGGCGGCCTTGGCCGACTATCTGCCCCGCAACCCCACGCACACACTCATGAGGAATTCGCTACGTATAAACATTCATTAGTGACGGCCCAATCGTTGGCGACTTCCCGCGGCGTTGGGGAGACGGATCTGCGTCTGACAACCATGTCGTACAGTCGTTGTAACA
>oligos_3_CTGGCGGCCTTGGCCGACTATCTGC_ACCATGTCGTACAGTCGTTGTAACA_230
CTGGCGGCCTTGGCCGACTATCTGCCGCTCGTACCAAACGCAACAACAGAGGTTGCTCCCGCGTTCAAGACCAATTAGTCACCTTTATAAAAACACCCAAAGTTGGAGAGAGAAGATAAACGACATTACACAACTCACCTACCATGTCGTACAGTCGTTGTAACA
>oligos_3_CTGGCGGCCTTGGCCGACTATCTGC_ACCATGTCGTACAGTCGTTGTAACA_231
CTGGCGGCCTTGGCCGACTATCTGCGACTTGATGCTTGGTTTCTGCCGAAGCGAGTCGGGACAGAAAGCTCCTCAGAATGCCCCAGGCTCTTCGATCCTGTCTCGTTATCGGTAACGTTCACCAAACGACGTCAGGAGTAACCATGTCGTACAGTCGTTGTAACA
>oligos_3_CTGGCGGCCTTGGCCGACTATCTGC_ACCATGTCGTACAGTCGTTGTAACA_232
CTGGCGGCCTTGGCCGACTATCTGCCTTGACCATCGATGTGTGCTGACAAGGTTCAACTGACTGATCACTTGTACACACAATTCGGTTGAAACCTCCCCATAACGAGTAATTCGCCAAGGCAGGGGGGAATCCAGCTCGTACCATGTCGTACAGTCGTTGTAACA
>oligos_3_CTGGCGGCCTTGGCCGACTATCTGC_ACCATGTCGTACAGTCGTTGTAACA_233
CTGGCGGCCTTGGCCGACTATCTGCGTGATGTGACGGATCCTTTAGTCGCATAGGACTGTTCGCTACCTCAAGCGCAGTGCAGGTCGACAGTGCTGCTTTAAGATGGGCCTGAGAGGACATATTGACGGGATGTATCGAAACCATGTCGTACAGTCGTTGTAACA
>oligos_3_CTGGCGGCCTTGGCCGACTATCTGC_ACCATGTCGTACAGTCGTTGTAACA_234
CTGGCGGCCTTGGCCGACTATCTGCCAATCAAAGGGGTCATTTGAGAGAACGTACACGACGCGTTCGCTGCTGTGGAGGCCAGGATGTCACACTTCGAATCATAAGCTTGGTTCGCAGGTTCTGCACTTTATCGGCAGAAACCATGTCGTACAGTCGTTGTAACA
>oligos_3_CTGGCGGCCTTGGCCGACTATCTGC_ACCATGTCGTACAGTCGTTGTAACA_235
CTGGCGGCCTTGGCCGACTATCTGCGGTTCCGCTACAAGAGCAAGATCTGCGAAGACGGGCCCTAAAGACTCACGGCCTGTAACGGCTATGCAAACCGTAGCGGCGCCGAGTCGTTGAGGGAGCGGGAATCATTGGCGGTACCATGTCGTACAGTCGTTGTAACA
>oligos_3_CTGGCGGCCTTGGCCGACTATCTGC_ACCATGTCGTACAGTCGTTGTAACA_236
CTGGCGGCCTTGGCCGACTATCTGCCCCGGGTGCAGTCCCTGTTCCCTTCACGGAGTGCCCGACCAGTTACGCCTGGTAACCAAGGTGGTAGGTGGCCGCATTGCAGCGTCAACCATCCCTCTGACATCCTAACAGGGGTACCATGTCGTACAGTCGTTGTAACA
>oligos_3_CTGGCGGCCTTGGCCGACTATCTGC_ACCATGTCGTACAGTCGTTGTAACA_237
CTGGCGGCCTTGGCCGACTATCTGCCGGTAATAGGCTAAAGTGTCTCGTATTAGTCCTTAATTAAAAATCAGATTCACGATCTGCAAGTGCCCTGAGTTTCCGCTATTACACCCTGAACGTGTGCGTCTTTCTAGACGAAACCATGTCGTACAGTCGTTGTAACA
>oligos_3_CTGGCGGCCTTGGCCGACTATCTGC_ACCATGTCGTACAGTCGTTGTAACA_238
CTGGCGGCCTTGGCCGACTATCTGCGACTACCTGGTATGTTCGAACCGTTCCGACGCCTAAGGTTTATGTGATTCGATGACCCGAACCAAGGTCTGTCAATAAACATATAATTTGAAACTTTCGGCAAACAGGCAACGAAACCATGTCGTACAGTCGTTGTAACA
>oligos_3_CTGGCGGCCTTGGCCGACTATCTGC_ACCATGTCGTACAGTCGTTGTAACA_239
CTGGCGGCCTTGGCCGACTATCTGCCTTGTGAGCACAATTCCTTCGACTACGGGGTAGCAAACACCTCCCAGCCCATTTAGCTTAGCTCGTCGCTGATAATAAGATTGGCTTATAGTCTCGAGTTGAGCGAATCAGCTCAACCATGTCGTACAGTCGTTGTAACA
>oligos_3_CTGGCGGCCTTGGCCGACTATCTGC_ACCATGTCGTACAGTCGTTGTAACA_240
CTGGCGGCCTTGGCCGACTATCTGCGTGTTTTAATTCGAAGACGAACTACTGGTCACAGGGATGGGGCCCGAAGAAACGCGCCTTTTAAAGCTTCATTCACAGTCAAGGGGGTTCCTGTATCGTCCTCGAAAGTTATCTAACCATGTCGTACAGTCGTTGTAACA
>oligos_3_CTGGCGGCCTTGGCCGACTATCTGC_ACCATGTCGTACAGTCGTTGTAACA_241
CTGGCGGCCTTGGCCGACTATCTGCCAATGTCGACTTAACGATTTGGGTGCACGTTAAAGGATTTGATCTATTCATACCTCGCAACTCGGCTATAACGGTACTGCGTCTGTACCAGCTTGGCCTGCGCAACAGGAACTTTACCATGTCGTACAGTCGTTGTAACA
>oligos_3_CTGGCGGCCTTGGCCGACTATCTGC_ACCATGTCGTACAGTCGTTGTAACA_242
CTGGCGGCCTTGGCCGACTATCTGCGGTGTGGGGTTCGATTGACCTGGCCAATAGGCGTGTTCGAAAGATGTACATGGTTACGTCTTGCTACACTACGTAGTACGGGGGCTGGTTCTCCGTAGGCATCTCATTGCGCATTACCATGTCGTACAGTCGTTGTAACA
>oligos_3_CTGGCGGCCTTGGCCGACTATCTGC_ACCATGTCGTACAGTCGTTGTAACA_243
CTGGCGGCCTTGGCCGACTATCTGCGCATGGCACTCTCATTACCAGGGCCTTGTAAATGGAAGCAAGAGGTAATGCTCGAAGACTCTCATGTATGATTAATTCACTTCCATATTTTACGGCCTAATGAGATAATGGAGTAACCATGTCGTACAGTCGTTGTAACA
>oligos_3_CTGGCGGCCTTGGCCGACTATCTGC_ACCATGTCGTACAGTCGTTGTAACA_244
CTGGCGGCCTTGGCCGACTATCTGCCGGTTAGCGACTTGTCATAATGCGATCATTACTGAGGACTGACGTTAACAGTCCGGTGGTCCAAGTCTCAAGGCTTCGACTGGCCCCCTGGGTGCCCACCCCTGGTACGCGCAATACCATGTCGTACAGTCGTTGTAACA
>oligos_3_CTGGCGGCCTTGGCCGACTATCTGC_ACCATGTCGTACAGTCGTTGTAACA_245
CTGGCGGCCTTGGCCGACTATCTGCGACGGGCGGCGCGAGATCTGGACCCGGAAAGCGAGTAGTTGATCAGAATTTTGCTATCCTTGGTTACCAGTGCAACCCTCGCCTGTATAGCCTGAGATACGGACGGGTTGATTCAACCATGTCGTACAGTCGTTGTAACA
>oligos_3_CTGGCGGCCTTGGCCGACTATCTGC_ACCATGTCGTACAGTCGTTGTAACA_246
CTGGCGGCCTTGGCCGACTATCTGCCTTCTTTTTATACCTCACGCCGAAGCTCAGCGCCTAGTGGTACGTATTTTAGCCGGGGCGCATTCAGGTGCGTGCCGGGATGTATAACCAACGCGTACTAATATTGCCATATAATACCATGTCGTACAGTCGTTGTAACA
>oligos_3_CTGGCGGCCTTGGCCGACTATCTGC_ACCATGTCGTACAGTCGTTGTAACA_247
CTGGCGGCCTTGGCCGACTATCTGCGTGTAAGGCCGGAACTGGGCGTAACTTGACAGGTATCAAACCACAATGCCTGCCTAAGACAAGTAATCTCCAAGGGCCCTGGATTTCTAGAGCCCTGTATTACTAATGGGGGCTAACCATGTCGTACAGTCGTTGTAACA
>oligos_3_CTGGCGGCCTTGGCCGACTATCTGC_ACCATGTCGTACAGTCGTTGTAACA_248
CTGGCGGCCTTGGCCGACTATCTGCCAAGAAGGTAGTAGCCGATTGAGTCCATTAGTCAGGAATGCACAATCGGGAACCCGTAATAAACTATGCAGCCCCATGAGGAATGGCCACGAGCGCCACGCTTTGTTGCCCGTCAACCATGTCGTACAGTCGTTGTAACA
>oligos_3_CTGGCGGCCTTGGCCGACTATCTGC_ACCATGTCGTACAGTCGTTGTAACA_249
CTGGCGGCCTTGGCCGACTATCTGCGGTGACTAAGAATCACTGCTCATAACGGAATTACCATAGTGGTGCCTGTGTATATCCGGTGGACCGAGGAGAGTAGTGAAGTGGCTATTCCCGGAGCCCAGGACTTCTCTACTATACCATGTCGTACAGTCGTTGTAACA
>oligos_3_CTGGCGGCCTTGGCCGACTATCTGC_ACCATGTCGTACAGTCGTTGTAACA_250
CTGGCGGCCTTGGCCGACTATCTGCGCATCCAACAGACTCCAGTATCAGTTTGATCGTTGTGCAGAATGCCCAAGATCACAAGTAACTCCCCGAGAGGGTGCAGCTTGACCCCTCCAATGCCCGTGGTCCTGACTATTCAACCATGTCGTACAGTCGTTGTAACA
>oligos_3_CTGGCGGCCTTGGCCGACTATCTGC_ACCATGTCGTACAGTCGTTGTAACA_251
CTGGCGGCCTTGGCCGACTATCTGCCGGGCTGACCAGAACTTGTTCTTTCGCAAGAGGTAGGCTACAGGAACTCATGAAGCCCCCAATTGGTAGACAACATCGTAGGGACGGACTTGACGACTAGGCAACGACTACGGGTACCATGTCGTACAGTCGTTGTAACA
>oligos_3_CTGGCGGCCTTGGCCGACTATCTGC_ACCATGTCGTACAGTCGTTGTAACA_252
CTGGCGGCCTTGGCCGACTATCTGCGACGCAGCCCCCCAAAAAACGGGCGATGAAATTACGCCGCTTTTTAGCGCACTCCAACCATCATGGGTACACAGCCTACGCTTCCCCTATCGTGTTATACCACCGGAAGAATTCAACCATGTCGTACAGTCGTTGTAACA
>oligos_3_CTGGCGGCCTTGGCCGACTATCTGC_ACCATGTCGTACAGTCGTTGTAACA_253
CTGGCGGCCTTGGCCGACTATCTGCCTTCAAGCGGGGGCACTTAGACGTACAAGCTGAGATGACACGTATCTCTCAGGTCGCGGGATATTGAAGGACCTATATGAATACAAATGGTCGCAGAACGGTCAATGCCCGTACAACCATGTCGTACAGTCGTTGTAACA
>oligos_3_CTGGCGGCCTTGGCCGACTATCTGC_ACCATGTCGTACAGTCGTTGTAACA_254
CTGGCGGCCTTGGCCGACTATCTGCGTGGGTGCAGACACTCTGCATGCCGTACAACGTCACACGTACAGTGTTTATTTAGCGAGACAACTTATATGCTACATAGGCGCCGTTCGCAGCATCCTCGCACGTGGGTCCAAGAACCATGTCGTACAGTCGTTGTAACA
>oligos_3_CTGGCGGCCTTGGCCGACTATCTGC_ACCATGTCGTACAGTCGTTGTAACA_255
CTGGCGGCCTTGGCCGACTATCTGCCAAGTTTAGACAAATTCTTCACTACATGGCTGTTGCCCCTTAACGGCGAGCCCCGACTACCCAGATCAAGTTTACCAGGAGGATATCCGGACACTGACTCACGGGTGAAGGAGTAACCATGTCGTACAGTCGTTGTAACA
>oligos_3_CTGGCGGCCTTGGCCGACTATCTGC_ACCATGTCGTACAGTCGTTGTAACA_256
CTGGCGGCCTTGGCCGACTATCTGCGGAGCTACAGTGCTCCCGTCAACAACACAGTTCTCATCCACTGAGTACTTGAGGGTAGCTGACCGAGCGCCCTTGTGCAAACTACCCGAGGCTGTGCTTCTATTTACATTTCTTTACCATGTCGTACAGTCGTTGTAACA
>oligos_3_CTGGCGGCCTTGGCCGACTATCTGC_ACCATGTCGTACAGTCGTTGTAACA_257
CTGGCGGCCTTGGCCGACTATCTGCGCAGTGACCAAAGGCATCCGGCTCGAGCTTCGCTAAAGTTCACCACATGAGAGCGACGGGCGTAGGCCGCCATATGGGCTTTTGCGGGCCGCGCGGGTCGTGTAATAGGCTAGGTACCATGTCGTACAGTCGTTGTAACA
>oligos_3_CTGGCGGCCTTGGCCGACTATCTGC_ACCATGTCGTACAGTCGTTGTAACA_258
CTGGCGGCCTTGGCCGACTATCTGCCGGGGATACTCCACCGCCTCGCACCATATGACACAACGCATTAGGGAAGGTTGGTCTGCGTAGGCAGGATTTCCATAACTTCTCTCAGAATCTCACGCCCCAAGGCCTTTGTCCTACCATGTCGTACAGTCGTTGTAACA
>oligos_3_CTGGCGGCCTTGGCCGACTATCTGC_ACCATGTCGTACAGTCGTTGTAACA_259
CTGGCGGCCTTGGCCGACTATCTGCGACCCCCGCAATGTCCATATCGGAGGACAACAACTCACCACGAGAATGTACCTGCCATGCCAGTTATCGCCCGATACCCGTCGTCCAGTAGGTTACAAAACTTCATGTTGAAGGTACCATGTCGTACAGTCGTTGTAACA
>oligos_3_CTGGCGGCCTTGGCCGACTATCTGC_ACCATGTCGTACAGTCGTTGTAACA_260
CTGGCGGCCTTGGCCGACTATCTGCCTTCATGTGCGGATGCATCTACGTGAAGAAGCGTTGAGAATACTTAGCGGTGGGCCGAACGATTCGCGCGTATGGAGGCACGGAACGGTAACCTCATGCTGTGGATTTTATGTATACCATGTCGTACAGTCGTTGTAACA
>oligos_3_CTGGCGGCCTTGGCCGACTATCTGC_ACCATGTCGTACAGTCGTTGTAACA_261
CTGGCGGCCTTGGCCGACTATCTGCGTGGCATTCTGGCCGGATCGCGAAGTGAGGAAGAACATGATGCAGGATACTACTGTGCTCATCGGACGCTACAGCCGTAGCCGCACGTGTGACATAGAAAGGGGCGATATCCGGTACCATGTCGTACAGTCGTTGTAACA
>oligos_3_CTGGCGGCCTTGGCCGACTATCTGC_ACCATGTCGTACAGTCGTTGTAACA_262
CTGGCGGCCTTGGCCGACTATCTGCCCGGTGGAATTGCCATAATGCACATGGTACTCACTTATATCACAATCACGATTATACCCAAAGATGCACGGTATACTTCCAGCCTGCGTAGAAGCTCGGGAGTGCCTACCTGGTAACCATGTCGTACAGTCGTTGTAACA
>oligos_3_CTGGCGGCCTTGGCCGACTATCTGC_ACCATGTCGTACAGTCGTTGTAACA_263
CTGGCGGCCTTGGCCGACTATCTGCGGAGGACTGTATATACGAGAGGCGCCAACATAACGACATTACGATACCGGGTTTGTTAATCAAATTACCGGAGTGCTAATACGATTAATTTAGCTTTGTTACTCTCTAGTTCAGAACCATGTCGTACAGTCGTTGTAACA
>oligos_3_CTGGCGGCCTTGGCCGACTATCTGC_ACCATGTCGTACAGTCGTTGTAACA_264
CTGGCGGCCTTGGCCGACTATCTGCGCAGACGGACCGCCATAGAAGCACTTACCGTCTCCGCGAGAGGGATCTCCCAAATTTACAGCGACCATTCAAGGAGCCCGCGAAGTCGGGGACTAGCTCCTCTCCGGATTGGCAAACCATGTCGTACAGTCGTTGTAACA
>oligos_3_CTGGCGGCCTTGGCCGACTATCTGC_ACCATGTCGTACAGTCGTTGTAACA_265
CTGGCGGCCTTGGCCGACTATCTGCCGGCGCATCTCTGGGTTGACACGCGGGAGTTTTCGGTGGTCAGTCCTCGCTAATGCTCGAACGTATGTGGTAGTTTGGGTGGAACCTAAAGCGAACTAACAAGTTATTACTGCCTACCATGTCGTACAGTCGTTGTAACA
>oligos_3_CTGGCGGCCTTGGCCGACTATCTGC_ACCATGTCGTACAGTCGTTGTAACA_266
CTGGCGGCCTTGGCCGACTATCTGCGACCGGAGGTCCAAGGTCAGTCGCTTTAAAAAGTGTCCCTAAGGTAAGATTAATGTTGGGAAACTCCCAGAACCTGATCGAGAGCAGCATCATCACTGCCATCTAGTTGTTTATTACCATGTCGTACAGTCGTTGTAACA
>oligos_3_CTGGCGGCCTTGGCCGACTATCTGC_ACCATGTCGTACAGTCGTTGTAACA_267
CTGGCGGCCTTGGCCGACTATCTGCCTTAGAGGGCATGCACTAACTGAACGGATAAGTCTGGTACACATGTCCGTTGCTTGGTGTTGCATAGGGACTATTTAGAATATTTCGTCGGTCGGGACTAAGAGCGGCACCACGTACCATGTCGTACAGTCGTTGTAACA
>oligos_3_CTGGCGGCCTTGGCCGACTATCTGC_ACCATGTCGTACAGTCGTTGTAACA_268
CTGGCGGCCTTGGCCGACTATCTGCGTCGATCGACCAAAAATAAACATGGTACGCGGCATGCGCGGATGACATTAATCGGGGGCGCGGTATCCTATCCTGGCCGGGCCGGGTAAACAAAACATCTAAATGCTTTTTATCAACCATGTCGTACAGTCGTTGTAACA
>oligos_3_CTGGCGGCCTTGGCCGACTATCTGC_ACCATGTCGTACAGTCGTTGTAACA_269
CTGGCGGCCTTGGCCGACTATCTGCCCGGACTGGCTCCCACCCAGGTACGGTGTAAGGGTCCCCCAGCGATCAGCGAATGCTCATCACTGGGAATACCACGTTCCGATTCAGGGACTTACTTGTGCCTCTGCCCCCGGCTACCATGTCGTACAGTCGTTGTAACA
>oligos_3_CTGGCGGCCTTGGCCGACTATCTGC_ACCATGTCGTACAGTCGTTGTAACA_270
CTGGCGGCCTTGGCCGACTATCTGCGGATATCAAAATTTCGGAGGGGATACCGGCAAGGATGCGATCGGGGAATGGAAGGGCAACGCAGACAGAGACGATAAACTCTTGCTAGCAGTGAAGGATGTGATATATCCTCGTAACCATGTCGTACAGTCGTTGTAACA
>oligos_3_CTGGCGGCCTTGGCCGACTATCTGC_ACCATGTCGTACAGTCGTTGTAACA_271
CTGGCGGCCTTGGCCGACTATCTGCGCACAACCATACGACTGCGACCTTTTCGTGAATTCCACCTGTTATTAAGAGACTGGCTCTATAACCTAGCCGTCCACGTTCGGGTATGTCTTTTGCCTCGACAATTAGAAAAATTACCATGTCGTACAGTCGTTGTAACA
>oligos_3_CTGGCGGCCTTGGCCGACTATCTGC_ACCATGTCGTACAGTCGTTGTAACA_272
CTGGCGGCCTTGGCCGACTATCTGCCGGCCGGAACAACTACTGGATCTGTAACCCGGCTGCCAACCCAGGAGTTGTTCGACAAATTCGGGTTTGCTGCCCATTGCGAATTCCACGTGACTTCGCACCGATCTCGGCTGAAACCATGTCGTACAGTCGTTGTAACA
>oligos_3_CTGGCGGCCTTGGCCGACTATCTGC_ACCATGTCGTACAGTCGTTGTAACA_273
CTGGCGGCCTTGGCCGACTATCTGCGACAACATGGGCGCTTACCTCTTCCCACCTGGCTGTCGATCCGCATGCCTTATCTTTCATATCCGGTCGCCAAGCTACTGGTAGCAGATTTACTAGCGGTTTTCTTGCTTCCGCTACCATGTCGTACAGTCGTTGTAACA
>oligos_3_CTGGCGGCCTTGGCCGACTATCTGC_ACCATGTCGTACAGTCGTTGTAACA_274
CTGGCGGCCTTGGCCGACTATCTGCCTTACTTGCGCAGTGGGGAGACGAAGCCTGAATTCGGTGCAGCGTGCGTGCATCGCAAAGCAGATTACGGATTAACCATTTACGCGTGGATTGAGCCAAACATTACAGAAGTCGTACCATGTCGTACAGTCGTTGTAACA
>oligos_3_CTGGCGGCCTTGGCCGACTATCTGC_ACCATGTCGTACAGTCGTTGTAACA_275
CTGGCGGCCTTGGCCGACTATCTGCGTCGTAAACCGTACCTGCTCATGAGGGCTGCAAGTCTCGAGTATTGCTAGAACTGGGACCGAGGTCGGATACATACCTCGTAGAACGGAAGGATTAGATCCAGTTGGGTTCAGAAACCATGTCGTACAGTCGTTGTAACA
>oligos_3_CTGGCGGCCTTGGCCGACTATCTGC_ACCATGTCGTACAGTCGTTGTAACA_276
CTGGCGGCCTTGGCCGACTATCTGCCCGTGCTAAATAAACCACGTAACGTGCCTCATCAGTGCCTGAAATACTAGGCTATGCTCCAACCTTATCATGATATACTCATACCACGGTACTCGAACGTGGAGTACAAACCGCTACCATGTCGTACAGTCGTTGTAACA
>oligos_3_CTGGCGGCCTTGGCCGACTATCTGC_ACCATGTCGTACAGTCGTTGTAACA_277
CTGGCGGCCTTGGCCGACTATCTGCGGATTAAGCTTCTTTTCGTCTTAGTAAGGCATCTTCCCGTCAGGCTCTCGCTTTCGAGAGATCATAAAGAGCGACTCCACGACGCCCCGAGGCGTCCTAGTTTTGTCTAGGATATACCATGTCGTACAGTCGTTGTAACA
>oligos_3_CTGGCGGCCTTGGCCGACTATCTGC_ACCATGTCGTACAGTCGTTGTAACA_278
CTGGCGGCCTTGGCCGACTATCTGCGCACTTACTGACGGACGTTACATGTTGCTGGTTAAAGACACAGCGCAAGGTTGAGACGGCTGCGGCCCGACAAGGTTCATCGAGAGAAAGCCTTAGTTCCTTCCAAAGACGGTCAACCATGTCGTACAGTCGTTGTAACA
>oligos_3_CTGGCGGCCTTGGCCGACTATCTGC_ACCATGTCGTACAGTCGTTGTAACA_279
CTGGCGGCCTTGGCCGACTATCTGCCGGATCGCTCTTTGGAAGCTTGACACACCGGTAAACTAGATTAATTCTTAGTGCGTACTTAGTGACATCCTGTTGCAGACGGGAGACCCAATAACAGCACTTTTCTGTTGTAATTACCATGTCGTACAGTCGTTGTAACA
>oligos_3_CTGGCGGCCTTGGCCGACTATCTGC_ACCATGTCGTACAGTCGTTGTAACA_280
CTGGCGGCCTTGGCCGACTATCTGCGACATGGATCCCCGGCCCTGGCAAGAATGATTCTCTCTCCTGGTAGTGAGACACATCAGAAAACGGAGTGTAGCCTATAGATCACCCGCTCATGCTAACACGGAAGGCCCGCCTAACCATGTCGTACAGTCGTTGTAACA
>oligos_3_CTGGCGGCCTTGGCCGACTATCTGC_ACCATGTCGTACAGTCGTTGTAACA_281
CTGGCGGCCTTGGCCGACTATCTGCCATGGACAGGAATCGAGTGTGCGTAGAGGGGTGGCGGACCCGGGTAACGTCGCAGGCCCGCCCCCCCTATCCGCAACTATCAAGTCAGTGCATAACTGCGAAGAATACGACGCAAACCATGTCGTACAGTCGTTGTAACA
>oligos_3_CTGGCGGCCTTGGCCGACTATCTGC_ACCATGTCGTACAGTCGTTGTAACA_282
CTGGCGGCCTTGGCCGACTATCTGCGTCTCTATTCCCCAGCGTAAGAGATCTTCAGGACTAAGATTCCAAGCCGTAGGCGAGTGTAGGTGTCTGCTCGGGGGATGCTGCACAAACCAATGTCATATTAGAGATATCTTATACCATGTCGTACAGTCGTTGTAACA
>oligos_3_CTGGCGGCCTTGGCCGACTATCTGC_ACCATGTCGTACAGTCGTTGTAACA_283
CTGGCGGCCTTGGCCGACTATCTGCCCGTCGGGCCCCAAAATATAGTCCCCTGACCTCTCGTAGTCCTTTGTGGACTGGACTTGAAATTTTCCGTGCCCTGTGAAGAGGACAAGTGCGGCACCGTAACGCATGTTCCTCAACCATGTCGTACAGTCGTTGTAACA
>oligos_3_CTGGCGGCCTTGGCCGACTATCTGC_ACCATGTCGTACAGTCGTTGTAACA_284
CTGGCGGCCTTGGCCGACTATCTGCGGAATACAACACACATGCTCTTTCTCTTGGTGTTACGATCCGGTTTCTGCTTGGCGGGAGGTCTCTTGCTAGTGGTTCGTACGAGGTAGAAGACGATCCAAGAGTACGCGCCGCTACCATGTCGTACAGTCGTTGTAACA
>oligos_3_CTGGCGGCCTTGGCCGACTATCTGC_ACCATGTCGTACAGTCGTTGTAACA_285
CTGGCGGCCTTGGCCGACTATCTGCGCAACAAATGCACCCTATTAGGGGTCACTGCGATCATCCGAGTTGTCTACGGCTTAACCGTCAGCTCCATCCGTCATAGTACCAGATGCAGCCTGCATTCATACTGTAGAGGTGAACCATGTCGTACAGTCGTTGTAACA
>oligos_3_CTGGCGGCCTTGGCCGACTATCTGC_ACCATGTCGTACAGTCGTTGTAACA_286
CTGGCGGCCTTGGCCGACTATCTGCCGGAAGTCTACTACCTCGTCAGATGAAGGTGGAAATGTTAGCAACTACTATTGGATTTACCTGCTGCCTCGAAGCCTTGTCGAACAACCAATGAGTCAACTGTGCACTCGTCTTTACCATGTCGTACAGTCGTTGTAACA
>oligos_3_CTGGCGGCCTTGGCCGACTATCTGC_ACCATGTCGTACAGTCGTTGTAACA_287
CTGGCGGCCTTGGCCGACTATCTGCGAGAGAGATTTCATGCGATAGGACCCCTCACAGGCATCGGTGCTTTTTCGGGACACACTTGACCGTTCCCCATTGGGTATTCCCGGGGCCAGAGCGCCCTGCTGCGCTCAGTGAAACCATGTCGTACAGTCGTTGTAACA
>oligos_3_CTGGCGGCCTTGGCCGACTATCTGC_ACCATGTCGTACAGTCGTTGTAACA_288
CTGGCGGCCTTGGCCGACTATCTGCCATGCTTTACGCACGTTGGCATCGAAATAAACGGACGCGACTAGAAATAGAGGTGTCCACATACGCCATAAAAACTGTAATCACCCATCGCCACGGATGGAGACTTATAGGCTGAACCATGTCGTACAGTCGTTGTAACA
>oligos_3_CTGGCGGCCTTGGCCGACTATCTGC_ACCATGTCGTACAGTCGTTGTAACA_289
CTGGCGGCCTTGGCCGACTATCTGCGTCTGACCGGGCTACGTTTGGAACTGGACTCTCTAGGTTCAGGGTCACGGGACGACGGGCGATATTCCGTCTCGCACTCTCGTACTCATAATTGGTTTCACAATGTTTTAGGAATACCATGTCGTACAGTCGTTGTAACA
>oligos_3_CTGGCGGCCTTGGCCGACTATCTGC_ACCATGTCGTACAGTCGTTGTAACA_290
CTGGCGGCCTTGGCCGACTATCTGCCCGACTCTAATCGACCACCGGATTTATTTCATCCGTCACAAAGGTTACTTCTGGTGAATAGCCGCCGACAAGCCATTGCTCTGAGAGCAAGTGGCTTCTAGATTAGCGTCGAGTAACCATGTCGTACAGTCGTTGTAACA
>oligos_3_CTGGCGGCCTTGGCCGACTATCTGC_ACCATGTCGTACAGTCGTTGTAACA_291
CTGGCGGCCTTGGCCGACTATCTGCGGAAATAGCAGATACGGTCATACGCGCTACCCGGACGCTCCAAGGCCAGTACCGTTAGAAGGGGAACCACAAGCGGGTTAGAATCAATAACGATATATGGGACCGTCCGGCTTATACCATGTCGTACAGTCGTTGTAACA
>oligos_3_CTGGCGGCCTTGGCCGACTATCTGC_ACCATGTCGTACAGTCGTTGTAACA_292
CTGGCGGCCTTGGCCGACTATCTGCGCAACTAGTGCCTTCTCCATGAAGTATTGTAGGGGTCCGCCTTTCCAGTCTGGCAGACAACCGGGGGGTCGGTCGGGGCGTCGAAGTTGCACCCTATGAAGCCGCCGAGCGGAATACCATGTCGTACAGTCGTTGTAACA
>oligos_3_CTGGCGGCCTTGGCCGACTATCTGC_ACCATGTCGTACAGTCGTTGTAACA_293
CTGGCGGCCTTGGCCGACTATCTGCCTAAATGTATTGTGCTAGTGTCTTAAACTCCCATACACCACGCTTTGATACGACCCTAGGTTCGTTTGGTACCTGCGGGGAAGAAATTTCTCGGTACAGTAGAGCCGAGCTGGTAACCATGTCGTACAGTCGTTGTAACA
>oligos_3_CTGGCGGCCTTGGCCGACTATCTGC_ACCATGTCGTACAGTCGTTGTAACA_294
CTGGCGGCCTTGGCCGACTATCTGCGAGACTTAAAGGTGCTGATAAGTTGCGAAAACACAGCCGCGTCGGATTTACTAAAAGGCAGACAAGATCCTACCTGATGCTCGCGGTGCGCCGCACAACGCCCGTCCCTAAGCCTACCATGTCGTACAGTCGTTGTAACA
>oligos_3_CTGGCGGCCTTGGCCGACTATCTGC_ACCATGTCGTACAGTCGTTGTAACA_295
CTGGCGGCCTTGGCCGACTATCTGCCATTTATGTATGGCCTAAGGGCGTAGTTCCTCGCCTCACATCTCCCGGTATCGTCCCTTGATCCGAATAGTAGTATACGGAATATTACCAGCCACATTACGACCGGGGGGGACCTACCATGTCGTACAGTCGTTGTAACA
>oligos_3_CTGGCGGCCTTGGCCGACTATCTGC_ACCATGTCGTACAGTCGTTGTAACA_296
CTGGCGGCCTTGGCCGACTATCTGCGTCAGCCTGGGAACATCAAAATACGCGTCTACGAGGGGTCATCGCAATAAACTGGCGTCCAAGACCTAACTGTTCGACAAAAGGAACCCATGTCCAGAGCATTGTGCCTACGTGAACCATGTCGTACAGTCGTTGTAACA
>oligos_3_CTGGCGGCCTTGGCCGACTATCTGC_ACCATGTCGTACAGTCGTTGTAACA_297
CTGGCGGCCTTGGCCGACTATCTGCCCGAGAACCTAACATCATCGCTGGAGTACTCAGGCGAACCCAGAATGTCGTTCTGTCCTCCTGGCATGTTACGATTTTGAAGTCCCGTATGGCGCGCCCGTCCTCGTCAACATTTACCATGTCGTACAGTCGTTGTAACA
>oligos_3_CTGGCGGCCTTGGCCGACTATCTGC_ACCATGTCGTACAGTCGTTGTAACA_298
CTGGCGGCCTTGGCCGACTATCTGCGGACGAACACGGATCGCGTTCAGAGCAAAGCGCACAGGAGTGACCTGAGTGATCTTACGGGATGACTGGTCTTGGGAGAGTAGCTGGCGTTCAACAGTCGAGTAAAGCTTGAACAACCATGTCGTACAGTCGTTGTAACA
>oligos_3_CTGGCGGCCTTGGCCGACTATCTGC_ACCATGTCGTACAGTCGTTGTAACA_299
CTGGCGGCCTTGGCCGACTATCTGCGCAAGACACGAGAGTACAGGGGTCAACAGTGGAACACATCCTAGCGCTGAGGCGACCTGGCCTGTGAAACCGACCACCCTTTAGGCTGGTCTATATAGCTCAGGTTACCGCATATACCATGTCGTACAGTCGTTGTAACA
>oligos_3_CTGGCGGCCTTGGCCGACTATCTGC_ACCATGTCGTACAGTCGTTGTAACA_300
CTGGCGGCCTTGGCCGACTATCTGCCTAATCCAAGTCCTTTATGTGTCCTAAAAATGTCTGGACTCGGATATATGTTTCTCCTCACACGAGGCTGATCCGGTTGTTATGGCTGTTAAAACAGTGCTCGAATGAGCTTTCAACCATGTCGTACAGTCGTTGTAACA
>oligos_3_CTGGCGGCCTTGGCCGACTATCTGC_ACCATGTCGTACAGTCGTTGTAACA_301
CTGGCGGCCTTGGCCGACTATCTGCGAGCTATCACCATTGTCATGGACACCCATTCTACTTTTTTCAATGAGTATATTGTATCAGTTGAGTTGTTCCCGACTTGCGACAGTAGCGTCTCCCATTACGCCTCCTCGGCCAAACCATGTCGTACAGTCGTTGTAACA
>oligos_3_CTGGCGGCCTTGGCCGACTATCTGC_ACCATGTCGTACAGTCGTTGTAACA_302
CTGGCGGCCTTGGCCGACTATCTGCCATTATGGTATATCTTAACATCGTCGCATGCATGTAGATATCATTCATGGCTGGTAAAACTAATTAATCGTACATCGGTGTCGTTAATGGGGCCTCAACCTTCGGACCCGTATCAACCATGTCGTACAGTCGTTGTAACA
>oligos_3_CTGGCGGCCTTGGCCGACTATCTGC_ACCATGTCGTACAGTCGTTGTAACA_303
CTGGCGGCCTTGGCCGACTATCTGCGTCACGACTAAGCCATCGATGAAAGGGGCCTCCCGAGAAAGAACCGACATTTCACCTTCTGTCATATTGTATCTATGTATCGAGCCGTGACTCGTTGGGCCAGCGGATTAATATTACCATGTCGTACAGTCGTTGTAACA
>oligos_3_CTGGCGGCCTTGGCCGACTATCTGC_ACCATGTCGTACAGTCGTTGTAACA_304
CTGGCGGCCTTGGCCGACTATCTGCCCGCATTCCTGATGCTGGTACCTTCCGGCCATGGAACGGTGTGAGACGTTGATATCGCTAACTTGCATCCAGCTTGACCTTGACGAGCTGACCCAAGATACCGTAACATTAACTAACCATGTCGTACAGTCGTTGTAACA
>oligos_3_CTGGCGGCCTTGGCCGACTATCTGC_ACCATGTCGTACAGTCGTTGTAACA_305
CTGGCGGCCTTGGCCGACTATCTGCGGACCTCTGCACGATCCCATTCCACGAATCGGCAACCCTTCATATCTCCATTCGGCCCCCCAAGATCGCCAGTGCTAGACATAGGAGACCCCGACCCAACCAGAGTATGTTTCAAACCATGTCGTACAGTCGTTGTAACA
>oligos_3_CTGGCGGCCTTGGCCGACTATCTGC_ACCATGTCGTACAGTCGTTGTAACA_306
CTGGCGGCCTTGGCCGACTATCTGCGCTATGCGAAGACTCCATCGGTGGGTACACGGAGTTAGTAATTTTTAAAAATAAATCGCATTCTTTCTCCATGGGCGATCGACTCGCCAGTGCGCGCGTCCATCGTCTTTTTGCTACCATGTCGTACAGTCGTTGTAACA
>oligos_3_CTGGCGGCCTTGGCCGACTATCTGC_ACCATGTCGTACAGTCGTTGTAACA_307
CTGGCGGCCTTGGCCGACTATCTGCCTACCGCCTCTAGACTCTAGCAGGACTCGTTTTCCATTGCACGCCACGCAATCCCCGCTTATTCCGTGGGAAAGTAAACTATGAACTAGAAGATACCACGGTTCTACGAGGTGAAACCATGTCGTACAGTCGTTGTAACA
>oligos_3_CTGGCGGCCTTGGCCGACTATCTGC_ACCATGTCGTACAGTCGTTGTAACA_308
CTGGCGGCCTTGGCCGACTATCTGCGAGCAAGATTACATGTTTGCGCGCATTGGTACACGCGTTAAGTTTATGCGTTTAAAGGCGACTCAATATCGGGGACCAGCGCAACGGCGACCGAGATACGCGAGACGTCGTTGCTACCATGTCGTACAGTCGTTGTAACA
>oligos_3_CTGGCGGCCTTGGCCGACTATCTGC_ACCATGTCGTACAGTCGTTGTAACA_309
CTGGCGGCCTTGGCCGACTATCTGCCATAAGCCAGAAAAGCGGACAGATACTGTTACCAGCCTGTTGTTCTCTAAGCCGACGATCGCCTTTTATGGCTTTCGAAATAATCCCGTACAATCCATACTGGCGGGAGCCCGCTACCATGTCGTACAGTCGTTGTAACA
>oligos_3_CTGGCGGCCTTGGCCGACTATCTGC_ACCATGTCGTACAGTCGTTGTAACA_310
CTGGCGGCCTTGGCCGACTATCTGCGTCCTCAGCGGCCTATTTTCGTACGAAATCCTCATGCTTGTCGGGAAAGTTATGCATGCGCCCACTCAATTATATCTTGCGGTACACCTTGGAACAATAAGGTCTAAGATATCAAACCATGTCGTACAGTCGTTGTAACA
>oligos_3_CTGGCGGCCTTGGCCGACTATCTGC_ACCATGTCGTACAGTCGTTGTAACA_311
CTGGCGGCCTTGGCCGACTATCTGCCCGCTAGTTTTCCCCTCCCATATTCAGTCCAGTTGACCATCTGCCATCATCCGGAGGCAGAGACGAGCCGCTTATCAACTCTTCGAGAGAATCCGAGGCCAAGTGTTTAACCGGTACCATGTCGTACAGTCGTTGTAACA
>oligos_3_CTGGCGGCCTTGGCCGACTATCTGC_ACCATGTCGTACAGTCGTTGTAACA_312
CTGGCGGCCTTGGCCGACTATCTGCCGCACTAAGTGAATACCATCAACGAATAGGCCAGTTAAGGGCGGACGGCAAGACAACTAGGTGTCTTCGGTAGGGTGAACTAGAAGTACGTGACGCAGATTCTGCATAGGTGTTTACCATGTCGTACAGTCGTTGTAACA
>oligos_3_CTGGCGGCCTTGGCCGACTATCTGC_ACCATGTCGTACAGTCGTTGTAACA_313
CTGGCGGCCTTGGCCGACTATCTGCGCTAACAAGGCCGCACATCTTTAGAGTCGTCGAAACCGTCCATACCTGCAAGGCCGATCAAGTAAGGAGTGCAACCCGTTCGCTCTAATTATCCCAGTCAACCCGCTGAACATTTACCATGTCGTACAGTCGTTGTAACA
>oligos_3_CTGGCGGCCTTGGCCGACTATCTGC_ACCATGTCGTACAGTCGTTGTAACA_314
CTGGCGGCCTTGGCCGACTATCTGCCTACGCACAATCACAGATGGTAGCGGCATTCTTGTCTTGAAGATATGAGATAACTTCGTTTGTAGAATTCTCCCAGTAAACGCTGGTTGGGGATCCGATACGATCTTAATAGCGTACCATGTCGTACAGTCGTTGTAACA
>oligos_3_CTGGCGGCCTTGGCCGACTATCTGC_ACCATGTCGTACAGTCGTTGTAACA_315
CTGGCGGCCTTGGCCGACTATCTGCGAGGACCTTGCTTGGCTACACTCTACATGTTTGGCGTCCGCTAGCGGTGCTTCGTAACATCTTTGGTTGCGCCGTCTCTGGGCCTTATATCGCGGTCCGAAGCTGCTTGGGAAGAACCATGTCGTACAGTCGTTGTAACA
>oligos_3_CTGGCGGCCTTGGCCGACTATCTGC_ACCATGTCGTACAGTCGTTGTAACA_316
CTGGCGGCCTTGGCCGACTATCTGCCATATAGGAGGTCCCTGGCCTCCGCACAACGCCATATTAGATCCTTTTCATACAATTTCCTTTGCCTAACCTATCGAGACGATCTGGATAGACCGGCCTCTACTGGGGGACCCTAACCATGTCGTACAGTCGTTGTAACA
>oligos_3_CTGGCGGCCTTGGCCGACTATCTGC_ACCATGTCGTACAGTCGTTGTAACA_317
CTGGCGGCCTTGGCCGACTATCTGCGTCCAGCATGTAAGTGCATCAGGGCTGGGTTGTTGTCTGCGACCGCTACCAACGCTTTTTACACAGCGTATCATAAGCTTATCTCATACGAGGACTATATGTATGCTGACTTCTAACCATGTCGTACAGTCGTTGTAACA
>oligos_3_CTGGCGGCCTTGGCCGACTATCTGC_ACCATGTCGTACAGTCGTTGTAACA_318
CTGGCGGCCTTGGCCGACTATCTGCCCCCGGGCGAAACGCCGCTTCCCGGTACTCGGAGGAGTAAGAGATACGGAATCTTCTACCGGTCGCGAGTAGCCGGATGCGAAAATCCGTTTGACTGAATACGGGAATTTCGGCTACCATGTCGTACAGTCGTTGTAACA
>oligos_3_CTGGCGGCCTTGGCCGACTATCTGC_ACCATGTCGTACAGTCGTTGTAACA_319
CTGGCGGCCTTGGCCGACTATCTGCCGCAGACGTTGGATAACAGGTGTCGTGGACTGTACTACATTATATGAGATACTAAGCCAGTAAGACCCAGTTTGGGACGGTGCTCGTACGATCCCCCATCCCCCGTCACATAATTACCATGTCGTACAGTCGTTGTAACA
>oligos_3_CTGGCGGCCTTGGCCGACTATCTGC_ACCATGTCGTACAGTCGTTGTAACA_320
CTGGCGGCCTTGGCCGACTATCTGCGCTCGGTAGAGTGCTAACTCCATCGAATGCACTGGGTAAAATAACATGACCTAACGCAACTTCGGCTACCTATGAAATAGGCTAAGGGTGTTAGCACCTCTTCTACACATCCGCTACCATGTCGTACAGTCGTTGTAACA
>oligos_3_CTGGCGGCCTTGGCCGACTATCTGC_ACCATGTCGTACAGTCGTTGTAACA_321
CTGGCGGCCTTGGCCGACTATCTGCCTAGGATGTAGGCTGCTTCGCTCAAGCAGCTAAGCGGAGGGCACTGTCGTATCAAGGGAAAGGAACGAGCCTACCGCTGATTGCTCGCCATTCTGAGGGGTACAAAAGCCGTCCTACCATGTCGTACAGTCGTTGTAACA
>oligos_3_CTGGCGGCCTTGGCCGACTATCTGC_ACCATGTCGTACAGTCGTTGTAACA_322
CTGGCGGCCTTGGCCGACTATCTGCGAGGTGATAGAGAACGACCACACAGACTGTAAAGAAGTTGTAGATCTAACAGGAATTACATCAACGTAACTGCTATGGTATTCGCCTACTCACAGAGATTTATAGCTCTCGCTGAACCATGTCGTACAGTCGTTGTAACA
>oligos_3_CTGGCGGCCTTGGCCGACTATCTGC_ACCATGTCGTACAGTCGTTGTAACA_323
CTGGCGGCCTTGGCCGACTATCTGCCATCCTGTAGATCATGCGGGTGTGGCCTTTTAGCGCTGTGTAACAGTGCATCGTGCGTTTAGGATTTAGGCAGCTCCGAACGGACATGAGCGGAAGTGCCATTCAGTTCCCCTGAACCATGTCGTACAGTCGTTGTAACA
>oligos_3_CTGGCGGCCTTGGCCGACTATCTGC_ACCATGTCGTACAGTCGTTGTAACA_324
CTGGCGGCCTTGGCCGACTATCTGCGTCCACCGTACGACCTCCGGTTACATACACATGAGATACACTGGCAACTGTGATTCAGAGTCTAACAGTCTTAGGCAGGCAGGGGTGGGGTTCGCGACGTACCATGTATGGAGTAACCATGTCGTACAGTCGTTGTAACA
>oligos_3_CTGGCGGCCTTGGCCGACTATCTGC_ACCATGTCGTACAGTCGTTGTAACA_325
CTGGCGGCCTTGGCCGACTATCTGCCCCCCCTTACAGCGTTGAGTGCCGGCTATGTAACATGGGACTTCCTTAAAACCTCTGAGCGGCGTGGAGCGCGGTAACCCGCAACCCCTCGAGATACAAACCGAGTTCGTATGCTACCATGTCGTACAGTCGTTGTAACA
>oligos_3_CTGGCGGCCTTGGCCGACTATCTGC_ACCATGTCGTACAGTCGTTGTAACA_326
CTGGCGGCCTTGGCCGACTATCTGCCGCCATCCCGTGACAAGGCTGACGTCTGGCAGGCACGTCGAGAGCCACGCTTTTGCCGCAGCCCTATCTGTGTTATCGGACTTCAGACGTGAGTATTGTACTGAACTGCTCCAATACCATGTCGTACAGTCGTTGTAACA
>oligos_3_CTGGCGGCCTTGGCCGACTATCTGC_ACCATGTCGTACAGTCGTTGTAACA_327
CTGGCGGCCTTGGCCGACTATCTGCGCTCCCGGACGATTCGGGAGTGTAACCTATGAGGCTTGCTACATTTAAAGCTAGAATGATCGCTAGCCCAGCGGTTACCCTGCACGCACGTAACTGAAGGAGATGACTTCGGTGAACCATGTCGTACAGTCGTTGTAACA
>oligos_3_CTGGCGGCCTTGGCCGACTATCTGC_ACCATGTCGTACAGTCGTTGTAACA_328
CTGGCGGCCTTGGCCGACTATCTGCCTAGCTCCCGCAACGCTAGAGAAGCCGACATTTCCTTTCTAGGACGTCCTCATCTGAGCAATGGGTTTACCGTTAGGGACACCCTTAAGGGTTAACCTCCAAGTGTATTGACTTTACCATGTCGTACAGTCGTTGTAACA
>oligos_3_CTGGCGGCCTTGGCCGACTATCTGC_ACCATGTCGTACAGTCGTTGTAACA_329
CTGGCGGCCTTGGCCGACTATCTGCGAGTCCAGATAGATCCTTGCCTGCTACAAGGCAATGCCGGTAAGTTTTAAAGATTGGGCGACCTGCCATAAATGTAGCCACCTGGACCCTGACGCCAAAGAGACAGGCTCGGTCAACCATGTCGTACAGTCGTTGTAACA
>oligos_3_CTGGCGGCCTTGGCCGACTATCTGC_ACCATGTCGTACAGTCGTTGTAACA_330
CTGGCGGCCTTGGCCGACTATCTGCCATCGATTACATACTAAGATCACTCCTGGGGGGATCTCGGAATCCGTGGCCAGCTAAGCTCAAAGATGCTTGGGTAACTCGCAGCGCTAAGCACGGAACCCTCGTGTGGGTCTATACCATGTCGTACAGTCGTTGTAACA
>oligos_3_CTGGCGGCCTTGGCCGACTATCTGC_ACCATGTCGTACAGTCGTTGTAACA_331
CTGGCGGCCTTGGCCGACTATCTGCGGTCAAAAAATCTATACCGACTCGGTAAACCTACATTGTGACTTGTGATCTGACGGCGGGCATGAGTAGGAATATTCATACCTACATAACAACAAGGTTGTCTAGAACAACGTGAACCATGTCGTACAGTCGTTGTAACA
>oligos_3_CTGGCGGCCTTGGCCGACTATCTGC_ACCATGTCGTACAGTCGTTGTAACA_332
CTGGCGGCCTTGGCCGACTATCTGCCCCATTCTCCAGGATAAAGAGGTAAGGTGCCAGACTGTTGAGGTATGCGCTGTAAACTTTTCTCGCCCCTCTGAGTTACAAGTACCTCCTCTTAGATTCGGGATGACCTCTCCGTACCATGTCGTACAGTCGTTGTAACA
>oligos_3_CTGGCGGCCTTGGCCGACTATCTGC_ACCATGTCGTACAGTCGTTGTAACA_333
CTGGCGGCCTTGGCCGACTATCTGCCGCCTAATAGACAAGTCTGATTCCTGTTGGCAAGGATATCTATAGAATTATGAGGAGACGCGTGAGGCTACCACACGACGTAATGGTTGGGAAGATGCGCCGCAGTTTCTACTTTACCATGTCGTACAGTCGTTGTAACA
>oligos_3_CTGGCGGCCTTGGCCGACTATCTGC_ACCATGTCGTACAGTCGTTGTAACA_334
CTGGCGGCCTTGGCCGACTATCTGCGCTGCACTCTTACAGTTTATCCGGAGGTACGCGGGAGGAGCTGCGTTTGCAGGAGGCGTTGGCCAAGTAAGAGGTGATAATATGAACAATCTCAACGTCGGTGTAAACCAAATCAACCATGTCGTACAGTCGTTGTAACA
>oligos_3_CTGGCGGCCTTGGCCGACTATCTGC_ACCATGTCGTACAGTCGTTGTAACA_335
CTGGCGGCCTTGGCCGACTATCTGCCTATTACACCTTCCTTGCGGTCCCGTAGCCACGTGAGACGGGATGATAGATGAGGGTGTCTTTGCGTTTGAGCGGGATTCTTTGCAGCGAACTATTGGCTGATGGCACCTTTCAAACCATGTCGTACAGTCGTTGTAACA
>oligos_3_CTGGCGGCCTTGGCCGACTATCTGC_ACCATGTCGTACAGTCGTTGTAACA_336
CTGGCGGCCTTGGCCGACTATCTGCGAGTGGGCGCAAAACGGGGACTAGCTAGGTGTAAAATCATGTCTATGTTTGTGTATTAGCACATTCTTTGGGCGTCGCCTAGAGCTAATGCTCTCCCGTTTACTCCTGATGTCGTACCATGTCGTACAGTCGTTGTAACA
>oligos_3_CTGGCGGCCTTGGCCGACTATCTGC_ACCATGTCGTACAGTCGTTGTAACA_337
CTGGCGGCCTTGGCCGACTATCTGCCAACTGTTTGCAAACAAGTACACTCGGGCCATCTTGGTTTCGTGTCCGTAGTACCAAAACGTCCACCATTGAGCAGATCTCGCCTTCCTTTTTAACCAAGGTGCAAGTATGGCTAACCATGTCGTACAGTCGTTGTAACA
>oligos_3_CTGGCGGCCTTGGCCGACTATCTGC_ACCATGTCGTACAGTCGTTGTAACA_338
CTGGCGGCCTTGGCCGACTATCTGCGGTCTTCAACCCTGTAGGTAACCTAGCGCGAACGTCTAAACCCAATTCAGCCCGTTCATAAAGGCGCGGAAATCTGGGTAATCTAAGTATGGGCCCGCGCGCCGAGATAGCCCTAACCATGTCGTACAGTCGTTGTAACA
>oligos_3_CTGGCGGCCTTGGCCGACTATCTGC_ACCATGTCGTACAGTCGTTGTAACA_339
CTGGCGGCCTTGGCCGACTATCTGCCCCAAAACTGGATACGGGTAGTCCGCGGGAACCTATCGACATCATCCCTTGCGTTTAATCTAGAAGAAGACGCTACCGGAAATCTGCACTGCGTATAGGCAATGTCAACATTCTAACCATGTCGTACAGTCGTTGTAACA
>oligos_3_CTGGCGGCCTTGGCCGACTATCTGC_ACCATGTCGTACAGTCGTTGTAACA_340
CTGGCGGCCTTGGCCGACTATCTGCCGCGTGTTGGACAAGGTGGGTCCAGTGTATTTCTTCCAGAACCGCACGTCGCGGGTGGCGGACGAATTTGTACAGAGTACTACAAAGAGATCACAGAAAAGATCGGCATGGTTTTACCATGTCGTACAGTCGTTGTAACA
>oligos_3_CTGGCGGCCTTGGCCGACTATCTGC_ACCATGTCGTACAGTCGTTGTAACA_341
CTGGCGGCCTTGGCCGACTATCTGCGCTGGTACTGTAACGTTGATACCAAACACAACCCTCCTTCCGGTAAGACCCCAGGTGTGATGCTCCCTTGAGGTCGTGTGGCGTCATACAAGAGAGTCGTTTGTTACTTCATGGTACCATGTCGTACAGTCGTTGTAACA
>oligos_3_CTGGCGGCCTTGGCCGACTATCTGC_ACCATGTCGTACAGTCGTTGTAACA_342
CTGGCGGCCTTGGCCGACTATCTGCCTATATAAGATAGAGAAAGGGTCTCAATATCCGCGTGCGATCAAATTGAATGCTTGGTCAGTATTGATGGGCGCTCCATGCGCGATACAGGCCGTCAGGAATGAACCATGGGTGAACCATGTCGTACAGTCGTTGTAACA
>oligos_3_CTGGCGGCCTTGGCCGACTATCTGC_ACCATGTCGTACAGTCGTTGTAACA_343
CTGGCGGCCTTGGCCGACTATCTGCGTGCCCATCGCTTTATAGCGTATCCCCAAAGGGGAAGCCAGGATGCCGTGATGATGGCCTTAAGTTACGAAATACACTGCGGTATCTACCGGACCGAATAATCGCGGTCGTGGAAACCATGTCGTACAGTCGTTGTAACA
>oligos_3_CTGGCGGCCTTGGCCGACTATCTGC_ACCATGTCGTACAGTCGTTGTAACA_344
CTGGCGGCCTTGGCCGACTATCTGCCAACACCACTGCATGAGACCAAAGAATCGTATGCGGGGCCCGTGTAGGCCCTAAACCCGGAATGAATCAGGTCAGCCCCAATGCTGCCAAACCATGAAGGGCATCAATAAAAAATACCATGTCGTACAGTCGTTGTAACA
>oligos_3_CTGGCGGCCTTGGCCGACTATCTGC_ACCATGTCGTACAGTCGTTGTAACA_345
CTGGCGGCCTTGGCCGACTATCTGCGGTACACCACATTAACGGCGTGATTGCGAGTTTTTCAATACTTGCCAAGGTTCCATTCAATCCCCCGAACTTACGAAATGCCGAGATGGAGCGGAACTTCAGAACTTCAGTGCGTACCATGTCGTACAGTCGTTGTAACA
>oligos_3_CTGGCGGCCTTGGCCGACTATCTGC_ACCATGTCGTACAGTCGTTGTAACA_346
CTGGCGGCCTTGGCCGACTATCTGCCCCTACTAGGGGTCAGCCATCTGCACTGCTGAAAGTTTTGCTAACCGACGTTTGGGAGCTAATACAGCCTTAAGCTACTATGTTCGTAAAAACCGTAAGGCCAGCCAGGGGTCGTACCATGTCGTACAGTCGTTGTAACA
>oligos_3_CTGGCGGCCTTGGCCGACTATCTGC_ACCATGTCGTACAGTCGTTGTAACA_347
CTGGCGGCCTTGGCCGACTATCTGCCGCGACGCATTACCGGCGTTGCTCCTTCTCCGTAACTGTCCCATAAAGCTTATACTCCCCTTCGGGCTCTAAATAAACTGCGAGAGCCGCCGTAATCGTGAGATGAGAGCCTTTTACCATGTCGTACAGTCGTTGTAACA
>oligos_3_CTGGCGGCCTTGGCCGACTATCTGC_ACCATGTCGTACAGTCGTTGTAACA_348
CTGGCGGCCTTGGCCGACTATCTGCGCTTACGCGACTGATGAAGTGTAGATAGCGCCTCGCTTACAGGCCGAGGGGTGTTATTTGCACGGGTAGGCGAAGTTACCCGATGACACCATCGTATTAGCGATCGCAGGGACGTACCATGTCGTACAGTCGTTGTAACA
>oligos_3_CTGGCGGCCTTGGCCGACTATCTGC_ACCATGTCGTACAGTCGTTGTAACA_349
CTGGCGGCCTTGGCCGACTATCTGCCTTTCCAAGATCTTGTTAGGTTTATATTACCGAAGATCCGTCGGTGCCATAAGTCTCTTACGATGTTTGGACCCCGGGAGCGACAAAGACGTACCTCTGTCAAAGAAGCAGTGAAACCATGTCGTACAGTCGTTGTAACA
>oligos_3_CTGGCGGCCTTGGCCGACTATCTGC_ACCATGTCGTACAGTCGTTGTAACA_350
CTGGCGGCCTTGGCCGACTATCTGCGTGCGGCTCTTATCCTATCAGACTGCCCGTAATGTGTTTAAACGACGAAGGTGAAGGGGGCCGCTGGGCTTACAAGGAGTAAGCATGCTACGATATGAGAAAGTTGAACCTAGGTACCATGTCGTACAGTCGTTGTAACA
>oligos_3_CTGGCGGCCTTGGCCGACTATCTGC_ACCATGTCGTACAGTCGTTGTAACA_351
CTGGCGGCCTTGGCCGACTATCTGCCAAAGGCCCAAGCCCCCATCTTGTCGGGCATATCAGCGAGCAGATGGCCTAGCCGTAACGGGGGGTCAACTCTACTTATTTAGATCATATGGCCTAATGCAGTGGCAGAGACTTTACCATGTCGTACAGTCGTTGTAACA
>oligos_3_CTGGCGGCCTTGGCCGACTATCTGC_ACCATGTCGTACAGTCGTTGTAACA_352
CTGGCGGCCTTGGCCGACTATCTGCGGTAGTTGGAATTGGTCAAATAATTGTCATACTGTCTCCCAAGAGGTAGTGGCAATATGATCTGTACGGTAGGGATGCGAGAAGATAACTAAATGTATCTGTCCGTAACCGCCTAACCATGTCGTACAGTCGTTGTAACA
>oligos_3_CTGGCGGCCTTGGCCGACTATCTGC_ACCATGTCGTACAGTCGTTGTAACA_353
CTGGCGGCCTTGGCCGACTATCTGCCCCTTGGGTCCATTATAGCTGAAAGAAGAACATCCAGTGTTTGGTTGATAATGAATGGTTATTACAACTTGGCGAAGCAGGTGTTTCGTCGACGGATCCCCACGGTGCAGTACAAACCATGTCGTACAGTCGTTGTAACA
>oligos_3_CTGGCGGCCTTGGCCGACTATCTGC_ACCATGTCGTACAGTCGTTGTAACA_354
CTGGCGGCCTTGGCCGACTATCTGCCGCTGGGGCCAAAGCGCAGGCTCGGTTCCCGAGCACATTTGCTCTACCTTTGACAGACTGCAGCATATCACCCGCCGGCTCATTGGACGACCGTCCCGACCTTGTTTTGATGAGAACCATGTCGTACAGTCGTTGTAACA
>oligos_3_CTGGCGGCCTTGGCCGACTATCTGC_ACCATGTCGTACAGTCGTTGTAACA_355
CTGGCGGCCTTGGCCGACTATCTGCGCTTTGTTTAGACAGCGTTATAATTGTAAGACTTCTGAGATAAAGGTTTTCTAGTGAATTAGATCGTGGCATGACGCTGAGACTCTAATAACGATGAATGGAGTAAGTAATATCAACCATGTCGTACAGTCGTTGTAACA
>oligos_3_CTGGCGGCCTTGGCCGACTATCTGC_ACCATGTCGTACAGTCGTTGTAACA_356
CTGGCGGCCTTGGCCGACTATCTGCCTTTCGAGGAAGGGCCATTATAAGTTTGATAGTAGGGATAGGTGATCTGTATTCCAAATAACTCTAATGTGTGTATACAACGGCTCACGATCGCTTCCGCAGCCTAGGTTCATTTACCATGTCGTACAGTCGTTGTAACA
>oligos_3_CTGGCGGCCTTGGCCGACTATCTGC_ACCATGTCGTACAGTCGTTGTAACA_357
CTGGCGGCCTTGGCCGACTATCTGCGTGAACCGCGACTATAATTACTATTGTGAGTTGCTAAGCCACTCCACTACGTTTTAGACCAAACCGATTACAGTGTGGCCTCCACAGTCATCCTTTTAAGCTGGCGGGTCCGCAAACCATGTCGTACAGTCGTTGTAACA
>oligos_3_CTGGCGGCCTTGGCCGACTATCTGC_ACCATGTCGTACAGTCGTTGTAACA_358
CTGGCGGCCTTGGCCGACTATCTGCCAAACCACGTGGAAACTGCTGAGCCCTTGTTGGCCAAGCTTAGCAGCCAGAATCTATATGTCTCTTGCGCGTTCGACTGATTGTGTTGTAGCATTAGCCGTGAAGTAGATTAGGTACCATGTCGTACAGTCGTTGTAACA
>oligos_3_CTGGCGGCCTTGGCCGACTATCTGC_ACCATGTCGTACAGTCGTTGTAACA_359
CTGGCGGCCTTGGCCGACTATCTGCGGTTGGACGATAGTGTAGATTCCCAACCGCTCTCGTGGAGTCTATTGTGCCAACGAGTACATGATGCAGTACTCCCTAACGCCGTGCTCGTGTGCAGACACGAGCATTCTTCACAACCATGTCGTACAGTCGTTGTAACA
>oligos_3_CTGGCGGCCTTGGCCGACTATCTGC_ACCATGTCGTACAGTCGTTGTAACA_360
CTGGCGGCCTTGGCCGACTATCTGCCCCGCCCGTTCGGTCCGTAACTGTGCGCCGGTGTATTAAAATGTCCAAGGTAACTGGAAGGAAGCGGACCCCACGTATCCACGAAATCTCCCTTATACGTTACAATTCCTGCGCTACCATGTCGTACAGTCGTTGTAACA
>oligos_3_CTGGCGGCCTTGGCCGACTATCTGC_ACCATGTCGTACAGTCGTTGTAACA_361
CTGGCGGCCTTGGCCGACTATCTGCCGCTCCTAACTTTTGAGACAAAATACGAGGTCTACTTTGCGACAATCTCACAACGAGGCGCTCCCAACGCCATTGTCACCAGCATGCCAGGTAGACGTTGCTGGGAGATTAACTAACCATGTCGTACAGTCGTTGTAACA
>oligos_3_CTGGCGGCCTTGGCCGACTATCTGC_ACCATGTCGTACAGTCGTTGTAACA_362
CTGGCGGCCTTGGCCGACTATCTGCGACTTTGTCAAAATTGGAAGCGATATGGTGAGTCGCTAGTCTTACACTAAAGCAGTCTTCAGGTAAAGCTACTTGATGTTATGCCGTCAAAAGAAACGGTCGAGTCTTTATAGGTACCATGTCGTACAGTCGTTGTAACA
>oligos_3_CTGGCGGCCTTGGCCGACTATCTGC_ACCATGTCGTACAGTCGTTGTAACA_363
CTGGCGGCCTTGGCCGACTATCTGCCTTTGCCAATCTGCACTACGTCCACGCTCGCATCGGTTCATCCGGTAAAAGCCGGCCATTCCGGACGAGATCTATCATCACACACTAAGTGAATAGAAGCCAGCAGTCGGCTGAAACCATGTCGTACAGTCGTTGTAACA
>oligos_3_CTGGCGGCCTTGGCCGACTATCTGC_ACCATGTCGTACAGTCGTTGTAACA_364
CTGGCGGCCTTGGCCGACTATCTGCGTGATTGCGAGCTGTCAGACGTAACGCGCAAATGAATGCGACTCCGAGTCCCATTTGAACTTTGAGCGACATGGGACTCACTCAGGGAGGATTTCTCTGTAAATCCGCCTGCGGTACCATGTCGTACAGTCGTTGTAACA
>oligos_3_CTGGCGGCCTTGGCCGACTATCTGC_ACCATGTCGTACAGTCGTTGTAACA_365
CTGGCGGCCTTGGCCGACTATCTGCCAATCATGGTCTATGCGAACGATTGACATAGGACTTGCAAACCGGCAGAAAAGAGCTGTATGTGCTATATAGTGAACCATCCCATCGCTGCACAAATCACCGGGCGGTTCGGTGAACCATGTCGTACAGTCGTTGTAACA
>oligos_3_CTGGCGGCCTTGGCCGACTATCTGC_ACCATGTCGTACAGTCGTTGTAACA_366
CTGGCGGCCTTGGCCGACTATCTGCGGTTCCCCGAACGATGGTTGAGCCTCCTCACACGTGAGGGATGGTGCACTCCCTCAAACGCTACATTATAGTTAATACGTCTAATACTGGGAGGGATAATGGGAACAAATACCGTACCATGTCGTACAGTCGTTGTAACA
>oligos_3_CTGGCGGCCTTGGCCGACTATCTGC_ACCATGTCGTACAGTCGTTGTAACA_367
CTGGCGGCCTTGGCCGACTATCTGCCCCGGGAACGCCAATTTAAGTGTCTCGTCGGTGGGAACATTCGTCCACGGGAACGGGTAACTTAGGACGACCCACCGACCGATACATGCAGGATGCATCTCCCTAGTTCATCACAACCATGTCGTACAGTCGTTGTAACA
>oligos_3_CTGGCGGCCTTGGCCGACTATCTGC_ACCATGTCGTACAGTCGTTGTAACA_368
CTGGCGGCCTTGGCCGACTATCTGCCGGTATACACAGGGTGGATTTTACGTTCGGCCCTTGGTGTCGATTCGTGATATTCTATTCGTTATTCTTTAGCTATTGTGTTGTGAAAAGAAGACGACCCTAAGGCCCTGTACTAACCATGTCGTACAGTCGTTGTAACA
>oligos_3_CTGGCGGCCTTGGCCGACTATCTGC_ACCATGTCGTACAGTCGTTGTAACA_369
CTGGCGGCCTTGGCCGACTATCTGCGACTAATCTGTAGGAGAATACTCGAAAAATTGGAGTTCGAGATGAGCTGACGCCACATAAGAACAATTGCGTGACCCCCGTGATGTTGTGATACGGTATTCTGCGTTGGTCTAGAACCATGTCGTACAGTCGTTGTAACA
>oligos_3_CTGGCGGCCTTGGCCGACTATCTGC_ACCATGTCGTACAGTCGTTGTAACA_370
CTGGCGGCCTTGGCCGACTATCTGCCTTGAGCTCATACCCCGACGGCTCTCTTCCCGTAGGAGCGTGTGTTTTCACGTAATAGCTGATCTGTGGTGGAAGGTTGTGTGGAACTACTTCACGCACATGTATCGAGGGGCTAACCATGTCGTACAGTCGTTGTAACA
>oligos_3_CTGGCGGCCTTGGCCGACTATCTGC_ACCATGTCGTACAGTCGTTGTAACA_371
CTGGCGGCCTTGGCCGACTATCTGCGTGTTGCGCGGGGTTGCAGATTTAAGATCATTACGGCTATTCCTTCACGGAGGCAATTTGCATAATGAAGTACCGCCTATTAAGGTGATCTTAGATCTATTTCCGCCAGTCAAGAACCATGTCGTACAGTCGTTGTAACA
>oligos_3_CTGGCGGCCTTGGCCGACTATCTGC_ACCATGTCGTACAGTCGTTGTAACA_372
CTGGCGGCCTTGGCCGACTATCTGCCAATGAGTGCGTGCATAGATGTCGCAGTACGGGAAAGCCGCTTCGTCCAGAGTACAATTAACATTTTTGCAGGATATAGTGAGTGCATGCCCCTAGCTTGCAAATCATGGAGCGTACCATGTCGTACAGTCGTTGTAACA
>oligos_3_CTGGCGGCCTTGGCCGACTATCTGC_ACCATGTCGTACAGTCGTTGTAACA_373
CTGGCGGCCTTGGCCGACTATCTGCGGTGTGCACGGACTCTGGTGCGGTAAGAATAGATCGGATCGGGGTGCGAAAGTCGACTTTCTGGCATGTGGTATTCTATCGACCCGTGCACATATGAAAATGACTGCTAAGGCTAACCATGTCGTACAGTCGTTGTAACA
>oligos_3_CTGGCGGCCTTGGCCGACTATCTGC_ACCATGTCGTACAGTCGTTGTAACA_374
CTGGCGGCCTTGGCCGACTATCTGCGCATGGGAAATGACAGTCCCGTACAGGCAATCTGAAGTTAACAAATGACACGCGATCGCCTTGATATGCATCATGCTATTATCTTTTCTTAGGATCCTTAACCAGTGAACTCCGTACCATGTCGTACAGTCGTTGTAACA
>oligos_3_CTGGCGGCCTTGGCCGACTATCTGC_ACCATGTCGTACAGTCGTTGTAACA_375
CTGGCGGCCTTGGCCGACTATCTGCCGGTTACTCGTGTAATAGGAATGCTCGGGCAGGCCTTTAAGGAGGTCAAAAAAGCGTCGGTATAGGCTAAATCCTGCTAGGTAGTCCTTGTCAGGCACGTAAGTCTGGCTCACCTACCATGTCGTACAGTCGTTGTAACA
>oligos_3_CTGGCGGCCTTGGCCGACTATCTGC_ACCATGTCGTACAGTCGTTGTAACA_376
CTGGCGGCCTTGGCCGACTATCTGCGACGGTACTAATTTAGACTGGACCCAGTCTGCGACGTTAGCGTGTTTACATCTGATAACAAGATAATCGATATTCAGACGCCCTACCGAAAACTGTGTTGGTAATGTCGCGGAATACCATGTCGTACAGTCGTTGTAACA
>oligos_3_CTGGCGGCCTTGGCCGACTATCTGC_ACCATGTCGTACAGTCGTTGTAACA_377
CTGGCGGCCTTGGCCGACTATCTGCCTTGTCACAAATCAAAGCGCAATCGATGGCGCGAATTTAGAACGGGGGGTCTATACCTGGGATGGAAAAGACTGCGGCCCAGAGGACTCGGTGGACAGAGGTATGCTTAGCTCGTACCATGTCGTACAGTCGTTGTAACA
>oligos_3_CTGGCGGCCTTGGCCGACTATCTGC_ACCATGTCGTACAGTCGTTGTAACA_378
CTGGCGGCCTTGGCCGACTATCTGCGTGTACAGGTGGCTGATAGCTCCCCGGTACACCGCGAGACAGAAATAACGATATGTCGGCGTTAGGGCAAACATTCACTCTTAATACTCGACCCGCCTATGACTTGTTCTGTGTAACCATGTCGTACAGTCGTTGTAACA
>oligos_3_CTGGCGGCCTTGGCCGACTATCTGC_ACCATGTCGTACAGTCGTTGTAACA_379
CTGGCGGCCTTGGCCGACTATCTGCCAAGATGGGTCGAGCCTAAAGTGGCGCGCCACGAATGTTCTTCTACTGAAAGTTTTCTAAATCGTCATAGATGTCTACTCACCCCTTATTTGCAGCCATCTAGCTTTGACGAGTAACCATGTCGTACAGTCGTTGTAACA
>oligos_3_CTGGCGGCCTTGGCCGACTATCTGC_ACCATGTCGTACAGTCGTTGTAACA_380
CTGGCGGCCTTGGCCGACTATCTGCGGTGAAGTCCTAAATAGATTTCCTCGGGCCGTGCAATTCCATATCGTGGCGTGTAGCACTATCTAGATTTTGTGAAGTATTTCATAGATCGTCCGATGACCAAAGGTGTGCCAATACCATGTCGTACAGTCGTTGTAACA
>oligos_3_CTGGCGGCCTTGGCCGACTATCTGC_ACCATGTCGTACAGTCGTTGTAACA_381
CTGGCGGCCTTGGCCGACTATCTGCGCATCCTGCATAAGTTACACCCCTATAACTTGTCGTTCGCAGGCTGCTTGCGATGCACCAATGGTTTTTGTCGCCCCCAATTGCTTCCATAGACTTTATTGGGTACGATCGTTTTACCATGTCGTACAGTCGTTGTAACA
>oligos_3_CTGGCGGCCTTGGCCGACTATCTGC_ACCATGTCGTACAGTCGTTGTAACA_382
CTGGCGGCCTTGGCCGACTATCTGCCGGGCTCATAGAAAATGCTGTATTACTGCCTGTAACATCACAACGCTCTAAGACGATCAGTGGGTGGTCGCATTCAAGTCCCTGGTGCCGTTTGTACTCAGTAATGCGCGTGTATACCATGTCGTACAGTCGTTGTAACA
>oligos_3_CTGGCGGCCTTGGCCGACTATCTGC_ACCATGTCGTACAGTCGTTGTAACA_383
CTGGCGGCCTTGGCCGACTATCTGCGACGCACTCCAGAGTTAGGGATGCTTTGAGGTACGGACGTACGTATGGACGCGTTGAAATGATAGCCCTCTCATTAGCCGCAAGCAACCGACTTAGCGGGCGTGGGGCAGCACGTACCATGTCGTACAGTCGTTGTAACA
>oligos_3_CTGGCGGCCTTGGCCGACTATCTGC_ACCATGTCGTACAGTCGTTGTAACA_384
CTGGCGGCCTTGGCCGACTATCTGCCTTCTAATACGCCCGGTTGATGACTAGGAGACATTCTGACTGTCAGGATAGCACGGTCCAATTCGCAGCAATGTGATACGCCATGCGGACATCAGTTTACGGTGCCGGATTCTTTACCATGTCGTACAGTCGTTGTAACA
>oligos_3_CTGGCGGCCTTGGCCGACTATCTGC_ACCATGTCGTACAGTCGTTGTAACA_385
CTGGCGGCCTTGGCCGACTATCTGCGTGGGGATCGTCTGTTTGCGCCGTGAGTCCTGGAGGGGGGGTGCCCCCGCACGGCGTGCGAGGTATAGCCTTGCGAACTGGTGTGCTTATCAGCTGACTCTATTGCAATCTCCGTACCATGTCGTACAGTCGTTGTAACA
>oligos_3_CTGGCGGCCTTGGCCGACTATCTGC_ACCATGTCGTACAGTCGTTGTAACA_386
CTGGCGGCCTTGGCCGACTATCTGCCAAGTATGCAAGAACACAAGAACTTTTCTCCAGATTCCTAATTTGTTGCTTGTTGCGTGACGCTGCAAATTGAACTACACTTCACCAACAGTAGGCGGTCGACTCCTGATGAACAACCATGTCGTACAGTCGTTGTAACA
>oligos_3_CTGGCGGCCTTGGCCGACTATCTGC_ACCATGTCGTACAGTCGTTGTAACA_387
CTGGCGGCCTTGGCCGACTATCTGCGGAGCGGTGCCGCGCGCGCTCGGAACGTGGATGACTTGCTGACACACGCAGAATCAGTGCAAATCTAATAGTATCAACCCCGGCCCTAATCTGATGTCCCCTTCCTAGTCCGCTAACCATGTCGTACAGTCGTTGTAACA
>oligos_3_CTGGCGGCCTTGGCCGACTATCTGC_ACCATGTCGTACAGTCGTTGTAACA_388
CTGGCGGCCTTGGCCGACTATCTGCGCATCGTACCGTGTGGTCAAATTTGGCGAGATACGCAGAACCCGGCGCTCAGGGTCCGACATCGCCGCTTGACAAGCGTCGACTCGCATCCGCACCTGGACAGCTGGCTTATCAAACCATGTCGTACAGTCGTTGTAACA
>oligos_3_CTGGCGGCCTTGGCCGACTATCTGC_ACCATGTCGTACAGTCGTTGTAACA_389
CTGGCGGCCTTGGCCGACTATCTGCCGGGGAAGCAAAGCCTAATGAATACATGCCACTTGGTAGACAAATATAACTTGTGCCTCGCCACTAAACTTGTGTGGTGAGAATTCGACGAGTTGTCTGTAGAGGGAGGGTTTCAACCATGTCGTACAGTCGTTGTAACA
>oligos_3_CTGGCGGCCTTGGCCGACTATCTGC_ACCATGTCGTACAGTCGTTGTAACA_390
CTGGCGGCCTTGGCCGACTATCTGCGACCCCGGACTAGACTCACAAGTCTAATGCCATTCCGGCAGGTTGGTCTCTTGACTTGATGAACCTCTTTGCAGTGTGTATGGCCGCATAACTCTGCCTGACGATTTAATACCGTACCATGTCGTACAGTCGTTGTAACA
>oligos_3_CTGGCGGCCTTGGCCGACTATCTGC_ACCATGTCGTACAGTCGTTGTAACA_391
CTGGCGGCCTTGGCCGACTATCTGCCTTCATCCGTGCCTGTCGGAGGCCCATAGGCCTGGACCCTAATATGGGATTTCCAATTCTTTTAGCAGCAGCTTCTCAGAGTGGGGAGAGTTGCTCGGCGACGGTGATGTAGTATACCATGTCGTACAGTCGTTGTAACA
>oligos_3_CTGGCGGCCTTGGCCGACTATCTGC_ACCATGTCGTACAGTCGTTGTAACA_392
CTGGCGGCCTTGGCCGACTATCTGCGTGGCCGAATCCAGACTCCACGTTTGGAACGCCGTGGCGCGGACGTGGGGCAAGCGCAGAGGATTAATACAGGTTTCAGATCCTGCATCGTGACACTGTATTCTCATTGTTGCCTACCATGTCGTACAGTCGTTGTAACA
>oligos_3_CTGGCGGCCTTGGCCGACTATCTGC_ACCATGTCGTACAGTCGTTGTAACA_393
CTGGCGGCCTTGGCCGACTATCTGCCCGGTCGAGCACTGAGTCCAAGATCAGGAGAGATCCTCAAACGTCAGTATCAACTCCCCGTCATTAATGTTAACATCGCGAGTCGCACTAAAATGAGACACCTTCTCCCAACTTTACCATGTCGTACAGTCGTTGTAACA
>oligos_3_CTGGCGGCCTTGGCCGACTATCTGC_ACCATGTCGTACAGTCGTTGTAACA_394
CTGGCGGCCTTGGCCGACTATCTGCGGAGGCTTCTCCTCGACGAGATCCCCTTAGTGATTCGTACAACGGCACGCTCGAGACGGAGGAGCATGCTGAGAGCAGTCTACCGCAGTTCCCCCAGTGAATGGAGACCACCCTAACCATGTCGTACAGTCGTTGTAACA
>oligos_3_CTGGCGGCCTTGGCCGACTATCTGC_ACCATGTCGTACAGTCGTTGTAACA_395
CTGGCGGCCTTGGCCGACTATCTGCGCAGTCTCGCCTACCCTTGAGAGCACGGACCGCGTCGCCACAGCTGAGCCTAAGAAATAATCCTACTCTTCACCACGAGCCCTCTTAGCGTAGATTCCTACCACAATTTGGTGTAACCATGTCGTACAGTCGTTGTAACA
>oligos_3_CTGGCGGCCTTGGCCGACTATCTGC_ACCATGTCGTACAGTCGTTGTAACA_396
CTGGCGGCCTTGGCCGACTATCTGCCGGCGACATAAAGCGGAGTACAAAATTCATCATGGAAGTTTGGAAGGCCACGCATGCTGCCTAACAATTAAAAACCTGTCGCAAGAACAGCCTGCCCTAGAAGGCCCTCGATCTAACCATGTCGTACAGTCGTTGTAACA
>oligos_3_CTGGCGGCCTTGGCCGACTATCTGC_ACCATGTCGTACAGTCGTTGTAACA_397
CTGGCGGCCTTGGCCGACTATCTGCGACCGGTAGCGCTATTATTCGTGCCTACCGACTGAGGAAGGCAACAAGAATAACGCGAAGCTAGACTTACACTGTTACAAAGCCCAGATTAATTCGTATATATTGCATTCGTTATACCATGTCGTACAGTCGTTGTAACA
>oligos_3_CTGGCGGCCTTGGCCGACTATCTGC_ACCATGTCGTACAGTCGTTGTAACA_398
CTGGCGGCCTTGGCCGACTATCTGCCTTAGACGTGCAAGGGGGGCCTGAGCTAAGGTGCTCATCTTACTCCCCTGATCGGGCTGGCCAGATCTAAGAGAAGGCATTAGGAGGCCCTCCAGGGTGGGGGTGGCCTCTGCGTACCATGTCGTACAGTCGTTGTAACA
>oligos_3_CTGGCGGCCTTGGCCGACTATCTGC_ACCATGTCGTACAGTCGTTGTAACA_399
CTGGCGGCCTTGGCCGACTATCTGCGTCGATGAATGTTTATTTCCTAAGTAGACGTAGTATGTTCACAACAGTCATTTAGTGGCGGTATATGATCGACATAACTCTCAGTATTTAACCCTGTCATTAAAGCTTGTACGTAACCATGTCGTACAGTCGTTGTAACA
>oligos_3_CTGGCGGCCTTGGCCGACTATCTGC_ACCATGTCGTACAGTCGTTGTAACA_400
CTGGCGGCCTTGGCCGACTATCTGCCCGGAGATAGGGGGGACGTCGGGGGGAGATGGACTCGCGACCATTGGATGATGCAAGCGACTGAAGGAAATTACTGGTCCACGAGGGTACTGGTCTAAAGTTCCGGGTGACGCAAACCATGTCGTACAGTCGTTGTAACA
>oligos_3_CTGGCGGCCTTGGCCGACTATCTGC_ACCATGTCGTACAGTCGTTGTAACA_401
CTGGCGGCCTTGGCCGACTATCTGCGGATAGTGGTCACAGGGTGTCTAAGGGGTGTAGTAGCAGTATCGGCAACCGAGCCCAAGTTTCCGCTGCCGGCCAAGGGCACCTCCTCAGCCACCTTCTTGGTCTCTTTTGAACAACCATGTCGTACAGTCGTTGTAACA
>oligos_3_CTGGCGGCCTTGGCCGACTATCTGC_ACCATGTCGTACAGTCGTTGTAACA_402
CTGGCGGCCTTGGCCGACTATCTGCGCAGAGGCGTAGGATGCGAACAAATGGTTGTCAGAGATTAGGTACGGCGTTAAAGGTGTTAAGGCCACCCTAAACTATCAAGTCGCCGGGTTAGAGTACTTTGGGGGGAAAGCGTACCATGTCGTACAGTCGTTGTAACA
>oligos_3_CTGGCGGCCTTGGCCGACTATCTGC_ACCATGTCGTACAGTCGTTGTAACA_403
CTGGCGGCCTTGGCCGACTATCTGCCGGCCTAGCCACCGACGTAAAGGATACGCGGATCAAGTCAAAAGGGTGGAGTCGAGACGCTGAAGCCCCAATGTCGTTGTCTGCGTCTACTGAAACACACCGGAGATTGCGACCTACCATGTCGTACAGTCGTTGTAACA
>oligos_3_CTGGCGGCCTTGGCCGACTATCTGC_ACCATGTCGTACAGTCGTTGTAACA_404
CTGGCGGCCTTGGCCGACTATCTGCGACAAGTGATCAGGAATCTGTCAGATGCAATTTGTAGGGCCGTGAGCAAGCGTACGTGGCACTCGCACCTGGCCTTGAAGTTTGTTTTGAATCGCTGTTAGCGCACGCATTTGCTACCATGTCGTACAGTCGTTGTAACA
>oligos_3_CTGGCGGCCTTGGCCGACTATCTGC_ACCATGTCGTACAGTCGTTGTAACA_405
CTGGCGGCCTTGGCCGACTATCTGCCTTACTAACTGGCCGTGCACTAAGATTGTAAGCTTTAGTCTATTGCTGAGGCTCTTATAGGGTGCCCTGACCCTTGTTCTGCTTCGCCATTTCATCATCATCAGGATCTTAAAATACCATGTCGTACAGTCGTTGTAACA
>oligos_3_CTGGCGGCCTTGGCCGACTATCTGC_ACCATGTCGTACAGTCGTTGTAACA_406
CTGGCGGCCTTGGCCGACTATCTGCGTCGTATATTATTAATTGTGTTAACGGTCCGTTGAGTATCCGGACCCTTCTTCGAATCAGCCTAGCGCTTTTCCGGTACTTCGTAGGCTGGAATTGCATGTTCATGCTTCTTATTACCATGTCGTACAGTCGTTGTAACA
>oligos_3_CTGGCGGCCTTGGCCGACTATCTGC_ACCATGTCGTACAGTCGTTGTAACA_407
CTGGCGGCCTTGGCCGACTATCTGCCCGTGCAGTAATCCAATGCTGTTGTTAGCAGTCTACGGATAAGGGGCGCGAAATGCGGGTGTCGCGGATGTAAAGAAAGTGTTCCGTGGCCGAATAATAAAAGGGCGGTCCTAGAACCATGTCGTACAGTCGTTGTAACA
>oligos_3_CTGGCGGCCTTGGCCGACTATCTGC_ACCATGTCGTACAGTCGTTGTAACA_408
CTGGCGGCCTTGGCCGACTATCTGCGGATTCCCTTGGCACTGCTGGCCTTTAGTTTGGGTCCCTGTGGGCTTTTGTGTAGCGGTGCTCCAATTAATAAAAAATGCATCCGAGATTGCGGAGGGCCTGACTTCCAGGTGAAACCATGTCGTACAGTCGTTGTAACA
>oligos_3_CTGGCGGCCTTGGCCGACTATCTGC_ACCATGTCGTACAGTCGTTGTAACA_409
CTGGCGGCCTTGGCCGACTATCTGCGCACATCGGCGGTGACGAAGCATCCCCTACTCTTGTCTCAAGTCGCGAACAAATACACGTTCAACCTTCGTGCCGCATGTCAACCTGCCTAACCAATCATCATCACCATACCTCAACCATGTCGTACAGTCGTTGTAACA
>oligos_3_CTGGCGGCCTTGGCCGACTATCTGC_ACCATGTCGTACAGTCGTTGTAACA_410
CTGGCGGCCTTGGCCGACTATCTGCCGGATAACTTCCAGGATGTACGAACCGGGCCCGGACGGGACATTGCAAAATTACAACCATGACGCTACAAGCGCTGGGCATCTTGTTTCGCTGAGCAACTCATGAGAACCTGGTAACCATGTCGTACAGTCGTTGTAACA
>oligos_3_CTGGCGGCCTTGGCCGACTATCTGC_ACCATGTCGTACAGTCGTTGTAACA_411
CTGGCGGCCTTGGCCGACTATCTGCGACATCGAGGGCTGCCCTTAAAGCACGTAAAAACCCACACGCTGAGACAGGAGATATCAGACGCACTTACCACCTCTGTATGTTTTGAAGGCCGATGCCGAGTGCATCTAGTAGAACCATGTCGTACAGTCGTTGTAACA
>oligos_3_CTGGCGGCCTTGGCCGACTATCTGC_ACCATGTCGTACAGTCGTTGTAACA_412
CTGGCGGCCTTGGCCGACTATCTGCCATGGCATTACAAGAGTGCGTACCACATGCCCTGATAAGGCAAAATTGGACGTGCAGAACAGAGCCGCGACCCGCCCAAGCGCCCCAACTGATAGTATCATGTTTCATCCTGGTAACCATGTCGTACAGTCGTTGTAACA
>oligos_3_CTGGCGGCCTTGGCCGACTATCTGC_ACCATGTCGTACAGTCGTTGTAACA_413
CTGGCGGCCTTGGCCGACTATCTGCGTCTCTTCAATGGTGGGCCTAAATGACTCAACCAGAGAGAAAGATGAACAAATCCCCCCGTTGTTCCGATACTCAACAAAAATCTGGTAAGGTTTGATTGTCCATGACCTTACAAACCATGTCGTACAGTCGTTGTAACA
>oligos_3_CTGGCGGCCTTGGCCGACTATCTGC_ACCATGTCGTACAGTCGTTGTAACA_414
CTGGCGGCCTTGGCCGACTATCTGCCCGTCGCGTTTCAGTTACTGGGGTTTCAGTCGGCGGACAAGTCGTTGCGTCAATGATCGAGTCCATTCCCCGATGGAAGACACGATACCCTGTAATTTCCCTATCGATGGCGGGTACCATGTCGTACAGTCGTTGTAACA
>oligos_3_CTGGCGGCCTTGGCCGACTATCTGC_ACCATGTCGTACAGTCGTTGTAACA_415
CTGGCGGCCTTGGCCGACTATCTGCGGAATAGGTACATGGGTCGCGATTACAGTTCGCAGCGTTACGACCCACTGACCTTTTCGGGGCCGCAAGACTGATGTTTCGATGTGATTCTGATTACCTGTGGATCGACACTCGTACCATGTCGTACAGTCGTTGTAACA
>oligos_3_CTGGCGGCCTTGGCCGACTATCTGC_ACCATGTCGTACAGTCGTTGTAACA_416
CTGGCGGCCTTGGCCGACTATCTGCGCACTATCATGTATGTGACAGGAAACTAACCTTTGGTGTAGGGTCATCCACGGTTATAAACTGGGGTCATCTACTCTCAGGCGTTCTGATGAACGGACGTGCCTATACCATCCCTACCATGTCGTACAGTCGTTGTAACA
>oligos_3_CTGGCGGCCTTGGCCGACTATCTGC_ACCATGTCGTACAGTCGTTGTAACA_417
CTGGCGGCCTTGGCCGACTATCTGCCGGAATCTCTTTTTTATCCACGAGTGAGTACGTTCGACCCCTTTTTATCTTCTACGTATCCCGGAAGGCCAAATCGGCATGATGTCTCCCGGCCCGCGATGGGTCGGGGGTGTTTACCATGTCGTACAGTCGTTGTAACA
>oligos_3_CTGGCGGCCTTGGCCGACTATCTGC_ACCATGTCGTACAGTCGTTGTAACA_418
CTGGCGGCCTTGGCCGACTATCTGCGAGAGTGGTCGTGCGGCTATAGACCTACACAAGATCTCTATGCTTCTCATCACAAGGCACCATTTTACCGTTGCCATAACGACACACTCTTGTCTATTTTCCGGAAACAAGGCTAACCATGTCGTACAGTCGTTGTAACA
>oligos_3_CTGGCGGCCTTGGCCGACTATCTGC_ACCATGTCGTACAGTCGTTGTAACA_419
CTGGCGGCCTTGGCCGACTATCTGCCATGCGCCGGTTTCTAGAACTCTTATGATGGCCGTTGATATTTTTTAACCCCGTTCCACGGACGGCCGACAGGTCCATGTGGATACGTAAACAACTATCGGGGGGAGGAAAAAATACCATGTCGTACAGTCGTTGTAACA
>oligos_3_CTGGCGGCCTTGGCCGACTATCTGC_ACCATGTCGTACAGTCGTTGTAACA_420
CTGGCGGCCTTGGCCGACTATCTGCGTCTCATTTTCGTGTAACCAAGTTTCAGCTAAATCTGGATCCATCTGCAACAATAGGCCTTAATAGCTAACCGTAGCAGTAAGGACAGGCAGGTCAATCGTCACGGGGGGAGACAACCATGTCGTACAGTCGTTGTAACA
>oligos_3_CTGGCGGCCTTGGCCGACTATCTGC_ACCATGTCGTACAGTCGTTGTAACA_421
CTGGCGGCCTTGGCCGACTATCTGCCCGACTGCTCGTCCAGGGTTTCTCACCCCTTCCATTCCCTGTTTCGTTATAACAAAGAAGTGACCCCCATATCCAAGCCCACCTTAAGTGACTGCTAGAGGTTCCAAGCATGCCTACCATGTCGTACAGTCGTTGTAACA
>oligos_3_CTGGCGGCCTTGGCCGACTATCTGC_ACCATGTCGTACAGTCGTTGTAACA_422
CTGGCGGCCTTGGCCGACTATCTGCGGAAATTGTACGGCTTGCCTAGCCTCAGCCGGTAGTAGGGGGATCCCTTTACGGTGCCACGCGGTTGGACAACTTCCGTATCGTGGGAATCCAGCATCGTGCCTTACTTCAATCAACCATGTCGTACAGTCGTTGTAACA
>oligos_3_CTGGCGGCCTTGGCCGACTATCTGC_ACCATGTCGTACAGTCGTTGTAACA_423
CTGGCGGCCTTGGCCGACTATCTGCGCAACTTATGTCTTTGTTGAAATTTAATATCCGCGAGTCGCAGCGGCTACCGTCGTGCTGTATTAATGATTCCTGGCCCCCACCATCATTAGGCCTTAAGCTAGCATTCGTGTATACCATGTCGTACAGTCGTTGTAACA
>oligos_3_CTGGCGGCCTTGGCCGACTATCTGC_ACCATGTCGTACAGTCGTTGTAACA_424
CTGGCGGCCTTGGCCGACTATCTGCCTAAAGTACATCGGGTTATGTGCTATCGTAAGGAATCAGCAAATTGTGAACTAAATCAATCGTTCGCTCTCCCACCTGCGGGACCAGCTCTATACAACTGCTCCTCGTTTCATATACCATGTCGTACAGTCGTTGTAACA
>oligos_3_CTGGCGGCCTTGGCCGACTATCTGC_ACCATGTCGTACAGTCGTTGTAACA_425
CTGGCGGCCTTGGCCGACTATCTGCGAGACATAGAATTCCACTGTTTTCTAATCCTTTTGGTTGGGAGTACAGAGTATCTTAGCACTAGATAAACCGATTCTTAACGTCAAGAACGTGTCTGGTGGCATTATGCCGACCTACCATGTCGTACAGTCGTTGTAACA
>oligos_3_CTGGCGGCCTTGGCCGACTATCTGC_ACCATGTCGTACAGTCGTTGTAACA_426
CTGGCGGCCTTGGCCGACTATCTGCCATTTCCGTTTGACGTTTCGTCCCGGAGTAAGCCAAGACCCACAGCTGATGATCGTTTGCCGGATCTGTTAAGCGGCGATCGTTTAAGCCCCAGGTTCGGAGCATTTTTAGTACAACCATGTCGTACAGTCGTTGTAACA
>oligos_3_CTGGCGGCCTTGGCCGACTATCTGC_ACCATGTCGTACAGTCGTTGTAACA_427
CTGGCGGCCTTGGCCGACTATCTGCGTCTGTGCCTAAGCTCTGTTGCAACCTGCCATAGATAGTGATTCTCCCCCAGTTTTTCGTGTGGAACGCCTACGTCTGGACCGGCTCCAGTGGATTACAAGATAGCGGATAACTAACCATGTCGTACAGTCGTTGTAACA
>oligos_3_CTGGCGGCCTTGGCCGACTATCTGC_ACCATGTCGTACAGTCGTTGTAACA_428
CTGGCGGCCTTGGCCGACTATCTGCCCGAGCCGACCTCCAATATACGTTAGGATAAGCAACGGCGTTCACACACAGAAGGACCCTCTACGTCAGACCGGGTCACTGACTCAATCAGAAAGCTATAGTACTACCGTTGAGAACCATGTCGTACAGTCGTTGTAACA
>oligos_3_CTGGCGGCCTTGGCCGACTATCTGC_ACCATGTCGTACAGTCGTTGTAACA_429
CTGGCGGCCTTGGCCGACTATCTGCGGACGATTTAATGCATTGGTTGGAGTAGCAAGTTTGGGCTGGTCGTCTCCATCGAGGGCACAAAGTGTACCTATGGACTAACTTGATTCGGAATCAAATCACGGGCATCCGTACAACCATGTCGTACAGTCGTTGTAACA
>oligos_3_CTGGCGGCCTTGGCCGACTATCTGC_ACCATGTCGTACAGTCGTTGTAACA_430
CTGGCGGCCTTGGCCGACTATCTGCGCAAGAGAAGCCATGTGGCCTCCACTCTTTTCCGGGGGTGCCCCGAGCGCATCGACTTCAGCGCAGCTTGGAAATATACTTTTGAGTGTCTCAGGACGGTTTGAGGCCAGGCGCTACCATGTCGTACAGTCGTTGTAACA
>oligos_3_CTGGCGGCCTTGGCCGACTATCTGC_ACCATGTCGTACAGTCGTTGTAACA_431
CTGGCGGCCTTGGCCGACTATCTGCCTAATCGGATTCGTTATTCACGAGATATCTGTCCCTAATCTGATTCGGCATGTGTATGTGGAACCCGATCAACTGTGAGCACCAATAGCCTACGCTTAGCAGAGGAGAGACGATTACCATGTCGTACAGTCGTTGTAACA
>oligos_3_CTGGCGGCCTTGGCCGACTATCTGC_ACCATGTCGTACAGTCGTTGTAACA_432
CTGGCGGCCTTGGCCGACTATCTGCGAGCTTAAGCTTTCGCGAGATGGCTTCGCCAGACGTATCGGTCTGTTGACGATGCTGCCCAGACCGGCGCCTGAGATTTAAGACGCCGACCTCGGAGCCAAAACGATACGCAGAAACCATGTCGTACAGTCGTTGTAACA
>oligos_3_CTGGCGGCCTTGGCCGACTATCTGC_ACCATGTCGTACAGTCGTTGTAACA_433
CTGGCGGCCTTGGCCGACTATCTGCCATTAGAACGTATATGGCGTACTACCCTCGTAGCAAAAGCAGATTGATGTGGACGAACCTGAACAGCCACCCTCTGAAGTTTCCGGGTGTTCCCATGACACGCTAACCTCATTGAACCATGTCGTACAGTCGTTGTAACA
>oligos_3_CTGGCGGCCTTGGCCGACTATCTGC_ACCATGTCGTACAGTCGTTGTAACA_434
CTGGCGGCCTTGGCCGACTATCTGCGTCAGGCATTCACAACACGATGAGAAAGGGGCTCCCCCACCGCGCGAAGCTTCGGAAGTCAATAAAAAGCTGACCAAATCGCGTTAGTAAGGCAAACCCGGGTTAGGATTCGTCAACCATGTCGTACAGTCGTTGTAACA
>oligos_3_CTGGCGGCCTTGGCCGACTATCTGC_ACCATGTCGTACAGTCGTTGTAACA_435
CTGGCGGCCTTGGCCGACTATCTGCCCGCAGCTTGGTGATTTTTCCACAACCTTTCAGCCCGCCAATCTTCAAGCTGGCACCGATCGATTGGCTAATTATGGGGGTGAACCACTCCCTAACATTCTAGGTTTGAAGAACAACCATGTCGTACAGTCGTTGTAACA
>oligos_3_CTGGCGGCCTTGGCCGACTATCTGC_ACCATGTCGTACAGTCGTTGTAACA_436
CTGGCGGCCTTGGCCGACTATCTGCGGACCAGGTAGCGGAAGGGTGACATTTAGACTGGTTAGCGGCTTTGTGACTCCTATATACTTAATTAGCCAAAAAACCCCGTATAAGCTCTCATGGACCGGTGACCGATAATCTAACCATGTCGTACAGTCGTTGTAACA
>oligos_3_CTGGCGGCCTTGGCCGACTATCTGC_ACCATGTCGTACAGTCGTTGTAACA_437
CTGGCGGCCTTGGCCGACTATCTGCGCTATGGAAATTAGCCACAGTACAGCAGATATTGGCGTATACCGTGGGTGACAAACAGTGACCTATTGGGTCAATTGTCTCTGAAGTTCGTAATCTTCTAGCTGCCGAACTGCGTACCATGTCGTACAGTCGTTGTAACA
>oligos_3_CTGGCGGCCTTGGCCGACTATCTGC_ACCATGTCGTACAGTCGTTGTAACA_438
CTGGCGGCCTTGGCCGACTATCTGCCTACCGGCGTAAACACTCCATAAACAGATTGAAGGAAAACCGAACGTTTGATAGGATGTGAAACGCTCGCTCTCGTGGCCCGTTAACGGCCTGCCAGTGGAGCGCTTTCACGATTACCATGTCGTACAGTCGTTGTAACA
>oligos_3_CTGGCGGCCTTGGCCGACTATCTGC_ACCATGTCGTACAGTCGTTGTAACA_439
CTGGCGGCCTTGGCCGACTATCTGCGAGCAACGTACTCTGGATATGGTAACCGAACGCTCATTGGTCGTCATGATTTCGAACGTCCAGCAAGATCCTTCTTACTTCTTCACACCATTATATACTGACAGTTAAAGTTCAAACCATGTCGTACAGTCGTTGTAACA
>oligos_3_CTGGCGGCCTTGGCCGACTATCTGC_ACCATGTCGTACAGTCGTTGTAACA_440
CTGGCGGCCTTGGCCGACTATCTGCCATAATAGGTTAGTGACCATTGACTATACTCTCCTATTACTATCTCTATTTCGTTTGAATTCCGCGGGTTCCAAACGCACACTCCTGTATCAGGATGGCTGGAATGTCAGCGATTACCATGTCGTACAGTCGTTGTAACA
>oligos_3_CTGGCGGCCTTGGCCGACTATCTGC_ACCATGTCGTACAGTCGTTGTAACA_441
CTGGCGGCCTTGGCCGACTATCTGCGTCACCAGCATTCGCGAATAAGTCGATGTATAAACAAGTGTCGACGAAAACCCATTTGGTCCGTTACACTCCCACCTACCGCGATATTCATTTGAGCGCATGCTAAGCCCCGGCTACCATGTCGTACAGTCGTTGTAACA
>oligos_3_CTGGCGGCCTTGGCCGACTATCTGC_ACCATGTCGTACAGTCGTTGTAACA_442
CTGGCGGCCTTGGCCGACTATCTGCCCGCTCATAACGTGGGACAAAACACCCCTGTCCTGCCGATCCAGTTCTCATTTTCGTAAGCCTTGATGCGCAATCCCACCGCTTGGTGCTCGCTACGGTGCGGAAGCAAGAGGAAACCATGTCGTACAGTCGTTGTAACA
>oligos_3_CTGGCGGCCTTGGCCGACTATCTGC_ACCATGTCGTACAGTCGTTGTAACA_443
CTGGCGGCCTTGGCCGACTATCTGCCGCACAAATGTAAACCGCGTCCTTTAAGACCGTATGTTGCGTGCCTGGGCAACCCGAGAACTTAGTTGAAAACGCTTCCCCTGCTAAAATCAACCTGACAGGCGGTACCGGGCAAACCATGTCGTACAGTCGTTGTAACA
>oligos_3_CTGGCGGCCTTGGCCGACTATCTGC_ACCATGTCGTACAGTCGTTGTAACA_444
CTGGCGGCCTTGGCCGACTATCTGCGCTAAACTTGGACAGCTCTCGGCGGCTCCGCCGTCGCTCGATTCATGCCATTTCAACAACTGAGGTTCGCATCTGCGAAGTATACTCTAAAACGTGCATAACAGCGAACATGCGTACCATGTCGTACAGTCGTTGTAACA
>oligos_3_CTGGCGGCCTTGGCCGACTATCTGC_ACCATGTCGTACAGTCGTTGTAACA_445
CTGGCGGCCTTGGCCGACTATCTGCCTACGCTTTGGTCGCAATGGCGAGCACATGCAATTTGCACCTTCCGCATATGCTGGATAGCCTGGTAGGTCGTTAACTGACACGACTGTTACGTTGTAGCAGAGTGTACTATTGAACCATGTCGTACAGTCGTTGTAACA
>oligos_3_CTGGCGGCCTTGGCCGACTATCTGC_ACCATGTCGTACAGTCGTTGTAACA_446
CTGGCGGCCTTGGCCGACTATCTGCGAGGACGTGGACCCCCCGAACGTTATCCGATCGCAAAGCTTTGAAACTGTTCGCTTACAACGGCAGATACCCAGTGGGTGGCGAAAAATGGAGCAGAACAATCATTTACCGTCGTACCATGTCGTACAGTCGTTGTAACA
>oligos_3_CTGGCGGCCTTGGCCGACTATCTGC_ACCATGTCGTACAGTCGTTGTAACA_447
CTGGCGGCCTTGGCCGACTATCTGCCATATACAATCATTTATGTTTAGATGCTCGGAAGTGCGGGAAGTTTGGGTAGTCACTTGGAGACGCGAGTGAATGATCGATGCGCAACAGCATGCATTCCTCTCTAACGTCGCAAACCATGTCGTACAGTCGTTGTAACA
>oligos_3_CTGGCGGCCTTGGCCGACTATCTGC_ACCATGTCGTACAGTCGTTGTAACA_448
CTGGCGGCCTTGGCCGACTATCTGCGTCCTGTGGCCAAGACCCGGTTATGCAAATTATACTCGAACGTGCCCTAGTGGATAACACTAAATTACCATGTGGCTGCAACCCACTCACCGCGACTTCCAGAGATGGTTGCCTAACCATGTCGTACAGTCGTTGTAACA
>oligos_3_CTGGCGGCCTTGGCCGACTATCTGC_ACCATGTCGTACAGTCGTTGTAACA_449
CTGGCGGCCTTGGCCGACTATCTGCCCCCGTATTTACAGTTTTCAAGGCCTAGCTTATGAAAGCACACTCCCTCCCTCGGCGGAAATAACCCACTCCATCCAATTTCCTCACAGAGACCGACGAGGGTTTGGACGCAGTAACCATGTCGTACAGTCGTTGTAACA
>oligos_3_CTGGCGGCCTTGGCCGACTATCTGC_ACCATGTCGTACAGTCGTTGTAACA_450
CTGGCGGCCTTGGCCGACTATCTGCCGCAGTCAAATAGGCTCTCTGCCACGCAATGCATGGTGAGTCGAGGGATAGTAGACCTCCCTTTTCGTTCTAGGGGATCTCCTTAAGAGAACCTTACGCACGACGCTTGGAACTAACCATGTCGTACAGTCGTTGTAACA
>oligos_3_CTGGCGGCCTTGGCCGACTATCTGC_ACCATGTCGTACAGTCGTTGTAACA_451
CTGGCGGCCTTGGCCGACTATCTGCGCTCGTCGTCAGGAATTCATCCTCTGCGAGATACGTTGTGCGGTCTGCAAACTGCGCCCGTTCGCAACATCGAGACCCTCGCTACGCATGAACCAACGAATTGGTGCCTGTGACAACCATGTCGTACAGTCGTTGTAACA
>oligos_3_CTGGCGGCCTTGGCCGACTATCTGC_ACCATGTCGTACAGTCGTTGTAACA_452
CTGGCGGCCTTGGCCGACTATCTGCCTACGGTCATCTATGGCCACAGAGTTCCTCTTAAGGACCGCCGGACCGTTCCTGGCCGATTGTGCTAGAGCCGACAGGATCCCAGTGGGTACAGCCGGACCTAGGTTGATGTACAACCATGTCGTACAGTCGTTGTAACA
>oligos_3_CTGGCGGCCTTGGCCGACTATCTGC_ACCATGTCGTACAGTCGTTGTAACA_453
CTGGCGGCCTTGGCCGACTATCTGCGAGGTGTCAGGTGGCCGTTTCACCCGATAGTTCTTCGCACGACCTGCAGTGCTTAGGCGAAGCCTATGTCTTCGTAGGGCGCAGAGTCCACGGGCCTTTCTGTGAGACACTAAATACCATGTCGTACAGTCGTTGTAACA
>oligos_3_CTGGCGGCCTTGGCCGACTATCTGC_ACCATGTCGTACAGTCGTTGTAACA_454
CTGGCGGCCTTGGCCGACTATCTGCCATCCTCTGCTTAATGTAAACGTGTCCACGCCAGTCTAGAGTCCGCCCGCCCGAATCCGTTGCCAGACATGGCCTCGCGCGGACGACAAGCTGGCATAGTCTGGCAGCTGAAGCTACCATGTCGTACAGTCGTTGTAACA
>oligos_3_CTGGCGGCCTTGGCCGACTATCTGC_ACCATGTCGTACAGTCGTTGTAACA_455
CTGGCGGCCTTGGCCGACTATCTGCGTCCACGATATTGGTTTGACGTGAACATACCCACCAAACCAAATACCGGGCTGCTCCAGCGTATTGAGGGTCGTCTATCTAGACCCGTCTAGTTAATAGCTATGAAGTCAACGTAACCATGTCGTACAGTCGTTGTAACA
>oligos_3_CTGGCGGCCTTGGCCGACTATCTGC_ACCATGTCGTACAGTCGTTGTAACA_456
CTGGCGGCCTTGGCCGACTATCTGCCCCCCAGAGGCAAAATCGCGGCGGCGGCTGGACTTGATAAGCATATTCGCGGTCTAAGGAGAAGTACACTCAGCGGTCGGGCGAAGAACTATACTCCACTTCTCCGAACTGGTCAACCATGTCGTACAGTCGTTGTAACA
>oligos_3_CTGGCGGCCTTGGCCGACTATCTGC_ACCATGTCGTACAGTCGTTGTAACA_457
CTGGCGGCCTTGGCCGACTATCTGCCGCCAACCAACGTCCAACATCGCTGTATCTACGCACCGCAGTAAGTAATTTCGCTGATAATATGCTCTTTATTTTCTCCCGTACTCCGGGGCACTGTTAATGGCTTATACGGGCTACCATGTCGTACAGTCGTTGTAACA
>oligos_3_CTGGCGGCCTTGGCCGACTATCTGC_ACCATGTCGTACAGTCGTTGTAACA_458
CTGGCGGCCTTGGCCGACTATCTGCGCTCCAAGTTCGGATTAAGCCCATTAGGGTGTCAGAACTGATGTGTTAACGTTGTACAGTAGTTAATCTTCCTCACCCCAGATGCATAGCGATTCGGGAGTTATCGGCGGACCGTACCATGTCGTACAGTCGTTGTAACA
>oligos_3_CTGGCGGCCTTGGCCGACTATCTGC_ACCATGTCGTACAGTCGTTGTAACA_459
CTGGCGGCCTTGGCCGACTATCTGCCTAGGTAGACACCTCCACCCTACGGGTCCGCAACGAGGAGACACAGGAGCTTAAGAATCTGCTGGCTATATGGTTGTTATTTCGGCAGAAGCTTTCGAAAGTGAGTCTTGTACAAACCATGTCGTACAGTCGTTGTAACA
>oligos_3_CTGGCGGCCTTGGCCGACTATCTGC_ACCATGTCGTACAGTCGTTGTAACA_460
CTGGCGGCCTTGGCCGACTATCTGCGAGTCACCGCTTGTAACTGTAGATGTGATGGGAAGGTTAGCCGAAACGTGTAGCAGAGGGCATGCCATTACGACAGGCAGGGAAACCCGCGAGAACGTCCACCATATACGAGCCTACCATGTCGTACAGTCGTTGTAACA
>oligos_3_CTGGCGGCCTTGGCCGACTATCTGC_ACCATGTCGTACAGTCGTTGTAACA_461
CTGGCGGCCTTGGCCGACTATCTGCCATCGAACTAGTAACCGGATTGGTACTCGTCATACCGGGAAAAAATGTATGCTGACGGAGGTTGCACTCGTGAACTCCTTCTACGACATTCTCCCAACATTATCAGAGCGTGTTTACCATGTCGTACAGTCGTTGTAACA
>oligos_3_CTGGCGGCCTTGGCCGACTATCTGC_ACCATGTCGTACAGTCGTTGTAACA_462
CTGGCGGCCTTGGCCGACTATCTGCGGTCAATACTGCGTGTTTGACAAGGCTATGCTGTCGGAAGTGGTCGAACGAACGTAGTATCAACTTCTATTACCATAATACTAGGGCCGAAAAGCCCAAACGTAACGAGGTGTATACCATGTCGTACAGTCGTTGTAACA
>oligos_3_CTGGCGGCCTTGGCCGACTATCTGC_ACCATGTCGTACAGTCGTTGTAACA_463
CTGGCGGCCTTGGCCGACTATCTGCCCCATTGCGAGTTCAAGTTCCTGTAAGTTGCTGCGGACGAAATGGGAAATAAGGGTAGAGTCAAATTATCTACCAAGCTAAACAGCGTTCCAACTATGACGCTTCCATGCTATGAACCATGTCGTACAGTCGTTGTAACA
>oligos_3_CTGGCGGCCTTGGCCGACTATCTGC_ACCATGTCGTACAGTCGTTGTAACA_464
CTGGCGGCCTTGGCCGACTATCTGCCGCCTTTGGAAGCGCCCAGCCAAGGGGATAAGGTCTGCGCCCAGTTGCTCTTATGACTTTCTCCACTCTCTAACGCTCAAACTTATTGAGCTACTTATTACCCCCACAATACCCTACCATGTCGTACAGTCGTTGTAACA
>oligos_3_CTGGCGGCCTTGGCCGACTATCTGC_ACCATGTCGTACAGTCGTTGTAACA_465
CTGGCGGCCTTGGCCGACTATCTGCGCTGCCTCTCATACCCAACGAGCAGGGGTTGCGCCGTGCCTGGTATAGCTGGTTGTAAATCTGAGAGTCTTATTATTGTGTCTGGGGGTCTCTGGTCGACATGACTAGAATGGTAACCATGTCGTACAGTCGTTGTAACA
>oligos_3_CTGGCGGCCTTGGCCGACTATCTGC_ACCATGTCGTACAGTCGTTGTAACA_466
CTGGCGGCCTTGGCCGACTATCTGCCTAGCACGAGACATTACGGTATTCGGCATAGTGCGAATTCGTTGACCGGCCACGGGATTGTCCGTGGGTCAAGCCATGTGCCGAGCGGCTGCCAGACAGTAATCCAGCGACGCTAACCATGTCGTACAGTCGTTGTAACA
>oligos_3_CTGGCGGCCTTGGCCGACTATCTGC_ACCATGTCGTACAGTCGTTGTAACA_467
CTGGCGGCCTTGGCCGACTATCTGCGAGTGTATAGGTTCCCTGCAAGAGAAGAAACCTGACGTAGAAGTAGTCGTCACCGCACGTCAACAAACGTGCCTGTTTGAATTTGTCTTGTAACGCCTATTCATGTTGTCGATTTACCATGTCGTACAGTCGTTGTAACA
>oligos_3_CTGGCGGCCTTGGCCGACTATCTGC_ACCATGTCGTACAGTCGTTGTAACA_468
CTGGCGGCCTTGGCCGACTATCTGCCAACTCAGCAGGCAAACGGAGTTTCATCCGGAGAGGTAACCCTTTTCTTCTTTCATTTGCCGAGGATAAGCGGGAAACAGCGTCTGCGCGCCGGGCCGGGCCAGGCTCCATGCCTACCATGTCGTACAGTCGTTGTAACA
>oligos_3_CTGGCGGCCTTGGCCGACTATCTGC_ACCATGTCGTACAGTCGTTGTAACA_469
CTGGCGGCCTTGGCCGACTATCTGCGGTCTTGGACTCAGTTCGCCATCTCCTCAAACAGGGGGCGGGGTTCCATCCGACGTAATGGAGATGTTTGAGAGTATATCTCTATCCATGGCATCCTGTCAGGCCTTCTCACTATACCATGTCGTACAGTCGTTGTAACA
>oligos_3_CTGGCGGCCTTGGCCGACTATCTGC_ACCATGTCGTACAGTCGTTGTAACA_470
CTGGCGGCCTTGGCCGACTATCTGCCCCAAATCGGACAGAGTTAGTTGGATCCTAAATTAGTAGTTTGACCCTGGGTGTTGGTTTTCCTAGCTAATTAAGCATACAGTGGAACAGGGAAGGGGGGTACCGGACGCAGCCTACCATGTCGTACAGTCGTTGTAACA
>oligos_3_CTGGCGGCCTTGGCCGACTATCTGC_ACCATGTCGTACAGTCGTTGTAACA_471
CTGGCGGCCTTGGCCGACTATCTGCCGCGTGACCAGCGTATCACAAGACACGACTGGACATAGAGAGGTAAGATTGGAGCTGTTCTTGAGAGGTATGCGAGACATCTACCACGGGCGGAGGGCGTGGCACAAATACAGAAACCATGTCGTACAGTCGTTGTAACA
>oligos_3_CTGGCGGCCTTGGCCGACTATCTGC_ACCATGTCGTACAGTCGTTGTAACA_472
CTGGCGGCCTTGGCCGACTATCTGCGCTGGGCGCCGTTGACAACTTGAATTACCAATGTGCTCCACTCACGCTAATGTCGTCCACGCGAAAGAGCACTGCTCCGCTCCCATGTAGGAATGTCGATGGACTCCCGGAGACAACCATGTCGTACAGTCGTTGTAACA
>oligos_3_CTGGCGGCCTTGGCCGACTATCTGC_ACCATGTCGTACAGTCGTTGTAACA_473
CTGGCGGCCTTGGCCGACTATCTGCCTATTTCTTTCATGGCGTGTCTGCTCACGTAGCCGAACACGAACTGCGCGTGCCCCATGCTATTCGGGACATTGAAAGAAGTGCCGGTGGGCCCTCATACCCCCACCATGCCCTAACCATGTCGTACAGTCGTTGTAACA
>oligos_3_CTGGCGGCCTTGGCCGACTATCTGC_ACCATGTCGTACAGTCGTTGTAACA_474
CTGGCGGCCTTGGCCGACTATCTGCGTGCCAGTGCTGTTGCATGCATGGGTACTACCTCCGGGTCAAGTACCCCGCAGCCAACACCGCTTTGAGGGGGCAGCATCGATTACCCCGTTGAATAAGATATCCTGGCAAATGAACCATGTCGTACAGTCGTTGTAACA
>oligos_3_CTGGCGGCCTTGGCCGACTATCTGC_ACCATGTCGTACAGTCGTTGTAACA_475
CTGGCGGCCTTGGCCGACTATCTGCCAACAGCATTAGGTTAAGGAGATTTCTATACCCCCCATGTGAAGGCTGTCGTGGAAGATTACGCTGCGGGAGTCCGGTCGACGTGGTAACGTTCTATGTCTGCCCTTATTCTGAAACCATGTCGTACAGTCGTTGTAACA
>oligos_3_CTGGCGGCCTTGGCCGACTATCTGC_ACCATGTCGTACAGTCGTTGTAACA_476
CTGGCGGCCTTGGCCGACTATCTGCGGTACCAGCGAACAGCATCACATTCAGGCGCGGGAGCATTTGATGGTATATGGAGGTATCTACCGTTTCCCGCGTAGCGACAAGCGAACACACTGGTCGTCGGTGAACATCCGCTACCATGTCGTACAGTCGTTGTAACA
>oligos_3_CTGGCGGCCTTGGCCGACTATCTGC_ACCATGTCGTACAGTCGTTGTAACA_477
CTGGCGGCCTTGGCCGACTATCTGCCCCTACAGGGACATACGATATCTTAGGTTCTCACAGAGCCTTGACCAGCCCCGTGGCACATTACAGCTTCCCCCTAAAAGAGAGAGTTCAACAAGTGGCTATTTGAGAGTAAGCTACCATGTCGTACAGTCGTTGTAACA
>oligos_3_CTGGCGGCCTTGGCCGACTATCTGC_ACCATGTCGTACAGTCGTTGTAACA_478
CTGGCGGCCTTGGCCGACTATCTGCCGCGACCCGAATACAATTCGATGATTCGCTTTTAGGTTGTTAACAGGAGCCGCCCTTATCATCGGCCAAGTTTCTAAAATATTTGGTTGACTGGAAGGTCGTGCGTGGGAATGGTACCATGTCGTACAGTCGTTGTAACA
>oligos_3_CTGGCGGCCTTGGCCGACTATCTGC_ACCATGTCGTACAGTCGTTGTAACA_479
CTGGCGGCCTTGGCCGACTATCTGCGCTTACCTGGCATCCTGGGCTAGCTTTGGTAACATCGGTTAGAACTCGAGGTATGGCTGACCCGTTGGGATATGATGTACGCGGAGTGAGCCAGCCTTTCCCTAAAACATTGTATACCATGTCGTACAGTCGTTGTAACA
>oligos_3_CTGGCGGCCTTGGCCGACTATCTGC_ACCATGTCGTACAGTCGTTGTAACA_480
CTGGCGGCCTTGGCCGACTATCTGCCTATAATAGGTATTGAAGTAAGAGCGAGAATTCTCCATGACTAACCCAATGAAGAAAACGCACATTCTCGCCCCCTGCTGGGTAATCGTATCGGGCTGCTGATATGTATGGCTCAACCATGTCGTACAGTCGTTGTAACA
>oligos_3_CTGGCGGCCTTGGCCGACTATCTGC_ACCATGTCGTACAGTCGTTGTAACA_481
CTGGCGGCCTTGGCCGACTATCTGCGTGCGTTCACCATGCACATCGCATATCGTTTTCCTCGCTACCTCACGCGCCCATCAATATAGTATTGACTACGATCTTGGGCAGCACGCAGCAAGCATTATGGGCATACTTACTAACCATGTCGTACAGTCGTTGTAACA
>oligos_3_CTGGCGGCCTTGGCCGACTATCTGC_ACCATGTCGTACAGTCGTTGTAACA_482
CTGGCGGCCTTGGCCGACTATCTGCCAAAGCCTCAATAAATGCGGACAGCCACCACGACCTCAGTCCGTCAAACACTGTTCGGCCGACCAATCAAAGGGCTATGAGCCCGAAAAACTCCGGACGATGGATTTTGTCTACAACCATGTCGTACAGTCGTTGTAACA
>oligos_3_CTGGCGGCCTTGGCCGACTATCTGC_ACCATGTCGTACAGTCGTTGTAACA_483
CTGGCGGCCTTGGCCGACTATCTGCGGTAGGCATCCTTCACCTATCACGTGGATAGTGAACGACAAGAGAAGTGCATAGAGCTGGGAACCAGCGTCCGCGATGGCGGCATTTGTGGTTACCACCACGGGACGTTTCGTCAACCATGTCGTACAGTCGTTGTAACA
>oligos_3_CTGGCGGCCTTGGCCGACTATCTGC_ACCATGTCGTACAGTCGTTGTAACA_484
CTGGCGGCCTTGGCCGACTATCTGCCCCTAGAACCGCGCATACGAGCAGAGTACTAACGTCCCCTGGGCCGACGGTAACCCCGGACGGTTACTTCTCCCACCGATAGCGCACTGGAGTAGTTGGTTGGGTATGGAATTGAACCATGTCGTACAGTCGTTGTAACA
>oligos_3_CTGGCGGCCTTGGCCGACTATCTGC_ACCATGTCGTACAGTCGTTGTAACA_485
CTGGCGGCCTTGGCCGACTATCTGCCGCTGGCAGGTTAGGGCGAACGGGTACTGGTCTAGCAAGCACGAAGCCGAGCTAATGCACCGACCGTCAAGGGTATCCTCTACGTGTCCCTCGTGGAGGATATACTCGGACTCGTACCATGTCGTACAGTCGTTGTAACA
>oligos_3_CTGGCGGCCTTGGCCGACTATCTGC_ACCATGTCGTACAGTCGTTGTAACA_486
CTGGCGGCCTTGGCCGACTATCTGCGCTTTGATGCCTGTAATCAGGCTTGCATAACTGCGCGTACTCTGATCTCGTGTCCTGAGTGACACAGATAAAGCAGTTTAACCCTCCAAATCTAGCGCCCTGCTGAGTACATGCTACCATGTCGTACAGTCGTTGTAACA
>oligos_3_CTGGCGGCCTTGGCCGACTATCTGC_ACCATGTCGTACAGTCGTTGTAACA_487
CTGGCGGCCTTGGCCGACTATCTGCCTTTCGTAGGTTTTGCGGCAATCTTGCCTCTCGAATGACTAGTGTAACCAGCGCCCGAGGCGCCGGGGCTGGCAGGTGTGTTCATGCTAGTGGCACGGACCGCCGAGATGGAGAAACCATGTCGTACAGTCGTTGTAACA
>oligos_3_CTGGCGGCCTTGGCCGACTATCTGC_ACCATGTCGTACAGTCGTTGTAACA_488
CTGGCGGCCTTGGCCGACTATCTGCGTGAAAACTCGAACCATTGGGCAGAATAATTTGCTTTATCGTGTCTATTTGCCTCGCAGCGGCAGGGACTACTCTTACATTACTGACCCGTGGAATCGCAACGAATCCATTATGAACCATGTCGTACAGTCGTTGTAACA
>oligos_3_CTGGCGGCCTTGGCCGACTATCTGC_ACCATGTCGTACAGTCGTTGTAACA_489
CTGGCGGCCTTGGCCGACTATCTGCCAAACGACTCTAATCTGGCCACCTTGCCTATACCCTTGTAGGCCTAACGTGGCGAGATGAACCTAATACTTAGGCTAAGAACTCCCACAATACGGAGGGTTGTCAATTATCGGGTACCATGTCGTACAGTCGTTGTAACA
>oligos_3_CTGGCGGCCTTGGCCGACTATCTGC_ACCATGTCGTACAGTCGTTGTAACA_490
CTGGCGGCCTTGGCCGACTATCTGCGGTTGTGCCTCCGCCTCGATTCCTTCATTCTGGCACGCCTGTACATCGTAATACGCGGCCCTATCCATAGCATCCGCTTGCCATTTGGGCTGGTAGGTAATCTGATTTAGATTCAACCATGTCGTACAGTCGTTGTAACA
>oligos_3_CTGGCGGCCTTGGCCGACTATCTGC_ACCATGTCGTACAGTCGTTGTAACA_491
CTGGCGGCCTTGGCCGACTATCTGCCCCTTCCGTTGCCAGAGCGATTATGCCTGGTAGTATGCCGTAAAGTGCCCCAAGTAATGTGGTCGACGTTAATCCCCTGGATAATTAAGAAGCGTCATTCCTAAAGGAGATACTAACCATGTCGTACAGTCGTTGTAACA
>oligos_3_CTGGCGGCCTTGGCCGACTATCTGC_ACCATGTCGTACAGTCGTTGTAACA_492
CTGGCGGCCTTGGCCGACTATCTGCCGCTCAGTGGCCTTCTCAGGTGAACTCAAAGCGCAGCTGGTGGAAGCCAGCAGCAGTGACTCCTATTCGACAGTCCCTTGTAATGTTAATATCAGCCGCCGACGTGGGCAGCTCAACCATGTCGTACAGTCGTTGTAACA
>oligos_3_CTGGCGGCCTTGGCCGACTATCTGC_ACCATGTCGTACAGTCGTTGTAACA_493
CTGGCGGCCTTGGCCGACTATCTGCGACTTTCCGCCTCTAAGGTCGGGACCTTAGGTCGTTGGGTCCCCAGATAGAATAGGTTATCATGTTACCGCCAGTGAGAACTGTTGCGTAGGGCTGTGACCTGCGACCTGTAAATACCATGTCGTACAGTCGTTGTAACA
>oligos_3_CTGGCGGCCTTGGCCGACTATCTGC_ACCATGTCGTACAGTCGTTGTAACA_494
CTGGCGGCCTTGGCCGACTATCTGCCTTTGCGAGCACGACCGAGGAAAGCCCAGGTAATTGGAACGAGTTTGATCCTACTCCGCCAGACTGGTATACGCCACGTAACGGAGACTCTTTCAGCAAAACCCTCCTGTGGGGTACCATGTCGTACAGTCGTTGTAACA
>oligos_3_CTGGCGGCCTTGGCCGACTATCTGC_ACCATGTCGTACAGTCGTTGTAACA_495
CTGGCGGCCTTGGCCGACTATCTGCGTGATTCTGTATTTTCAAAAGTCCGGTAGCGTAGAAAACCAACAGAACGACATTAGCTTAACAGGTTTGATGAAGTAAAGATGATTAGGGGTGATAAAAGAAACTAATAGTTCAAACCATGTCGTACAGTCGTTGTAACA
>oligos_3_CTGGCGGCCTTGGCCGACTATCTGC_ACCATGTCGTACAGTCGTTGTAACA_496
CTGGCGGCCTTGGCCGACTATCTGCCAATCTATTACTGTGTTATAGGGATAAAACTGTGGTAGACTAAGCTCCCCCGCGCACGCTTCATCTTGGGTGGTGGCTGTCCGAAATCTCGCTAAGTCATTTCTGATATCGAGTAACCATGTCGTACAGTCGTTGTAACA
>oligos_3_CTGGCGGCCTTGGCCGACTATCTGC_ACCATGTCGTACAGTCGTTGTAACA_497
CTGGCGGCCTTGGCCGACTATCTGCGGTTCATTAACTTCGCGACGGCTACCAGCCCACGCAGACTGGGAACGTACACTAAGCCTACTCAACCCCCACCCGCATGGAGACCGCCCACAGGCTTTAACAAGACAGTACATATACCATGTCGTACAGTCGTTGTAACA
>oligos_3_CTGGCGGCCTTGGCCGACTATCTGC_ACCATGTCGTACAGTCGTTGTAACA_498
CTGGCGGCCTTGGCCGACTATCTGCCCCGCGCCGATACTTGAACCGCCGTCTCGAACATCGGTGGCTATAGGTCCGCAATGGCGCCGACTTCTGCATTCTCCCACGGACAAAAGGTTGCACGGATCTCTCTCAACGCGGTACCATGTCGTACAGTCGTTGTAACA
>oligos_3_CTGGCGGCCTTGGCCGACTATCTGC_ACCATGTCGTACAGTCGTTGTAACA_499
CTGGCGGCCTTGGCCGACTATCTGCCGGTAGGTCGAAAATATCATAGTGGGGCATCCTACTTTCTAGGAGAGGCGGATGACCCACATAGACGGAAACGAGCGAGGACCACACTATCTTTTTAAGAGAAACTGTGCTGTATACCATGTCGTACAGTCGTTGTAACA
>oligos_3_CTGGCGGCCTTGGCCGACTATCTGC_ACCATGTCGTACAGTCGTTGTAACA_500
CTGGCGGCCTTGGCCGACTATCTGCGACTATAACCCATCATAGTGTCATGTAAGGTCTACTTTCGCGTACAGGGTGTTCCTGAGCATACCTGCGTCTACTTCAGCAGGTATTGCTAAATAGGGGAGCATTACGCTGGGGTACCATGTCGTACAGTCGTTGTAACA
>oligos_3_CTGGCGGCCTTGGCCGACTATCTGC_ACCATGTCGTACAGTCGTTGTAACA_501
CTGGCGGCCTTGGCCGACTATCTGCCTTGAGGCCTCGGGCGTGGGCAGGAAAGTTGACGCGGTAAGGGGATTATCTGTATGGTTCATTCCTGAAATTTCTCGCCTACGTACCGGCGGATACCACCTCGTTGGGGGACACAACCATGTCGTACAGTCGTTGTAACA
>oligos_3_CTGGCGGCCTTGGCCGACTATCTGC_ACCATGTCGTACAGTCGTTGTAACA_502
CTGGCGGCCTTGGCCGACTATCTGCGTGTTGGGACTGATTTGATCTCAATCGACCATGCTGCGAAGACGGCCCGTGTCACCAGCTCCACTCGTGATTTGTAGACTGAGTTGCACAACACACGGTCGGTATTCCAGTTATTACCATGTCGTACAGTCGTTGTAACA
>oligos_3_CTGGCGGCCTTGGCCGACTATCTGC_ACCATGTCGTACAGTCGTTGTAACA_503
CTGGCGGCCTTGGCCGACTATCTGCCAATGACCCATCCGAACGCTCCTGCTGCCTAGCGGGCAAAGGATACCTTCCGCTTTGTGAATTAATCTATCGGTTGACGTGGGGTTAATAAGCAAGCTAGAGTACTATAGCTCGTACCATGTCGTACAGTCGTTGTAACA
>oligos_3_CTGGCGGCCTTGGCCGACTATCTGC_ACCATGTCGTACAGTCGTTGTAACA_504
CTGGCGGCCTTGGCCGACTATCTGCGGTGTTATTTCGGCAAAGAGGGAGGCGAGAACAAACTAGGTTCCTGTGGTGTAGTTCGAGCCAGGCTCGGATGAATGCTCTTTGGGTTCAGGTCATTCATGTTATCGCCAAGTTTACCATGTCGTACAGTCGTTGTAACA
>oligos_3_CTGGCGGCCTTGGCCGACTATCTGC_ACCATGTCGTACAGTCGTTGTAACA_505
CTGGCGGCCTTGGCCGACTATCTGCCCCGGCATACACTCGGCCAGGCAAGGTACTGAGAGCCGACATGTTCGTCAAGGTATTCTTCCCACACGTAGAAATCAACACCAGCTGGTCAAACCGGAAGACCACTGCATTTGCTACCATGTCGTACAGTCGTTGTAACA
>oligos_3_CTGGCGGCCTTGGCCGACTATCTGC_ACCATGTCGTACAGTCGTTGTAACA_506
CTGGCGGCCTTGGCCGACTATCTGCCGGTTCTTCTGATATTCGCCAATTGTTCACACTGCGGTCCTTCCGTGATCCTGTACGTGCTATGGAAGGACGTCCTCCGAAATGTTCACGTCGGTGCAGCTCCCCGGCCATGCGTACCATGTCGTACAGTCGTTGTAACA
>oligos_3_CTGGCGGCCTTGGCCGACTATCTGC_ACCATGTCGTACAGTCGTTGTAACA_507
CTGGCGGCCTTGGCCGACTATCTGCGACGGAACCGTGATAATGTCGAACGGTACGGGAGGTAGCACAGCTACATCGTTTGTGACTCAGGATCGTTGTAAGATGCTCCACTCACATCGCTTAAAGGTGTGACTCAAGGCTAACCATGTCGTACAGTCGTTGTAACA
>oligos_3_CTGGCGGCCTTGGCCGACTATCTGC_ACCATGTCGTACAGTCGTTGTAACA_508
CTGGCGGCCTTGGCCGACTATCTGCCTTGTACGGCAACACTTAGTGAGCTGTACCTCCAACCGACCTAAAGGCGCGTCCCTGTCGTAATATCCTGCACTAAATCCTATTTAACCAATAACAGTTGAAAGAGGCCGCGTGAACCATGTCGTACAGTCGTTGTAACA
>oligos_3_CTGGCGGCCTTGGCCGACTATCTGC_ACCATGTCGTACAGTCGTTGTAACA_509
CTGGCGGCCTTGGCCGACTATCTGCGTGTACTAGCGCTTATTTACCCGACACGTAACCAACGTGAAGCATCGCCAGATCTAGATAATACCGAGTGGCCTTGAGTATGGACTTCGCGTAGTCCTCCGCAGCTAGCACGAATACCATGTCGTACAGTCGTTGTAACA
>oligos_3_CTGGCGGCCTTGGCCGACTATCTGC_ACCATGTCGTACAGTCGTTGTAACA_510
CTGGCGGCCTTGGCCGACTATCTGCCAAGATCGTCGCCTTAGTACCTTCATAGGGACCGCATTTTTCACCGCGAATGGATCGTCGTATTTAACAAAAATGGTCAGTGTGCGATCTGTGATGCGTGTTTTGCTCTCCACGTACCATGTCGTACAGTCGTTGTAACA
>oligos_3_CTGGCGGCCTTGGCCGACTATCTGC_ACCATGTCGTACAGTCGTTGTAACA_511
CTGGCGGCCTTGGCCGACTATCTGCGGTGAACCGACCCCACCAAGGATTAGCCGCGTAGGACAGTAGGGAAGGGGGTGTTTCAGGCAGGCTATCTTTCCTTTAACGTAGGGGTGACCAGAATTTATGTGTTACATGTACAACCATGTCGTACAGTCGTTGTAACA
>oligos_3_CTGGCGGCCTTGGCCGACTATCTGC_ACCATGTCGTACAGTCGTTGTAACA_512
CTGGCGGCCTTGGCCGACTATCTGCGCATGCCAACAGGAGGGCTGAGTTTGTGGATAGAACGCCTGCTGGAAGGGAACTTTCGACTCCGTGCTACACCTAGCGTCCACGTACCTACGCCGCAAATTCTGAATAATAAAATACCATGTCGTACAGTCGTTGTAACA
>oligos_3_CTGGCGGCCTTGGCCGACTATCTGC_ACCATGTCGTACAGTCGTTGTAACA_513
CTGGCGGCCTTGGCCGACTATCTGCCGGGCGTGCATGCGCTACGATGCATCGATCTGAATTCTACACTCGCTATGCGCCGAGATTTACATTGGTTAACTATAGCCCATGGGCTCCACTAGTGGGAGTGTGCCAATAACAAACCATGTCGTACAGTCGTTGTAACA
>oligos_3_CTGGCGGCCTTGGCCGACTATCTGC_ACCATGTCGTACAGTCGTTGTAACA_514
CTGGCGGCCTTGGCCGACTATCTGCGACGCTCCCACGGATGGCTCTTGCGCCATTTGTAAATAACACATAAGAGCTCAGTGGAGAAATGCAGCGGGATGCGGGATAGCGCAAAATTCGCTCAGGATCAGACAACATCCGTACCATGTCGTACAGTCGTTGTAACA
>oligos_3_CTGGCGGCCTTGGCCGACTATCTGC_ACCATGTCGTACAGTCGTTGTAACA_515
CTGGCGGCCTTGGCCGACTATCTGCCTTCTCGCCCGACAGCCCAGGGCGTCCGAGACACTACGTATAACTCATATGATGAATTGGACCAACCGCGTATGCACGTTCACTATGCCCTAGCAGTGCAGGGGCTTGGAACGAAACCATGTCGTACAGTCGTTGTAACA
>oligos_3_CTGGCGGCCTTGGCCGACTATCTGC_ACCATGTCGTACAGTCGTTGTAACA_516
CTGGCGGCCTTGGCCGACTATCTGCGTGTAGTGGATGCTACCATTTTAAATAAGAGAGCATACGCTAGTTTGGTTCAGCGAAATGCTGTCCGTCTATCTTGTCCGTCCCCCGGCGTCTCGCGCTAACGTGAGGATCCTCAACCATGTCGTACAGTCGTTGTAACA
>oligos_3_CTGGCGGCCTTGGCCGACTATCTGC_ACCATGTCGTACAGTCGTTGTAACA_517
CTGGCGGCCTTGGCCGACTATCTGCCAAGTAAAGCGGAACACCCCAGGCGTAAATGGTGCATCGCTCTTGGTAGAGAAGCGCCCCCAGGAGCAGGTCCAACTGCCTCGGTAGTAGTGGATGGCAAAGGAAAGCTTCTGAAACCATGTCGTACAGTCGTTGTAACA
>oligos_3_CTGGCGGCCTTGGCCGACTATCTGC_ACCATGTCGTACAGTCGTTGTAACA_518
CTGGCGGCCTTGGCCGACTATCTGCGGAGCGCTAAAATCTTACAAGAGGTGTGGCTGGAATCCACGTGCATGACTATGCCTAAGCTAGCTATCAGGCACGAAGGCCTGTCTGCCAGTAGCTTATGATCAGCAGCAAATCAACCATGTCGTACAGTCGTTGTAACA
>oligos_3_CTGGCGGCCTTGGCCGACTATCTGC_ACCATGTCGTACAGTCGTTGTAACA_519
CTGGCGGCCTTGGCCGACTATCTGCGCATCGAGCTGGCATCCAGAGCTTCTAGAGTAGGGAAGAAATTACTTGCAATCAAGATTGCAAGGGAGTTGGTTCCTGCACCGTCTCGGCCCTCCCGGCACCCTACTCGTCGCAAACCATGTCGTACAGTCGTTGTAACA
>oligos_3_CTGGCGGCCTTGGCCGACTATCTGC_ACCATGTCGTACAGTCGTTGTAACA_520
CTGGCGGCCTTGGCCGACTATCTGCCGGGGCCCTCTTTGCATACGGTAAATTAGCCGTGTTCGTGTCGTCAAGCATCGGAAACATTAGGCATGTCAGAATACGCCTAGGTGCCGCTGGCACCGAATTCCAGCAAAAGAGAACCATGTCGTACAGTCGTTGTAACA
>oligos_3_CTGGCGGCCTTGGCCGACTATCTGC_ACCATGTCGTACAGTCGTTGTAACA_521
CTGGCGGCCTTGGCCGACTATCTGCGACCCGGGGGGTTTAACCAGTGTACGCGTCAAGAAACTTCCCAATGTTGTGCGCCATAATCATAGACGGGATTATCGCAACTCTCTCAATACTGTGAGCACTGTGCCAGGGACGTACCATGTCGTACAGTCGTTGTAACA
>oligos_3_CTGGCGGCCTTGGCCGACTATCTGC_ACCATGTCGTACAGTCGTTGTAACA_522
CTGGCGGCCTTGGCCGACTATCTGCCTTCAGTCGGTTCAGGCCCCTATGTTTGTATAAATCCTTAATCGACCCGTGGGATGGTTCAAGGTACCGCGTAGAAGGGCCAAATAAGACGCTTTTGTCCAAGGATTGTCTTCAAACCATGTCGTACAGTCGTTGTAACA
>oligos_3_CTGGCGGCCTTGGCCGACTATCTGC_ACCATGTCGTACAGTCGTTGTAACA_523
CTGGCGGCCTTGGCCGACTATCTGCGTGGGCTTCGCAGTATGGTCCTTATTCTCTAATATCAACTATTGGCGTTCTGTATCGATCGGGCCACGCGATATTTCGGCTTAACAGTCGATCCCAGCCCGAGTTCTGTATCGAAACCATGTCGTACAGTCGTTGTAACA
>oligos_3_CTGGCGGCCTTGGCCGACTATCTGC_ACCATGTCGTACAGTCGTTGTAACA_524
CTGGCGGCCTTGGCCGACTATCTGCCCGGTATTTCACTAATCTGATCACTGTCACTGATCCTCGCAATACCGATTTCGACCGCCTTTAGGGTGGACTCGAGGCCAATTACGGACTACCCAGGCGTGTACGAAGGCAGAGAACCATGTCGTACAGTCGTTGTAACA
>oligos_3_CTGGCGGCCTTGGCCGACTATCTGC_ACCATGTCGTACAGTCGTTGTAACA_525
CTGGCGGCCTTGGCCGACTATCTGCGGAGGCACGGTTCACCTATTATTGAGTCACTACATATGTTCTACGAGTGGAACATATGCTCTCCCTTCCAATCGCCTCAGTAAGCCAGCCCTCAACTTACACGCAGGAGCTATCAACCATGTCGTACAGTCGTTGTAACA
>oligos_3_CTGGCGGCCTTGGCCGACTATCTGC_ACCATGTCGTACAGTCGTTGTAACA_526
CTGGCGGCCTTGGCCGACTATCTGCGCAGTCACTACGAGATATCATCCTAAGGCAAGTTTCTAATTGGCTATAATATTTTCCCTTCTGGGTCGTCCAAGGTCAGAGAAAGAAAGATCGGAGATATGTGCAGGGCTCTAGAACCATGTCGTACAGTCGTTGTAACA
>oligos_3_CTGGCGGCCTTGGCCGACTATCTGC_ACCATGTCGTACAGTCGTTGTAACA_527
CTGGCGGCCTTGGCCGACTATCTGCCGGCGAGGAGCGATAGAGAAGGGTAAGCGAAGTCCAATAGCCGGGAAGGGGCATAACGGTCGAGAGTACTCCGACGACGAAGTGCCCGCTGTTAATTTATCCCTTACAGAATTGAACCATGTCGTACAGTCGTTGTAACA
>oligos_3_CTGGCGGCCTTGGCCGACTATCTGC_ACCATGTCGTACAGTCGTTGTAACA_528
CTGGCGGCCTTGGCCGACTATCTGCGACCGCACTATTTGCATTCTTGACATGCTGATTCATGATCCTTCCCGCAATGGACGACTACAACACGCAGCCGTCACCTCTACGCGCACGTCGCGAGTACAGACGGGCGGGCATTACCATGTCGTACAGTCGTTGTAACA
>oligos_3_CTGGCGGCCTTGGCCGACTATCTGC_ACCATGTCGTACAGTCGTTGTAACA_529
CTGGCGGCCTTGGCCGACTATCTGCCTTAGCTAGATCGGGGCTGGTTTATCACTCGGAGCGAAGCGCTGAGCCCTTCGCCAGTCCTCCTTTACGTTACTAGACCGCTTACCACTATTACTACGCATAAGGTATGTCACGTACCATGTCGTACAGTCGTTGTAACA
>oligos_3_CTGGCGGCCTTGGCCGACTATCTGC_ACCATGTCGTACAGTCGTTGTAACA_530
CTGGCGGCCTTGGCCGACTATCTGCGTGGCGGTGAGGACCCAGGTATTGGGGGGTTGCACTCGAACTCGCAACGTTGTGTCGTCAATATCGGACATCGCAACTATAGGCTGCATGTTAAAGGCTTGCGGTTCGCCGAACAACCATGTCGTACAGTCGTTGTAACA
>oligos_3_CTGGCGGCCTTGGCCGACTATCTGC_ACCATGTCGTACAGTCGTTGTAACA_531
CTGGCGGCCTTGGCCGACTATCTGCCCGGATGCCTTCCCAAGCTTAACAAGGCGTACGTTTTCTTTAACGCGGTAGGAAACCTATCTTCAAGGGTTTCCGGTATCAGAATCGCTAAGTGTACTCTTGGGTTAGCACCAATACCATGTCGTACAGTCGTTGTAACA
>oligos_3_CTGGCGGCCTTGGCCGACTATCTGC_ACCATGTCGTACAGTCGTTGTAACA_532
CTGGCGGCCTTGGCCGACTATCTGCGGATACATAGCAGTATTTAGACTCTATTGGATATCGGGTAGCAGGATGCGTCTGGGACCCGAAGAGGCGGCTCCGGGTTGTTCTTGTTGCATGCCCCCTTGTTAAAGAAGTTAATACCATGTCGTACAGTCGTTGTAACA
>oligos_3_CTGGCGGCCTTGGCCGACTATCTGC_ACCATGTCGTACAGTCGTTGTAACA_533
CTGGCGGCCTTGGCCGACTATCTGCGCAGAGCTCATTTTAAAGGAAAAGGTAGCGTCGGTCGGCCTGGCATGGGAGGACTCTACTGACTTCTTCACAAACTAAGTAACAAAGCAGGCGTTCGGAACTACGTTCGACTAGAACCATGTCGTACAGTCGTTGTAACA
>oligos_3_CTGGCGGCCTTGGCCGACTATCTGC_ACCATGTCGTACAGTCGTTGTAACA_534
CTGGCGGCCTTGGCCGACTATCTGCCGGCCTTGATTTGTGCCTAGAAAAGAACGCATTTGCGGTAATATCCAACTTAGAGCTGTCATTTTTGATCTGGGGGGGTTCATCTCCGATGCAGGCGGGTGGAGCTATTAACCCTACCATGTCGTACAGTCGTTGTAACA
>oligos_3_CTGGCGGCCTTGGCCGACTATCTGC_ACCATGTCGTACAGTCGTTGTAACA_535
CTGGCGGCCTTGGCCGACTATCTGCGACAAGAAACCTACCCCAACATCTGTACCAGCGTCGTTTTCAATGCTGAATTGCCTCGCCCCGTGGGCGGGAGTTCTTCTCAGAGATTGTAACTACCCTGACGAAAACGCCCGCTACCATGTCGTACAGTCGTTGTAACA
>oligos_3_CTGGCGGCCTTGGCCGACTATCTGC_ACCATGTCGTACAGTCGTTGTAACA_536
CTGGCGGCCTTGGCCGACTATCTGCCTTACGCTATGATCCGGCGGCTCATTACATTGTCAGCGGTCCCATTGGGTAAAGCTATAAATTAGAAGCAGGATGAAAGGCGCTATTGAATGCGCAGATAGCACGTGCTTAAATTACCATGTCGTACAGTCGTTGTAACA
>oligos_3_CTGGCGGCCTTGGCCGACTATCTGC_ACCATGTCGTACAGTCGTTGTAACA_537
CTGGCGGCCTTGGCCGACTATCTGCGTCGAAGTGGTTGTACGATTGTGGAGTTGGATTCCGGGAATTCCTATGTTAAATAATGGTAGAGTCTTGTGCCTGGCCCGGCACGTCGACTGGATATCGGTGATCCTTTTAAATTACCATGTCGTACAGTCGTTGTAACA
>oligos_3_CTGGCGGCCTTGGCCGACTATCTGC_ACCATGTCGTACAGTCGTTGTAACA_538
CTGGCGGCCTTGGCCGACTATCTGCCCGTGAGGAGAAAGGCAGTGACGGTCAAGTCTCCACCACAGATTTTTCCACACTTATCAACTAAAGGTTACATGTTCGCGTTGTTTGATTAGACCTCAGACAACGCCCGAAATCAACCATGTCGTACAGTCGTTGTAACA
>oligos_3_CTGGCGGCCTTGGCCGACTATCTGC_ACCATGTCGTACAGTCGTTGTAACA_539
CTGGCGGCCTTGGCCGACTATCTGCGGATTGCCCCCTCATTTGTTGCCAACGGCGGCTTAGGGACATACTCACGGGGTCAACCAGTCCCTTAGTTTGCCTCGGGCCCTCTAGTATCGTGAGACCTTTTTGACCGAGTGAAACCATGTCGTACAGTCGTTGTAACA
>oligos_3_CTGGCGGCCTTGGCCGACTATCTGC_ACCATGTCGTACAGTCGTTGTAACA_540
CTGGCGGCCTTGGCCGACTATCTGCGCACAGACAAGTGCCTGAGCCTTAGCTGACCCGGGCCCCGGTATGTCTTGCACTTGAAAACGATCTTTACAGGCGCATGGTTATCTATTCTCCTCACGACCTATGAGTCCTATGAACCATGTCGTACAGTCGTTGTAACA
>oligos_3_CTGGCGGCCTTGGCCGACTATCTGC_ACCATGTCGTACAGTCGTTGTAACA_541
CTGGCGGCCTTGGCCGACTATCTGCCGGATATTAAGCTAATGATCTTTGCAACTCTCTACTCTATCGCCTTCTATCGAGGCGTAGGACTGAACCCATAATGCGCCCGCGAAATTATAGCTTACTAACAACGAAGCTTGCTACCATGTCGTACAGTCGTTGTAACA
>oligos_3_CTGGCGGCCTTGGCCGACTATCTGC_ACCATGTCGTACAGTCGTTGTAACA_542
CTGGCGGCCTTGGCCGACTATCTGCGACATCCAAGGATTTCTAGTTTGATGCCTGCATGCGTGCAATCGGCACAAACATCACAATGTAAAACATCCTTCAGACATTGAGCCTGCCTTCGATAAAATTAACGCCCTAGTTTACCATGTCGTACAGTCGTTGTAACA
>oligos_3_CTGGCGGCCTTGGCCGACTATCTGC_ACCATGTCGTACAGTCGTTGTAACA_543
CTGGCGGCCTTGGCCGACTATCTGCCATGGCTCACTCCGGCTCCTCTTACACATTCTTTGTGGCAGGGGCAGGAATGAATCAAAGTTCGGCTACGCTGATCCGTCAGAGACTAAGTCCCCTTATGGGTTTTAGTAGACCTACCATGTCGTACAGTCGTTGTAACA
>oligos_3_CTGGCGGCCTTGGCCGACTATCTGC_ACCATGTCGTACAGTCGTTGTAACA_544
CTGGCGGCCTTGGCCGACTATCTGCGTCGTTAAATAGGTAGAATACCAAGCGGGAAAGTGTGGACATTTGGTTGCTTACTAGGACGTCCCGGACGAATGTACAATCAAAAGTAAGATAGATTTAGGTTAAAGTGGGCCTAACCATGTCGTACAGTCGTTGTAACA
>oligos_3_CTGGCGGCCTTGGCCGACTATCTGC_ACCATGTCGTACAGTCGTTGTAACA_545
CTGGCGGCCTTGGCCGACTATCTGCCCGTCTTACGTGCGTGGCGCACATTTATGCACCGATATGGTGTAGGTCGTTTGGATGAGAGCGAGTAAATTCCCGACAGACAGGTCTATGTCATACATCGCCAGGCTGGTAGGAAACCATGTCGTACAGTCGTTGTAACA
>oligos_3_CTGGCGGCCTTGGCCGACTATCTGC_ACCATGTCGTACAGTCGTTGTAACA_546
CTGGCGGCCTTGGCCGACTATCTGCGGAATTGAATATAACAATGACCAATCGTCCACTTTCACAAAAGATGGTGGGTCACACCTTATAGTGTGTTACCAGATCTGCAAGCGACATAGATCTTCAAGGAGAAGCACTGAGAACCATGTCGTACAGTCGTTGTAACA
>oligos_3_CTGGCGGCCTTGGCCGACTATCTGC_ACCATGTCGTACAGTCGTTGTAACA_547
CTGGCGGCCTTGGCCGACTATCTGCGCACTCCTCGACTTACATATTGCATTCCGCGCATAACCCTTCCAGGTAGACGTCTCTCATAGTTCTGGTAGTGTACTGGCTAGCCCACCGAAAGAGTTAGCTTTAGGCATAGACAACCATGTCGTACAGTCGTTGTAACA
>oligos_3_CTGGCGGCCTTGGCCGACTATCTGC_ACCATGTCGTACAGTCGTTGTAACA_548
CTGGCGGCCTTGGCCGACTATCTGCCGGATTTCATCCTGGTAGGGGCTACGACTGTCGCTAACATCTACGTACCTCTTTTGCATCTTCCATCAGGTTCCCGACGTGTCGCTTCCAGTTCCCCCTAGAAGCACTGGTGGTAACCATGTCGTACAGTCGTTGTAACA
>oligos_3_CTGGCGGCCTTGGCCGACTATCTGC_ACCATGTCGTACAGTCGTTGTAACA_549
CTGGCGGCCTTGGCCGACTATCTGCGAGAGTCATAGGTATTGCAACGGATGTAAATATTGAAGTCGGTACAACTATGGTTAGCGACACCGACAATGGATTGCTTTTGGGCTTGTTTGCGTGCTCTGGTCCAAGCTAGGTAACCATGTCGTACAGTCGTTGTAACA
>oligos_3_CTGGCGGCCTTGGCCGACTATCTGC_ACCATGTCGTACAGTCGTTGTAACA_550
CTGGCGGCCTTGGCCGACTATCTGCCATGCGGCTATTTAGGCCTCTGCTTCACTAAGGCACGAAATATGATATTACGATGAGCCGCCACTACTAAGGACCCTCGGATGATTACCTCGGGCAAACAAAATACAGTTACACAACCATGTCGTACAGTCGTTGTAACA
>oligos_3_CTGGCGGCCTTGGCCGACTATCTGC_ACCATGTCGTACAGTCGTTGTAACA_551
CTGGCGGCCTTGGCCGACTATCTGCGTCTCAACTCCATCGTTTCATGACCATGTATGCGAGCAACTGTTATATATCTCTATTGCTTGAAATCGAGGAAAACGTGTAGGTTTTCATGTATCCTAACAGGGACGAGCACCCTACCATGTCGTACAGTCGTTGTAACA
>oligos_3_CTGGCGGCCTTGGCCGACTATCTGC_ACCATGTCGTACAGTCGTTGTAACA_552
CTGGCGGCCTTGGCCGACTATCTGCCCGACGTGGTTTGAAACAGCGTCAGGCCATAGCCCTTTCTGCTGAATTAGACTTGGGATCCATTCACATTAGTGTAGATCACTAAACTGCCCCCCCTTTTCTGAGATTCGACCCTACCATGTCGTACAGTCGTTGTAACA
>oligos_3_CTGGCGGCCTTGGCCGACTATCTGC_ACCATGTCGTACAGTCGTTGTAACA_553
CTGGCGGCCTTGGCCGACTATCTGCGGAAAATGGTGGTCGTGCGATGTGGCCAAGGCCCTCTCAAATCCCAACAAACTTGATTCCTTTTTGTTGCACTAGTTGAACTGGCGCGTTTCGCCTTTGGCCTGGGCTTCACGTAACCATGTCGTACAGTCGTTGTAACA
>oligos_3_CTGGCGGCCTTGGCCGACTATCTGC_ACCATGTCGTACAGTCGTTGTAACA_554
CTGGCGGCCTTGGCCGACTATCTGCGCAACGCAAGCTGTAGTACATAAGACCGCGACATGTGGCGTCGCAATAGCATACTATTTTCGGTCCAGAAAGACAAAAGCTTTCTAGGAATCGCCTCGCGACTAGAAGACGAGTAACCATGTCGTACAGTCGTTGTAACA
>oligos_3_CTGGCGGCCTTGGCCGACTATCTGC_ACCATGTCGTACAGTCGTTGTAACA_555
CTGGCGGCCTTGGCCGACTATCTGCCGGAAAGTGCGCCACATCTCCTGGAATGTTTATATGGTAAGCGGACATTTCTCGCGACCCGGAAGGGTAATACGATACAGCTACACTGCGCAAAGCGAATTGATATTGCGATCTAACCATGTCGTACAGTCGTTGTAACA
>oligos_3_CTGGCGGCCTTGGCCGACTATCTGC_ACCATGTCGTACAGTCGTTGTAACA_556
CTGGCGGCCTTGGCCGACTATCTGCGAGACCGTATCCGACCTGCGCGCTATACGTTTATTATATGTTGACCGTACCCATGGCGGCGGCACTTCGACATGGCGGTACTCGGTGTCCGCCAGGATCCGACCCCCCTTCTTTTACCATGTCGTACAGTCGTTGTAACA
>oligos_3_CTGGCGGCCTTGGCCGACTATCTGC_ACCATGTCGTACAGTCGTTGTAACA_557
CTGGCGGCCTTGGCCGACTATCTGCCATTTCGATGATACTCGCCAAAGACCGCTTGACCAGTACTCAATACTATATTTCGTCATCGGCATACGTATGCGTCTCGAATCTGGTGATGGAACTTTGTCGCAGGTACAAGTTTACCATGTCGTACAGTCGTTGTAACA
>oligos_3_CTGGCGGCCTTGGCCGACTATCTGC_ACCATGTCGTACAGTCGTTGTAACA_558
CTGGCGGCCTTGGCCGACTATCTGCGTCTGTCCTCCTTTTTTCACCAACGACATTCATACCAGGATGAGTTCTCAGTTAAATACTGTCAGTAATTGGCCCCCACCGAAAACGCCTAATCGTCACAGGGAGGTCCCTGTTTACCATGTCGTACAGTCGTTGTAACA
>oligos_3_CTGGCGGCCTTGGCCGACTATCTGC_ACCATGTCGTACAGTCGTTGTAACA_559
CTGGCGGCCTTGGCCGACTATCTGCCCGAGCGATTTCGTTGCTTTTTCCGACTTCAAAGTCCGAATTGGTCACTCTTGAAGTCTGCTGATTGTCTAATTCAGTAGCGCCTATTTATTCCTTGGGATAGAAGCAGGAGCCTACCATGTCGTACAGTCGTTGTAACA
>oligos_3_CTGGCGGCCTTGGCCGACTATCTGC_ACCATGTCGTACAGTCGTTGTAACA_560
CTGGCGGCCTTGGCCGACTATCTGCGGACGTAGCACGCTATCAGCTTATCCAGGATGATTAATATTACGCCCGGGATATGTTCTCCGACGTAGAGAGTCACGCACCGCAGCAGACATAAGGAGGATCGTGTTAACTCCCTACCATGTCGTACAGTCGTTGTAACA
>oligos_3_CTGGCGGCCTTGGCCGACTATCTGC_ACCATGTCGTACAGTCGTTGTAACA_561
CTGGCGGCCTTGGCCGACTATCTGCGCAAGCAGCCCGTTCGAGTTTCAGATCACGGCTCTGTCCTGGCTAGAGTCAGAGTGCAACGTCAGACCAACTAAATACGACAATTAGCTCCTACAATAGTTTCTCCCGGGTGGAAACCATGTCGTACAGTCGTTGTAACA
>oligos_3_CTGGCGGCCTTGGCCGACTATCTGC_ACCATGTCGTACAGTCGTTGTAACA_562
CTGGCGGCCTTGGCCGACTATCTGCCTAAACTTATGTTACAACTAGAAATGGATTAGACCGCCGACCCACTAAAATTCGAGCTGTCACCGCCGCCCGCATAGTTCCCTGCAAGGGAGTCGCTTACTATGAAGGGCGTAGAACCATGTCGTACAGTCGTTGTAACA
>oligos_3_CTGGCGGCCTTGGCCGACTATCTGC_ACCATGTCGTACAGTCGTTGTAACA_563
CTGGCGGCCTTGGCCGACTATCTGCGAGCTGGGAGCAAGTGTATCATATAACGTTATACTATGGCTGAAGAGCTCGCGGCTTAAGTGGGCACGATGGCGCACCACCTTGGATAGCTATCACACTTAGGTTAACAGGATATACCATGTCGTACAGTCGTTGTAACA
>oligos_3_CTGGCGGCCTTGGCCGACTATCTGC_ACCATGTCGTACAGTCGTTGTAACA_564
CTGGCGGCCTTGGCCGACTATCTGCCATTACTCAGTCGTTCGCTGCTTTTTACGAGAGTCTTAAGCCCTTCGGCGCAGCCCGCCGAAAGTAGGTAGGTTTATTGGGAAGTGCGCTTGCAGAGATTTAGACACGTTTTTCAACCATGTCGTACAGTCGTTGTAACA
>oligos_3_CTGGCGGCCTTGGCCGACTATCTGC_ACCATGTCGTACAGTCGTTGTAACA_565
CTGGCGGCCTTGGCCGACTATCTGCGTCAGGGGTGCTCAAGGGTCTCACGTCTCCCCTAGATTATCAAGTTTAGTGTGGAGACGACATATCGTAGACATGGCACAATGTATGTTGCAGGCGGTACTATATGCAAAGACGTACCATGTCGTACAGTCGTTGTAACA
>oligos_3_CTGGCGGCCTTGGCCGACTATCTGC_ACCATGTCGTACAGTCGTTGTAACA_566
CTGGCGGCCTTGGCCGACTATCTGCCCGCAGGTCGCAGTGGTTGACTCGCGACATTAAATTCCGGATGCGTGAGACGACGCGCAGGGTGATCTAAGCTCAACAGACACCGCAACGGACTGCCTTTAATTCCGATCTTATTACCATGTCGTACAGTCGTTGTAACA
>oligos_3_CTGGCGGCCTTGGCCGACTATCTGC_ACCATGTCGTACAGTCGTTGTAACA_567
CTGGCGGCCTTGGCCGACTATCTGCGGACCACAAAGGGGCGATCCTCCGATTTGTTAAATGCCAATCGGGTCTGCGGCCGCCGGGTACGGTCGATCTAACTCGTAAGGTCAATACCCCTCTAGCTGCCCACAAAGGTGAAACCATGTCGTACAGTCGTTGTAACA
>oligos_3_CTGGCGGCCTTGGCCGACTATCTGC_ACCATGTCGTACAGTCGTTGTAACA_568
CTGGCGGCCTTGGCCGACTATCTGCGCTATTTTGCTTTGTGGTCGCAGCTCTGACGTTTTTAACACTCGGAGCTGAAGAGAAGAACGTTCACGTGAAGCTTGTGGACTTTCAGATATGCTGGGCACGTTTATGCCTGTTTACCATGTCGTACAGTCGTTGTAACA
>oligos_3_CTGGCGGCCTTGGCCGACTATCTGC_ACCATGTCGTACAGTCGTTGTAACA_569
CTGGCGGCCTTGGCCGACTATCTGCCTAATGGCCGTGGTGTGCACTCCGCTAGTATCAGGGGGTACGCGTCGATAGCGTTGTTCGGATGGTGTAGAGTGAGTAGTCATTGAGCTGTGTCTCTCCGATTTTAGGGGCTTATACCATGTCGTACAGTCGTTGTAACA
>oligos_3_CTGGCGGCCTTGGCCGACTATCTGC_ACCATGTCGTACAGTCGTTGTAACA_570
CTGGCGGCCTTGGCCGACTATCTGCGAGCACTGAAAATCCTCTGGCCGAGTACAATTACGTACTACCAAAACAGTTCGAATTGGTGTAATACAGGGACGGATGACGTTCTGCAGCTCCCCATCTCCTGCGATTACCTACAACCATGTCGTACAGTCGTTGTAACA
>oligos_3_CTGGCGGCCTTGGCCGACTATCTGC_ACCATGTCGTACAGTCGTTGTAACA_571
CTGGCGGCCTTGGCCGACTATCTGCCATAAAAGTGGTCATGCTCTTATTAATGTGGACAATACACGCATACCCCTAAGCACCGCCGCCATCCCCATCCTCGGGCTCTTGATCGGATTGATCAACTTACATCATTCGCGGTACCATGTCGTACAGTCGTTGTAACA
>oligos_3_CTGGCGGCCTTGGCCGACTATCTGC_ACCATGTCGTACAGTCGTTGTAACA_572
CTGGCGGCCTTGGCCGACTATCTGCGTCACACCTCTAGCGACACCTCATTCACGGAGTTCTCAGTTATTAAACTAAGGTTCCAGGGCACCGAAACTTTGAGCCCTCCATGTTTACGGCAAGGTTCCGCAGTTTCTTACTAACCATGTCGTACAGTCGTTGTAACA
>oligos_3_CTGGCGGCCTTGGCCGACTATCTGC_ACCATGTCGTACAGTCGTTGTAACA_573
CTGGCGGCCTTGGCCGACTATCTGCCCGCTCTCTCTACACATTGAATTCTACTGGCGAGAGAACAATTCGCACCCGGGTTACGCGGTTTGTGGGGTTATCGCTCCCCGAAGAGATAGGGTATTAAGCGACGGCGCTTGCTACCATGTCGTACAGTCGTTGTAACA
>oligos_3_CTGGCGGCCTTGGCCGACTATCTGC_ACCATGTCGTACAGTCGTTGTAACA_574
CTGGCGGCCTTGGCCGACTATCTGCCGCACATAGCCGCTCGCTCCATCTTAGTCGGCCGACGGATTGGATCAGCTAGCTGTGATCGGTTTGTTTCATGCGCGTTCTCCTTCAGCAGAAGCTCTCTCAGCTCCGCATACTAACCATGTCGTACAGTCGTTGTAACA
>oligos_3_CTGGCGGCCTTGGCCGACTATCTGC_ACCATGTCGTACAGTCGTTGTAACA_575
CTGGCGGCCTTGGCCGACTATCTGCGCTAAAGCTAGGGCAACGGGCGTTGGCCTACACTACCCATGACTTTGCAGCCGGCTAAATCTTAGCACAGGATAGGTTGGGGACGACGCTAAGGAATAGTCCTGCGATCGCTTTTACCATGTCGTACAGTCGTTGTAACA
>oligos_3_CTGGCGGCCTTGGCCGACTATCTGC_ACCATGTCGTACAGTCGTTGTAACA_576
CTGGCGGCCTTGGCCGACTATCTGCCTACCCCCGTGTTGTTTGACTTTGGCTTGTAATCAACCTTCTATGTACGTATTCTCTAGCACTCTTGAGGGACTAATGCCAGTTTCAAGTCAAGGCGAGCGGTAAGAAGAGCTGAACCATGTCGTACAGTCGTTGTAACA
>oligos_3_CTGGCGGCCTTGGCCGACTATCTGC_ACCATGTCGTACAGTCGTTGTAACA_577
CTGGCGGCCTTGGCCGACTATCTGCGAGGAAACACCGAGACCCCTGTAGTACCGCAGCGTCAATCTCCTGCCGAAGTGGATCCCACGACTCCCATCTAACTCAGAACTGACTAGTTTCCGAGTTGATGCTTCCGCATAATACCATGTCGTACAGTCGTTGTAACA
>oligos_3_CTGGCGGCCTTGGCCGACTATCTGC_ACCATGTCGTACAGTCGTTGTAACA_578
CTGGCGGCCTTGGCCGACTATCTGCCATATTCGTAAATTCGCTTAACCTGTCCACGGCTAGTGCTGACTTACCTCTGACGGTTGGCTCCCATTCCGCGTGTGTCAGGCACACCATTTCGACCTTTACGTGGGAGCTAGGTACCATGTCGTACAGTCGTTGTAACA
>oligos_3_CTGGCGGCCTTGGCCGACTATCTGC_ACCATGTCGTACAGTCGTTGTAACA_579
CTGGCGGCCTTGGCCGACTATCTGCGTCCTTCATCCACACTCCCCCTACTGCGATAAATTGCGCCCAGATTAGTCCCCAAAAGGGTACACCCGTCATTGCCGGTAATAGACTAGTGGTACGCAAAATCCAAATACGAGAAACCATGTCGTACAGTCGTTGTAACA
>oligos_3_CTGGCGGCCTTGGCCGACTATCTGC_ACCATGTCGTACAGTCGTTGTAACA_580
CTGGCGGCCTTGGCCGACTATCTGCCCGCTGTTAATTGTCCGCCCCACGCAACTAAGTTCTCGCCGGCGTCAGACACTCACATCTCAGGCCCAGCTCGTCTCTTGGAACCTCTGGGGAGGGTATGTAGTACTTGAATTCAACCATGTCGTACAGTCGTTGTAACA
>oligos_3_CTGGCGGCCTTGGCCGACTATCTGC_ACCATGTCGTACAGTCGTTGTAACA_581
CTGGCGGCCTTGGCCGACTATCTGCCGCAGTGGAGAGAAGCCGTAGGCAGAACTTTATACACCAAATCGGTCCACATACTCACGGTTGCTCGGTTCGGAAATAGGAGAAAGGTGGTGCTATGAAGCACTCTAGTAATAATACCATGTCGTACAGTCGTTGTAACA
>oligos_3_CTGGCGGCCTTGGCCGACTATCTGC_ACCATGTCGTACAGTCGTTGTAACA_582
CTGGCGGCCTTGGCCGACTATCTGCGCTCGTGGGAAACGTGGGCTAACTGCGCTTGTGGTCAATGGACGTTCCTCGGGCGAGGCATCGCAAGGGCTTGTATGTATACGCATGCCGTAATTAAATGTACTCAAACCGCCTAACCATGTCGTACAGTCGTTGTAACA
>oligos_3_CTGGCGGCCTTGGCCGACTATCTGC_ACCATGTCGTACAGTCGTTGTAACA_583
CTGGCGGCCTTGGCCGACTATCTGCCTACGGATTCACGCATACCCACAGGCCGCAGTTCAATCTCGATTAGGTCCAGGAAAATGCAATGGGCTTTGATGGGATACCCACTAAAATAGCGTGTCGTCGATGGAGGTGAGTAACCATGTCGTACAGTCGTTGTAACA
>oligos_3_CTGGCGGCCTTGGCCGACTATCTGC_ACCATGTCGTACAGTCGTTGTAACA_584
CTGGCGGCCTTGGCCGACTATCTGCGAGGTTGGCCCCTGCATCAGATACGATTTTTCTTCGGTGCGAGGTAATGTACGGGCGAATGATGAACCTTGGCCTGTACCGGTTCCGCTCCGAGACGCCTGGATCGTAGCAGCGTACCATGTCGTACAGTCGTTGTAACA
>oligos_3_CTGGCGGCCTTGGCCGACTATCTGC_ACCATGTCGTACAGTCGTTGTAACA_585
CTGGCGGCCTTGGCCGACTATCTGCCATCCACTTCATTTAAGGTGAGAGTTATATATTCCGAGTTAATCGAATCCTTACGCGTCCCTATTCCGTCGAAACCGGTCTCACGTGTCAACACCAACTGTCGTGGCGGCGTCCTACCATGTCGTACAGTCGTTGTAACA
>oligos_3_CTGGCGGCCTTGGCCGACTATCTGC_ACCATGTCGTACAGTCGTTGTAACA_586
CTGGCGGCCTTGGCCGACTATCTGCGTCCAAAAATGTGCGGGGAGGATCAGAATCAAGTTTGAGTCGTGATACTTCTAAGTGACTAACCTGCGGCTAGTCAAAGTAGCAGGGTTCGCGCTGGTTGGCACGGAATCGGGGTACCATGTCGTACAGTCGTTGTAACA
>oligos_3_CTGGCGGCCTTGGCCGACTATCTGC_ACCATGTCGTACAGTCGTTGTAACA_587
CTGGCGGCCTTGGCCGACTATCTGCCCCCGATTTGATCCTATAGACATTCAGTTGAAGATGAGCACTCGACTTCGACGGGCAAGAGACAAATACCTAGTTGGCGATCGCCCTAAGCCATCGCCTATTACCATGTACCTCAACCATGTCGTACAGTCGTTGTAACA
>oligos_3_CTGGCGGCCTTGGCCGACTATCTGC_ACCATGTCGTACAGTCGTTGTAACA_588
CTGGCGGCCTTGGCCGACTATCTGCCGCCACAGGAATAACCCTATTAGTCCCTGGTAAGGTAAGTTTGCGAGCTGTGGAGCTAAAGGCAAAACAGTTACCAATCCAATCTTGCAGATTACGTGATGCGGTGGCGTTCCCTACCATGTCGTACAGTCGTTGTAACA
>oligos_3_CTGGCGGCCTTGGCCGACTATCTGC_ACCATGTCGTACAGTCGTTGTAACA_589
CTGGCGGCCTTGGCCGACTATCTGCGCTCCATATCCCTGCCTGTGATTGACCCCTGAATCGCCCCAAAGCGCAGCACGTAAAATCATGCCTTGGATTTCATCAAAAAGTCTGCGGCAACTACGCATCGGTGTTTTTAGGTACCATGTCGTACAGTCGTTGTAACA
>oligos_3_CTGGCGGCCTTGGCCGACTATCTGC_ACCATGTCGTACAGTCGTTGTAACA_590
CTGGCGGCCTTGGCCGACTATCTGCCTAGGTTGCAAAGTGCTTGGTACTCGATGACGTATAAGCAGAGATGTACCGATTATGAGTGAATCGGGCTAAGCCCCAGATGGTAGCTAGCGAACACAAGTCAGCCACGTGTTATACCATGTCGTACAGTCGTTGTAACA
>oligos_3_CTGGCGGCCTTGGCCGACTATCTGC_ACCATGTCGTACAGTCGTTGTAACA_591
CTGGCGGCCTTGGCCGACTATCTGCGAGTCAGTCCAAACTAGGAAAAGCACAAAACGCGCTCATTCCTTGTATGCCTATTGGGAATACTGACCACAATCGTGCCAGTTTGAGTATAACAGTCGGTTTCTGGGAGTTGACAACCATGTCGTACAGTCGTTGTAACA
>oligos_3_CTGGCGGCCTTGGCCGACTATCTGC_ACCATGTCGTACAGTCGTTGTAACA_592
CTGGCGGCCTTGGCCGACTATCTGCCATCGTTAGCTTCGAGGAGCTGTATCCCAAAAAAAACTGGTATATGTTCCTTACCAGTCCCACCAGTCTAAATCAATCCGGGACTGCTGCCCGTCTTTTTGGTGTAGCGGAAAATACCATGTCGTACAGTCGTTGTAACA
>oligos_3_CTGGCGGCCTTGGCCGACTATCTGC_ACCATGTCGTACAGTCGTTGTAACA_593
CTGGCGGCCTTGGCCGACTATCTGCGGTCACCGATGGTGCTGCAGGCTGACTACAAGAGGATGTACACGCGCGAGTACGTAGTGCTTGTCACCATGTGCAGCTTTCCTCTAACGGTCATAACCAGCTTTCCGGGCCCTCAACCATGTCGTACAGTCGTTGTAACA
>oligos_3_CTGGCGGCCTTGGCCGACTATCTGC_ACCATGTCGTACAGTCGTTGTAACA_594
CTGGCGGCCTTGGCCGACTATCTGCCCCCCTGTTCTTCTCGGAAACGGAAAAAACTTTAACACCGCTAGATCTTACTCTGCGCGTGCCGCTTTTTTACGGATATGCCTTGAACTCGCGCTGGGAAGAATACTGGTCACCTACCATGTCGTACAGTCGTTGTAACA
>oligos_3_CTGGCGGCCTTGGCCGACTATCTGC_ACCATGTCGTACAGTCGTTGTAACA_595
CTGGCGGCCTTGGCCGACTATCTGCCGCCTGCATGCACGTAAGATCAACTTTTAAAGAGATCAGAATGTCGGGAACTGCCGATTAGTTCTACATCTATTCCTACTTATATCACGGTCGCTGCCCACGTCTTATATACACAACCATGTCGTACAGTCGTTGTAACA
>oligos_3_CTGGCGGCCTTGGCCGACTATCTGC_ACCATGTCGTACAGTCGTTGTAACA_596
CTGGCGGCCTTGGCCGACTATCTGCGCTGCGAAGACAGAAACCCTCAACTACAAACGGCCGCACGCCCGCTCGATCCGTAGGAGTTGCCCCGATTGCGTTGGTCGCCCAGTAATCGTCCCCAATGTATTACACTAATAATACCATGTCGTACAGTCGTTGTAACA
>oligos_3_CTGGCGGCCTTGGCCGACTATCTGC_ACCATGTCGTACAGTCGTTGTAACA_597
CTGGCGGCCTTGGCCGACTATCTGCCTAGCAGATGAGAAGATGAACTATCTAGGCCCTCCATTTCCCATACCATGAAACATGTAACACTGGCCGGCCCGTTAGCGTAGCCTACGGCCGCCCAGGGGTCCAGACACGAGTAACCATGTCGTACAGTCGTTGTAACA
>oligos_3_CTGGCGGCCTTGGCCGACTATCTGC_ACCATGTCGTACAGTCGTTGTAACA_598
CTGGCGGCCTTGGCCGACTATCTGCGAGTGTTTGTACTCTCTACACCTAACGTTCAGAGGCACCGAACCCTGGACACTGAAGGAGACAGTTGGGCTGCGCCCACCGATAGGTTTAGTAGTATGTACCTTCCATATCGTCAACCATGTCGTACAGTCGTTGTAACA
>oligos_3_CTGGCGGCCTTGGCCGACTATCTGC_ACCATGTCGTACAGTCGTTGTAACA_599
CTGGCGGCCTTGGCCGACTATCTGCCAACTCTACGCATCACGGAGGGGTCCGGGATATCCTGATGATTCGTAGGAAAAACATGTCACTGAGAAATGCACATGGGCGACAGTGATCGATAGATAGTAAATCCCTAGATGCTACCATGTCGTACAGTCGTTGTAACA
>oligos_3_CTGGCGGCCTTGGCCGACTATCTGC_ACCATGTCGTACAGTCGTTGTAACA_600
CTGGCGGCCTTGGCCGACTATCTGCGGTCTGTCCGTGGAACCTCAAAGATTGTCCCGCGATTAGGTATAAGGTATTGCCCTAAAAAGGCAGAAAAGATGCAGCAATCCTGGTCATGCGTTTATAAGAGTTATACACGCAAACCATGTCGTACAGTCGTTGTAACA
>oligos_3_CTGGCGGCCTTGGCCGACTATCTGC_ACCATGTCGTACAGTCGTTGTAACA_601
CTGGCGGCCTTGGCCGACTATCTGCCCCATAGGAGTCGACTACTAGCGCTACTTGATACTCCATGTTCTGTCGTGTTTCATGATGGCCTGGCATAACGTGAAGTGGACATTTTCTAACACGTAAACAGGTCAGCTCCCTAACCATGTCGTACAGTCGTTGTAACA
>oligos_3_CTGGCGGCCTTGGCCGACTATCTGC_ACCATGTCGTACAGTCGTTGTAACA_602
CTGGCGGCCTTGGCCGACTATCTGCCGCGTTGCGTAACGCTCCCCTCGCACTATTTAACGAAAGGATAAGTCCCTCAATGGACTGGGCGTAGAACCCTTTGTCCAATCATTTGTCTCCCGCCCCCAGCACATTAGCCAATACCATGTCGTACAGTCGTTGTAACA
>oligos_3_CTGGCGGCCTTGGCCGACTATCTGC_ACCATGTCGTACAGTCGTTGTAACA_603
CTGGCGGCCTTGGCCGACTATCTGCGCTGGCCGAGCGTGAAAATACCCTAATTCGCCTGGCCCGTTGTAATTTGATAATAGGCGGAATGAGAAACAGGTCCGCTAGACATCCGAGGGCGTTCTGTAGGGCTGTCATGCCTACCATGTCGTACAGTCGTTGTAACA
>oligos_3_CTGGCGGCCTTGGCCGACTATCTGC_ACCATGTCGTACAGTCGTTGTAACA_604
CTGGCGGCCTTGGCCGACTATCTGCCTATTGAAGACGTTGACGATTTGGTGCTCAGTCGAGTACGTTCAACTTTTGTGTCCGTCTTGAATCCTTTTCAATCCGCCTTTCGACTGGCTCTACAACTGAGCCTGGTCCAAGAACCATGTCGTACAGTCGTTGTAACA
>oligos_3_CTGGCGGCCTTGGCCGACTATCTGC_ACCATGTCGTACAGTCGTTGTAACA_605
CTGGCGGCCTTGGCCGACTATCTGCGTGCCACCGATGAACAGCCAGATTTGCAACGGAGATGGTATAATACAATGTTATAGCTGTAGTTACTACAACCAGTCACGACCCAACAATGAAGGGTCACCCATAAGACACCAATACCATGTCGTACAGTCGTTGTAACA
>oligos_3_CTGGCGGCCTTGGCCGACTATCTGC_ACCATGTCGTACAGTCGTTGTAACA_606
CTGGCGGCCTTGGCCGACTATCTGCCAACAGGACCCACAGGGCCTACTTGAGAGGCGACCCAGGGGGTCAAAGCTTAGAACCAGTTAAAGAGCAGCGAGCCAGTGAATGAAGGGTTCCCTGCCGCGAATCCACGGCTGAAACCATGTCGTACAGTCGTTGTAACA
>oligos_3_CTGGCGGCCTTGGCCGACTATCTGC_ACCATGTCGTACAGTCGTTGTAACA_607
CTGGCGGCCTTGGCCGACTATCTGCGGTACCTAGCAATCGCCAGTCGACCCCTAGCAAATTCACGTTAGTGTCTCCCAGTTGACCACCTGATGCAGTTTGACGATATGATTACTTCTCGCATGTTGTCGCTGCATTGTTTACCATGTCGTACAGTCGTTGTAACA
>oligos_3_CTGGCGGCCTTGGCCGACTATCTGC_ACCATGTCGTACAGTCGTTGTAACA_608
CTGGCGGCCTTGGCCGACTATCTGCCCCAATACGTTGCGTATAGGATAAAGACGGTCAACGAACCGGTTGCTTCACCGACCGACGTACTCGACGCTGAAGAAGCTGAAACGGGCCACTACCGGCGATGTCGTAGCGTCCTACCATGTCGTACAGTCGTTGTAACA
>oligos_3_CTGGCGGCCTTGGCCGACTATCTGC_ACCATGTCGTACAGTCGTTGTAACA_609
CTGGCGGCCTTGGCCGACTATCTGCCGCGAATTAAGCTTCCCCGATATAATCCATACACCAACAAGTATGGGATGGGAATCCAACTTTGCTGGATGCAATGGTATCAGGCTCGTCGCCTACATAAAAAAGAGTCTAAGGTACCATGTCGTACAGTCGTTGTAACA
>oligos_3_CTGGCGGCCTTGGCCGACTATCTGC_ACCATGTCGTACAGTCGTTGTAACA_610
CTGGCGGCCTTGGCCGACTATCTGCGCTTAGCCCAGATGTATGGGCTCATTTAACCCGGAGCCCTGTCCCGATTCCGGCTATTGGTTACGCTTGCCTGTTTCGAATTAGTGATCGGTATGCTGACGCGGCCTCTCCCAATACCATGTCGTACAGTCGTTGTAACA
>oligos_3_CTGGCGGCCTTGGCCGACTATCTGC_ACCATGTCGTACAGTCGTTGTAACA_611
CTGGCGGCCTTGGCCGACTATCTGCCTATACCGTACCCGATAAACCCCCTGAGGGAACTATTGTTCACCGCCACCTTGAGTCTTATCGGGCATTGGCACAACGCGCACCCTGAGTTACATTAAGGGATTTAATTTGTCGTACCATGTCGTACAGTCGTTGTAACA
>oligos_3_CTGGCGGCCTTGGCCGACTATCTGC_ACCATGTCGTACAGTCGTTGTAACA_612
CTGGCGGCCTTGGCCGACTATCTGCGTGCCTCTCGAGTTGTCACGTGGTCCCTCACCGTTTGAGGACGAATATTGAAGGGCATCGAACACAGGCCGATGTAGATTGTTAATGGACTATCTTCTGTTCAATGGATGCACGTACCATGTCGTACAGTCGTTGTAACA
>oligos_3_CTGGCGGCCTTGGCCGACTATCTGC_ACCATGTCGTACAGTCGTTGTAACA_613
CTGGCGGCCTTGGCCGACTATCTGCCAAAGCGCCTCCGTGCTCCTGTGCCAGTAGCTCATCTACGCCTATCTATTGCTACATCACCCGGCCCCATTTGCGCGCGGTGGAGGGTTTCCGTTTTTGCCGATTTTCTCTGAGAACCATGTCGTACAGTCGTTGTAACA
>oligos_3_CTGGCGGCCTTGGCCGACTATCTGC_ACCATGTCGTACAGTCGTTGTAACA_614
CTGGCGGCCTTGGCCGACTATCTGCGGTAGGGACAAGGAAATTCCACAGACAGCCGGCGAAGATACTCAGCTCTACCACGTACTTACGCCTGTCCATCGCTCTCTGTGTCCACGGCATCCGAGCGGGTGGCTGCGTATGAACCATGTCGTACAGTCGTTGTAACA
>oligos_3_CTGGCGGCCTTGGCCGACTATCTGC_ACCATGTCGTACAGTCGTTGTAACA_615
CTGGCGGCCTTGGCCGACTATCTGCCCCTAGTGGTAGAAGGCCGACGAGCTTCGTTCGTTCTGTAGCCCGCCCTAATATGTCTATTCGCCAGACTCATCAGGACTGGCAGGCCTATCCGATACTGTTCTGTGCCTATGCTACCATGTCGTACAGTCGTTGTAACA
>oligos_3_CTGGCGGCCTTGGCCGACTATCTGC_ACCATGTCGTACAGTCGTTGTAACA_616
CTGGCGGCCTTGGCCGACTATCTGCCGCTGTATTGATGAGGAGAGCGTTTACACGGCCTTCCGGAACGCGTCTCGAGTCCATTGAATAATATCTACGGGTCTCAAGGAAGTTTATTGGCGATGGCCATGCTCAGTTGACAACCATGTCGTACAGTCGTTGTAACA
>oligos_3_CTGGCGGCCTTGGCCGACTATCTGC_ACCATGTCGTACAGTCGTTGTAACA_617
CTGGCGGCCTTGGCCGACTATCTGCGCTTTCATTGCCTTTAAACCGCGTGGACCGTCGCTAGATTCCCACAAGCATAGGGCATTTGTTGGCATTGCGCCCTCACGGCGTGGTTGTTAACAGGATTTCCGCTGATATGGAAACCATGTCGTACAGTCGTTGTAACA
>oligos_3_CTGGCGGCCTTGGCCGACTATCTGC_ACCATGTCGTACAGTCGTTGTAACA_618
CTGGCGGCCTTGGCCGACTATCTGCCTTTCTCAGCTGACGGGCGTCTTGCCGCAGGCTGTATCCGAGGAGGTGAAAGAGTGTTTCACTCTTTCATCATACTCGAGATAGCTGGACTCCGCATGGGTCAGAGTATATGGTAACCATGTCGTACAGTCGTTGTAACA
>oligos_3_CTGGCGGCCTTGGCCGACTATCTGC_ACCATGTCGTACAGTCGTTGTAACA_619
CTGGCGGCCTTGGCCGACTATCTGCGTGCGAACTCGTCTATTTATTTCCGGGCTGGCTCAGTTGCATCCTGGGAACGATTGGACCTGGTTGCGCGAGTGATCTCGTCCTAACCCACATGATGGTAGTCAATACTACGGGTACCATGTCGTACAGTCGTTGTAACA
>oligos_3_CTGGCGGCCTTGGCCGACTATCTGC_ACCATGTCGTACAGTCGTTGTAACA_620
CTGGCGGCCTTGGCCGACTATCTGCCAAACTCGGAGGTATGTGTCTACACCCGTCTTGGCTTTCGACTAAATACACCCAGGAGTTTACCTAGCATGAGAATGCGTGGCAGCACGTCAATAGCGACGCCTGGGCAAATAATACCATGTCGTACAGTCGTTGTAACA
>oligos_3_CTGGCGGCCTTGGCCGACTATCTGC_ACCATGTCGTACAGTCGTTGTAACA_621
CTGGCGGCCTTGGCCGACTATCTGCGGTTGTCTGGTAAGCTACAATCACTGGGTAAGCATAGTCGGACGTAACCCGCTTGTCGTAGTTATCAGGAAATCGATTGATAGGTTTGGGCTTCCGAAGGACTGGTCTGAGAGTAACCATGTCGTACAGTCGTTGTAACA
>oligos_3_CTGGCGGCCTTGGCCGACTATCTGC_ACCATGTCGTACAGTCGTTGTAACA_622
CTGGCGGCCTTGGCCGACTATCTGCCCCTTCGGCCACGAGCACACCCCGAAGTTAACACGAGACTGGTGTATACTTATTTCCTGCCCCAAGGAATTATACTGTTTAGTCACTGGTAACTCTTATATATCCTTGGGCATTTACCATGTCGTACAGTCGTTGTAACA
>oligos_3_CTGGCGGCCTTGGCCGACTATCTGC_ACCATGTCGTACAGTCGTTGTAACA_623
CTGGCGGCCTTGGCCGACTATCTGCCGCTCACCGTGGGAAGAAACGAACCGTACTATACAAAGAATGTTTTAGGGAATAAAGAGAATGTGCGTAGCAAGATTGGGCGGTAGGTAGGATTTTACTTCATCCTTTCGAAATTACCATGTCGTACAGTCGTTGTAACA
>oligos_3_CTGGCGGCCTTGGCCGACTATCTGC_ACCATGTCGTACAGTCGTTGTAACA_624
CTGGCGGCCTTGGCCGACTATCTGCGACTTAGAACAGCTTTAAGTCGGCTTCCAGAGCCCGCGTTACATTCAGTTGCAAGTGACCGTCTTACGCATTCGGCAAAATACTTTACCGGGCCAAAAACAGCACTTCGTACGAAACCATGTCGTACAGTCGTTGTAACA
>oligos_3_CTGGCGGCCTTGGCCGACTATCTGC_ACCATGTCGTACAGTCGTTGTAACA_625
CTGGCGGCCTTGGCCGACTATCTGCCTTTGAAGTGTAGCTAGATTAGCCTCGTTAGGCTTGGCCTCCAAGTGAGCGGCCGATGGAAATGTAGTCGGTTTTTATGAGTGCCCAGCGTTGCTTTGTTCATGACCCACAGTATACCATGTCGTACAGTCGTTGTAACA
>oligos_3_CTGGCGGCCTTGGCCGACTATCTGC_ACCATGTCGTACAGTCGTTGTAACA_626
CTGGCGGCCTTGGCCGACTATCTGCGTGAATAGCTATGACCAGTTGATCTAGTTACGGATGAGTTCTTCCGACAATGTAAGGATATAACGGTGAGTGACACAAGGTGGCCTTCAACTAAGGTGGCCTTCAGTACGGGCTAACCATGTCGTACAGTCGTTGTAACA
>oligos_3_CTGGCGGCCTTGGCCGACTATCTGC_ACCATGTCGTACAGTCGTTGTAACA_627
CTGGCGGCCTTGGCCGACTATCTGCCAATCGGCCGCCTCCTCGGTGTCTAGCACCGTTCGCAACGGGAACCGGGATAGTGTTTGTATGCCGCTAGAATCGAGGGAGTAATACCTTTTATGAGGACGGTCTAATGTCAACAACCATGTCGTACAGTCGTTGTAACA
>oligos_3_CTGGCGGCCTTGGCCGACTATCTGC_ACCATGTCGTACAGTCGTTGTAACA_628
CTGGCGGCCTTGGCCGACTATCTGCGGTTCTAGCTGGGCTTAGTATCTGACGAAGGCACTGCGAGTTTCCATTGCTCGACTGTCCGTATTCTCATGGAAACGGTTCCGTCAGTGAGTTTAGAAGGTCGTTGTAGTTGCCTACCATGTCGTACAGTCGTTGTAACA
>oligos_3_CTGGCGGCCTTGGCCGACTATCTGC_ACCATGTCGTACAGTCGTTGTAACA_629
CTGGCGGCCTTGGCCGACTATCTGCCCCGCGGTCGGACTGAACCTCCGAGCATCGCTTCGCTGTGACGCACATATGCGGTAAAACAATCCCGTCGCATGGCACACCCTGGTGCAGGCCCCAAAGTTTTAGTGACACTCGTACCATGTCGTACAGTCGTTGTAACA
>oligos_3_CTGGCGGCCTTGGCCGACTATCTGC_ACCATGTCGTACAGTCGTTGTAACA_630
CTGGCGGCCTTGGCCGACTATCTGCCGGTAGCTACCTGTGCGTATCAGTTCTGTCAGGGTGCTCGTACTATATTTTTTCCGTTTGCGAGGCATACGACCTGCGCCACAAACGCATTGCAGGATGTAGTCCGCCGTTGAGAACCATGTCGTACAGTCGTTGTAACA
>oligos_3_CTGGCGGCCTTGGCCGACTATCTGC_ACCATGTCGTACAGTCGTTGTAACA_631
CTGGCGGCCTTGGCCGACTATCTGCGACTATTGCGTTGCTACGTATCGGGCCGCCATCTCAGCCTGCTTTGTACATCCCGGGACGGGGTTCTAGACCCGTTATATTGCCTTATATGAATTTCACTATCGGTCGCAAAGCTACCATGTCGTACAGTCGTTGTAACA
>oligos_3_CTGGCGGCCTTGGCCGACTATCTGC_ACCATGTCGTACAGTCGTTGTAACA_632
CTGGCGGCCTTGGCCGACTATCTGCCTTGATTGTTTTAGCATATCGCTCGGACTTTGTCCGAGGAGTTCGAGCCCGAAAGCGAAGCTTGATTTTCACCGCAAGTTACGGCCCGCGTTCGAGATGACCCCTCCGGATACAAACCATGTCGTACAGTCGTTGTAACA
>oligos_3_CTGGCGGCCTTGGCCGACTATCTGC_ACCATGTCGTACAGTCGTTGTAACA_633
CTGGCGGCCTTGGCCGACTATCTGCGTGATACATAGCACATTACACCTGTTTGTAGTATCCACCTGGGAGAGACTGTTGTTGAAGTGGTCCTACTATCTAGTCTCAATTCGCGTCCCAAGATAGAATGGTTTCGTACTTTACCATGTCGTACAGTCGTTGTAACA
>oligos_3_CTGGCGGCCTTGGCCGACTATCTGC_ACCATGTCGTACAGTCGTTGTAACA_634
CTGGCGGCCTTGGCCGACTATCTGCCAATGCTCGGATAAAGTAGTTAATCAAAAGTTGCAAACCTGGGTGAACAAAATGGCTATGATGTCTGTCGCTATTTCCGATCCTGCGTAAACCGTGTTATAGGCAGATGGGAAGAACCATGTCGTACAGTCGTTGTAACA
>oligos_3_CTGGCGGCCTTGGCCGACTATCTGC_ACCATGTCGTACAGTCGTTGTAACA_635
CTGGCGGCCTTGGCCGACTATCTGCGGTGTAATGTGAACTGCACTAGATCTTACGGTTGATTCACAGCCGCGCTATAATTTCCCGTATGTGTGTCCTTGGCGCATCCCACAAAGCGACCAGATCCTCTTGGGCGACAACAACCATGTCGTACAGTCGTTGTAACA
>oligos_3_CTGGCGGCCTTGGCCGACTATCTGC_ACCATGTCGTACAGTCGTTGTAACA_636
CTGGCGGCCTTGGCCGACTATCTGCCCCGGACAGAATGTAGTATTGTCGTACAAACCGCTGTCTACTGTTTCGACACGGTCGTTAAGTATGGTCGGCCTGAGTAATAAGCATTCGAAAAAGGACCACTACAAAGAATGGTACCATGTCGTACAGTCGTTGTAACA
>oligos_3_CTGGCGGCCTTGGCCGACTATCTGC_ACCATGTCGTACAGTCGTTGTAACA_637
CTGGCGGCCTTGGCCGACTATCTGCCGGTTCACCTTTGTGGACGAATGCTTGGTACCGCGAGTCTTCCTATACACTCAAAGGATCAACGGAGCTGTGTATCTATCAGTCCCGCGAACTCCTGCAGTACATATGACCTAGAACCATGTCGTACAGTCGTTGTAACA
>oligos_3_CTGGCGGCCTTGGCCGACTATCTGC_ACCATGTCGTACAGTCGTTGTAACA_638
CTGGCGGCCTTGGCCGACTATCTGCGACGGATCTGTATTAATCCCTATGCGACGGATGTCAGTAATCTCCCAGATTGCAAAGTGATACATCCGAACAACTTCATTGCTTCCAGAATTCAACATCTCCAAATGGTGCGCAAACCATGTCGTACAGTCGTTGTAACA
>oligos_3_CTGGCGGCCTTGGCCGACTATCTGC_ACCATGTCGTACAGTCGTTGTAACA_639
CTGGCGGCCTTGGCCGACTATCTGCCTTGTAGACTCCAGAGCGTCTCTGGCAGGTCCGTCTAGTATCCCCCGTCTTTAGATGAGAGGTTTGTCTCTGTGGTAGCCCTTGAAACCGGTGAATCACGTCAAGGGGCGATCAAACCATGTCGTACAGTCGTTGTAACA
>oligos_3_CTGGCGGCCTTGGCCGACTATCTGC_ACCATGTCGTACAGTCGTTGTAACA_640
CTGGCGGCCTTGGCCGACTATCTGCGTGTTCCGTCTTGCTGCAACAGAGGTTCCTCTTTGGCAGTGATCTGTACAGGGACCCGCCGGTAGTCATAAACTACCAGAGCAGATTACTACATTCAATTCTCCTTGACGAACTAACCATGTCGTACAGTCGTTGTAACA
>oligos_3_CTGGCGGCCTTGGCCGACTATCTGC_ACCATGTCGTACAGTCGTTGTAACA_641
CTGGCGGCCTTGGCCGACTATCTGCCAAGAGTAGGCAGGAACCTTGACCCCCCCCCAAATAGATGCCACCGGGGTAGAAGTGATTTAACGGACTGGGTCTATTCGTCCCCTACTTGAGGCTCCAGCAATTCGAGTCAAGAACCATGTCGTACAGTCGTTGTAACA
>oligos_3_CTGGCGGCCTTGGCCGACTATCTGC_ACCATGTCGTACAGTCGTTGTAACA_642
CTGGCGGCCTTGGCCGACTATCTGCGGTGATCTGGTTGACCATCCACACAAATTCTACGCGCAAGTGACATAGCGCCCTTCAATGCGCACTAGATATTGACGGGTCGACAACATTAAGGTGTGGAAGTATGTGCACTACAACCATGTCGTACAGTCGTTGTAACA
>oligos_3_CTGGCGGCCTTGGCCGACTATCTGC_ACCATGTCGTACAGTCGTTGTAACA_643
CTGGCGGCCTTGGCCGACTATCTGCGCATGATGGTTACTTGGCACAAGTCCGGTCAAAGTACGGTTGAAGGAGACCATAACTGCAAGCCTTGGCCTCCCCCGTGTTCGTGCCCCTATTAAGCTACACGGGGGCGACTCGTACCATGTCGTACAGTCGTTGTAACA
>oligos_3_CTGGCGGCCTTGGCCGACTATCTGC_ACCATGTCGTACAGTCGTTGTAACA_644
CTGGCGGCCTTGGCCGACTATCTGCCGGTTGATCTATACGCTCCGGAAGGAGAGTTATTCCCCTTCGGGATATAATAAAAATTTACGCAAAATGGCGCGCGCATGAAAGCTGGTACAGAGAGGTACCTTGGCGCACTAGAACCATGTCGTACAGTCGTTGTAACA
>oligos_3_CTGGCGGCCTTGGCCGACTATCTGC_ACCATGTCGTACAGTCGTTGTAACA_645
CTGGCGGCCTTGGCCGACTATCTGCGACGCTGTCTTTCACCTCCTATTGCTTCCCTTATCAACGTAAACATACTAATCCTACGCGGTATCGAGTTCTACAAAGTCACCGAGACATCGCCTAGGGACTGCCTCTTCCCCTAACCATGTCGTACAGTCGTTGTAACA
>oligos_3_CTGGCGGCCTTGGCCGACTATCTGC_ACCATGTCGTACAGTCGTTGTAACA_646
CTGGCGGCCTTGGCCGACTATCTGCCTTCTCCCAGTATACCCGATAGAATGGCAATCACTCATACTATCTAAGCAAGAGGGGCCGTGGCCCTAGTAGGTGTGATTTTGATTCAACCCTGTTAAGATGGCGCCGGGCCGGTACCATGTCGTACAGTCGTTGTAACA
>oligos_3_CTGGCGGCCTTGGCCGACTATCTGC_ACCATGTCGTACAGTCGTTGTAACA_647
CTGGCGGCCTTGGCCGACTATCTGCGTGTAGAAGGATATGGGAAGTACCATAGGAGTCGACCGGGCATCATTTTGTACACGAACACTGTCACCACTTATGCAGGGTGGGGAGTTTTGACGCCGCGCAAGACAGGCTATCAACCATGTCGTACAGTCGTTGTAACA
>oligos_3_CTGGCGGCCTTGGCCGACTATCTGC_ACCATGTCGTACAGTCGTTGTAACA_648
CTGGCGGCCTTGGCCGACTATCTGCCAAGTCCTTAAGATTCATCGGCATCCCCGTATGCGTAGGTATCTAATGAAATTTAGTAAGACTATGGCTTGCGCAGTCCATAGTATCAAAGCGGAGAAAACAGCGCCATGCACGTACCATGTCGTACAGTCGTTGTAACA
>oligos_3_CTGGCGGCCTTGGCCGACTATCTGC_ACCATGTCGTACAGTCGTTGTAACA_649
CTGGCGGCCTTGGCCGACTATCTGCGGAGCCCTGCATCATATCTTTGCCAGGTGTGGTCGTACTCGGATAGGAGAGCGGATATCCGAGGAACACTGTTCTTTCGAAACGTCGACTCAATCGGTGTGAATGGCACTACTATACCATGTCGTACAGTCGTTGTAACA
>oligos_3_CTGGCGGCCTTGGCCGACTATCTGC_ACCATGTCGTACAGTCGTTGTAACA_650
CTGGCGGCCTTGGCCGACTATCTGCGCATCTGGGTAGCGCACGGTGGGTATGCAGAGTGCTTTGAGCACCATCCGAATTGCCTGCCGGTAGGGAACGATAACGACTTGAACGCGATATAGGGTAACAAGAGGGAGATTCAACCATGTCGTACAGTCGTTGTAACA
>oligos_3_CTGGCGGCCTTGGCCGACTATCTGC_ACCATGTCGTACAGTCGTTGTAACA_651
CTGGCGGCCTTGGCCGACTATCTGCCGGGCCAGGTTGAAGCAAGTCAGAGTGAGGGCTGTCATGTGCGGACACGAACTGCTCTGTGTCTCAGAACAGGGGTACGCATTTTTGGCTAACCTTGTGCTCATACTAACAGTATACCATGTCGTACAGTCGTTGTAACA
>oligos_3_CTGGCGGCCTTGGCCGACTATCTGC_ACCATGTCGTACAGTCGTTGTAACA_652
CTGGCGGCCTTGGCCGACTATCTGCGACCCTTCATCGATCAATCAAAATTGTCGCTACGGCAGCGCTAAGAGTGCAATGGGTACAGGCAACCAACACTAGTGGATGTAACAGTTTCGCGGCGTACCGCCCGGCTCCCATTACCATGTCGTACAGTCGTTGTAACA
>oligos_3_CTGGCGGCCTTGGCCGACTATCTGC_ACCATGTCGTACAGTCGTTGTAACA_653
CTGGCGGCCTTGGCCGACTATCTGCCTTCAGATCGACGCTACCGACCGAGAAGCATTCCTTTTTACGCCTAGGCCTGCTGTAGAGCCGGCCAGCCTTCCGGGAGTAAAAAAGCGCACACTTCAGTTACATCGAAGTCCGTACCATGTCGTACAGTCGTTGTAACA
>oligos_3_CTGGCGGCCTTGGCCGACTATCTGC_ACCATGTCGTACAGTCGTTGTAACA_654
CTGGCGGCCTTGGCCGACTATCTGCGTGGGCATTTTAATAGGAGGTTCAGTGAACCCTTTGCGGTGTAGGCTTGGGTGAACACCTGTCGACGATTTTGATCCAGTCACCGAGGCACTTGAAGTATTAGCAGCGACTCCCTACCATGTCGTACAGTCGTTGTAACA
>oligos_3_CTGGCGGCCTTGGCCGACTATCTGC_ACCATGTCGTACAGTCGTTGTAACA_655
CTGGCGGCCTTGGCCGACTATCTGCCCGGTAACATGCGATACCAAGCTCGCGGAGGGTCACGTGTGGCTGGGTTGTCATAGTTTAGTTAATGGAAATCCCGAGTTGCTGTCCACGGGGCTTGTTAGATGACTGAAGCAATACCATGTCGTACAGTCGTTGTAACA
>oligos_3_CTGGCGGCCTTGGCCGACTATCTGC_ACCATGTCGTACAGTCGTTGTAACA_656
CTGGCGGCCTTGGCCGACTATCTGCGGAGGGTATTGGCGGTCAGAATGCCAGTGGGTGTCAGCGCCGTTACCTTCAGACCGTCATTTCGACATGCACACTGGCAGGTGTATAGAGCAATACTAGTTTATAGACTTGGATTACCATGTCGTACAGTCGTTGTAACA
>oligos_3_CTGGCGGCCTTGGCCGACTATCTGC_ACCATGTCGTACAGTCGTTGTAACA_657
CTGGCGGCCTTGGCCGACTATCTGCGCAGTAGTCCGCTAGCCGTCACTCAATGATTGGCGACTTGTCGCTATGATGCCGGATCGGATCGTCCCCGGTACTTTGGGAGTAGCGCTGATAATGAGATGACTAAAGCTTTCAAACCATGTCGTACAGTCGTTGTAACA
>oligos_3_CTGGCGGCCTTGGCCGACTATCTGC_ACCATGTCGTACAGTCGTTGTAACA_658
CTGGCGGCCTTGGCCGACTATCTGCCGGGGGCGCCTATCGAAGATGCCTGCGCGAATTCTACTAAGAAGCCATCGGGGGCGCGACAGACGTTATGACTAATTATGCACGGAATTGGGCGACACTCTGTACTGCTTTGTATACCATGTCGTACAGTCGTTGTAACA
>oligos_3_CTGGCGGCCTTGGCCGACTATCTGC_ACCATGTCGTACAGTCGTTGTAACA_659
CTGGCGGCCTTGGCCGACTATCTGCGACCGAGTCCTTGTCACTGCACTTCTGCAACAGTGGAGTACCAGGAGAGTTACATGAAATGTCGGCTTAATGCGGACAATGGGTAGACACGGTATCGGCCCTACAACTGGGACGTACCATGTCGTACAGTCGTTGTAACA
>oligos_3_CTGGCGGCCTTGGCCGACTATCTGC_ACCATGTCGTACAGTCGTTGTAACA_660
CTGGCGGCCTTGGCCGACTATCTGCCTTAGGACAGAGCAGGAGATCCTAAGATTCCAACGGTCCGGGGATTAGCCCTTTGGCGCGATAACAATGCCGCGTGAGGCATTCAAATTCAAGGACCGGAATATCTTGTAACCGTACCATGTCGTACAGTCGTTGTAACA
>oligos_3_CTGGCGGCCTTGGCCGACTATCTGC_ACCATGTCGTACAGTCGTTGTAACA_661
CTGGCGGCCTTGGCCGACTATCTGCGTGGCGCCGCCGCTACGGAACAAGAGTTTGCACTGCTGCTATCATGAGTTCTTATTTTGAAATGATGAAGGAGTCGACGGGTATACAATGCCATATCTGGAGAGAGCAGTTAAATACCATGTCGTACAGTCGTTGTAACA
>oligos_3_CTGGCGGCCTTGGCCGACTATCTGC_ACCATGTCGTACAGTCGTTGTAACA_662
CTGGCGGCCTTGGCCGACTATCTGCCCGGATCCTAATGTTCTCGACTAGACCTGCTTACGATCGCGGAAGTGTAAAACGCAAACACGATCACGATTGAGTAGGTTCACAAGCTGTCCACAAAACACAAGTACTTGCTACAACCATGTCGTACAGTCGTTGTAACA
>oligos_3_CTGGCGGCCTTGGCCGACTATCTGC_ACCATGTCGTACAGTCGTTGTAACA_663
CTGGCGGCCTTGGCCGACTATCTGCGGATACTCATCCATCCTTTCATAATTATCGTTCTCGGGCCTCAGCTCCCGCTCCTGCACCGCCGCCCCCCAACGGTTAGTTATTCTGTCAGATCCATAAGTTGTGCCTAGAATGAACCATGTCGTACAGTCGTTGTAACA
>oligos_3_CTGGCGGCCTTGGCCGACTATCTGC_ACCATGTCGTACAGTCGTTGTAACA_664
CTGGCGGCCTTGGCCGACTATCTGCGCAGATAATACAAATCCCAACCAGCCTGGTGAGTTTTGCGAGGCCATCGCTTTCGAAAGTGGCAAGCGTCCCTGCCTGTCAACCACAGAGAGTCAACGGTGAATCGGCGCCCTCAACCATGTCGTACAGTCGTTGTAACA
>oligos_3_CTGGCGGCCTTGGCCGACTATCTGC_ACCATGTCGTACAGTCGTTGTAACA_665
CTGGCGGCCTTGGCCGACTATCTGCCGGCGTGCGGCACTCGGTAATATTTAGAAACGTTTGAAGGATTCCTCGCGCGGACCGAATATGTTAACCGACGCATTTAGTTCTTGCAATCTGTATGTTCTCAAGCCAGGGCAATACCATGTCGTACAGTCGTTGTAACA
>oligos_3_CTGGCGGCCTTGGCCGACTATCTGC_ACCATGTCGTACAGTCGTTGTAACA_666
CTGGCGGCCTTGGCCGACTATCTGCGACAATGATACTAGGATCCATTCAGACTGCTTGACCTTTTAAACTGGTGAATTCTAGGCAGGTGTACCGCGCCGAGCACGTGTTGTAGACCAAGCATGCAGAACGAGGCTGAGTAACCATGTCGTACAGTCGTTGTAACA
>oligos_3_CTGGCGGCCTTGGCCGACTATCTGC_ACCATGTCGTACAGTCGTTGTAACA_667
CTGGCGGCCTTGGCCGACTATCTGCCTTACCCTCTCCGTTGTGGCGCAGTCTATGTCACTTAAGTGTAAAAGACAGCTGGTCCTAGGACCTTACAGACGGTGGACGAATGTCCCGGATCACACCTGGGCGCCCCAAGTTTACCATGTCGTACAGTCGTTGTAACA
>oligos_3_CTGGCGGCCTTGGCCGACTATCTGC_ACCATGTCGTACAGTCGTTGTAACA_668
CTGGCGGCCTTGGCCGACTATCTGCGTCGACTAACCGCTATACATCATCTAACACGCGCAATGTCTTGTCCGAGCATGACACACAACTTCCAAATGGAGCGTGTATGTGGTGCATCCGGGGATTAAGCTTCGCCTGCTCAACCATGTCGTACAGTCGTTGTAACA
>oligos_3_CTGGCGGCCTTGGCCGACTATCTGC_ACCATGTCGTACAGTCGTTGTAACA_669
CTGGCGGCCTTGGCCGACTATCTGCCCGTGACAATTCAAGAGCTTGTAACCGCACCTTTCCTCCTTTTGGTTAGTATCAAATGAATGTATCCCCGTGGACTATCCTCAGCATCGCGCGATAACGTATACTCCGGAGTGAAACCATGTCGTACAGTCGTTGTAACA
>oligos_3_CTGGCGGCCTTGGCCGACTATCTGC_ACCATGTCGTACAGTCGTTGTAACA_670
CTGGCGGCCTTGGCCGACTATCTGCGGATTGGCACAGATTCACTCCGCTTAGAAGATTGACATGGGTAGAGAGGGCTGGGAGCTAGACTCATATATGAATGCACACACGTAGGTCAGTGTTACTCCCTCGGGGTTTTTCAACCATGTCGTACAGTCGTTGTAACA
>oligos_3_CTGGCGGCCTTGGCCGACTATCTGC_ACCATGTCGTACAGTCGTTGTAACA_671
CTGGCGGCCTTGGCCGACTATCTGCGCACAGTTAGCCACACTGTTCAGCACGATTGTGCATAATTCCGACAGGTTGAGCGTCCTCAACGGAAAGCCAGCCCCTCTACTAAAAACACGTTCGTACCGGCTCAAGCATCAGAACCATGTCGTACAGTCGTTGTAACA
>oligos_3_CTGGCGGCCTTGGCCGACTATCTGC_ACCATGTCGTACAGTCGTTGTAACA_672
CTGGCGGCCTTGGCCGACTATCTGCCGGCCAAGTAATGAGCATATCCGTGATGACGCGCCACGTAAGTTTAGTTGTTTTTCCTATCGACTGGCTACGGGTGTAATGGATTCAGGCACGAAGTTTAGAGTCGCGCAGCTCAACCATGTCGTACAGTCGTTGTAACA
>oligos_3_CTGGCGGCCTTGGCCGACTATCTGC_ACCATGTCGTACAGTCGTTGTAACA_673
CTGGCGGCCTTGGCCGACTATCTGCGACATATGGCACGTTGAAAAGGATAGGTGAAAACGACGTATCCCTTGTAGCGAGCAAGTGAAGCAGCGACATGGACCGTGAAACATAGCTGTGAACCGATACAACCGCTTCTGAAACCATGTCGTACAGTCGTTGTAACA
>oligos_3_CTGGCGGCCTTGGCCGACTATCTGC_ACCATGTCGTACAGTCGTTGTAACA_674
CTGGCGGCCTTGGCCGACTATCTGCCATGGGTTACATGCACGCTCGAATTTTCCCTTACAACGAGTGGGCCAAAAGCGCCGACAGAAGACAGACGGATATGTGGGTCTCCAATGATTCCTAGACCAGGAAGTATATGGTAACCATGTCGTACAGTCGTTGTAACA
>oligos_3_CTGGCGGCCTTGGCCGACTATCTGC_ACCATGTCGTACAGTCGTTGTAACA_675
CTGGCGGCCTTGGCCGACTATCTGCGTCGTGGGGACCTCACCGATGTCGCTGCTAAAATCGGTGCGTTATGTGTAGACCGCCCCACCTCGACCGCTACGGTATTTCGCGTAAGGATCTGATCGTCCCTTCGGGTACGTGAACCATGTCGTACAGTCGTTGTAACA
>oligos_3_CTGGCGGCCTTGGCCGACTATCTGC_ACCATGTCGTACAGTCGTTGTAACA_676
CTGGCGGCCTTGGCCGACTATCTGCCCGTGTCGAATGCAGCAATGCTCCACCGCGAGCGTCGGAACTTCCCTGACACGGGATCCCGGAAGGCCAAGATCGAATCGTCTGCAAAAATTAGACGGGAGCCAAACTGCCTTTTACCATGTCGTACAGTCGTTGTAACA
>oligos_3_CTGGCGGCCTTGGCCGACTATCTGC_ACCATGTCGTACAGTCGTTGTAACA_677
CTGGCGGCCTTGGCCGACTATCTGCGGAATTCGTGGTTGGGGAAATACAACCGGAGAGTACCACGGGTGGCTACAGAATGAGCTCTACGAGCGCACGTCATTTGTCCTGGCATATCACGCGCTTCGGAACTGCTGTGCGTACCATGTCGTACAGTCGTTGTAACA
>oligos_3_CTGGCGGCCTTGGCCGACTATCTGC_ACCATGTCGTACAGTCGTTGTAACA_678
CTGGCGGCCTTGGCCGACTATCTGCGCACTCGTATTTGTGAAAGACAGGATGGGGTTGAGGACATTCATAATGACGAACAACGCTTAATGAACGGAAAGCACCCTTGGATCAGCAGTTATGCGTTGCGCCGCATGGAGAAACCATGTCGTACAGTCGTTGTAACA
>oligos_3_CTGGCGGCCTTGGCCGACTATCTGC_ACCATGTCGTACAGTCGTTGTAACA_679
CTGGCGGCCTTGGCCGACTATCTGCCGGATTATTTGCGGTCGTGGCATGCGAGTCCCCTGTAGTAGTTAAGTTAAACTCTCACGGCATATGGCCCCCGGCTTGGATCTTCGATATTTTTCTCCGATGTAAATCGTGTGTAACCATGTCGTACAGTCGTTGTAACA
>oligos_3_CTGGCGGCCTTGGCCGACTATCTGC_ACCATGTCGTACAGTCGTTGTAACA_680
CTGGCGGCCTTGGCCGACTATCTGCGAGAGGATGTGTAGTTATCGTGTTGGTAACCCCGGATCCAATTGTCACTCGTTCAGCGGGTCACCCGTATGTGTACTCCGTTCAGCCGTGATCCTTACGCCTTTAAGAACGATATACCATGTCGTACAGTCGTTGTAACA
>oligos_3_CTGGCGGCCTTGGCCGACTATCTGC_ACCATGTCGTACAGTCGTTGTAACA_681
CTGGCGGCCTTGGCCGACTATCTGCCATGCCGCCTGCTACGTAACAACTGTCCAATGTCGAAAGCATGGTTGTGACATCAACGGGGATGTACATCGTACCGTAGGTTCCTGGACCCACAATATATTTTCGGGTCACTACAACCATGTCGTACAGTCGTTGTAACA
>oligos_3_CTGGCGGCCTTGGCCGACTATCTGC_ACCATGTCGTACAGTCGTTGTAACA_682
CTGGCGGCCTTGGCCGACTATCTGCGTCTCCGCACACTAAAGAGCAGACTACCACCACTGGGGACCCCGTGCGGGGCGTATCTAGCAGCACCCTTGTTTGGCCTACCTGCGGTTGATAGGTTAGTGGGCTTAGGAATGCTACCATGTCGTACAGTCGTTGTAACA
>oligos_3_CTGGCGGCCTTGGCCGACTATCTGC_ACCATGTCGTACAGTCGTTGTAACA_683
CTGGCGGCCTTGGCCGACTATCTGCCCGTCAAACCCAGCGTACGTGTACTCGACTATGCTCATTACGTCAATCGCCCCGTAACCTGCTCAACACGTTCAGCTGGAAGCCGGCTGTTAGTTCGGAAACCCGGGGGCGGCAAACCATGTCGTACAGTCGTTGTAACA
>oligos_3_CTGGCGGCCTTGGCCGACTATCTGC_ACCATGTCGTACAGTCGTTGTAACA_684
CTGGCGGCCTTGGCCGACTATCTGCGGAAACGCAATGATAAGGCATGGAAACTTCAGCATTACCAAATCAAGAGTGACGTTCATAATATAAAACACCGCGTCACAATAGCGCGGCTAGGTAACATCACCTCCATGCAACAACCATGTCGTACAGTCGTTGTAACA
>oligos_3_CTGGCGGCCTTGGCCGACTATCTGC_ACCATGTCGTACAGTCGTTGTAACA_685
CTGGCGGCCTTGGCCGACTATCTGCGCAACGGGTCGTCCGTTGGAAGCGACTCTACGGGTCCTTGTTTCGTCCGACCATTCCGTACGGCACAATGACAAATTAAACGCAGGCTGAGCGGCCTACAGCACAGGTGTGGTCAACCATGTCGTACAGTCGTTGTAACA
>oligos_3_CTGGCGGCCTTGGCCGACTATCTGC_ACCATGTCGTACAGTCGTTGTAACA_686
CTGGCGGCCTTGGCCGACTATCTGCCGGAAACTTAGCATGGTAGTTTTTCGTGACAGCGCTTTACTTGATCAGACCTCGGCCCGCTGATCTAGGCATCTTCCATACTCCTTACGAGGGCTTGTTTTCTCGGGCTGGGGGTACCATGTCGTACAGTCGTTGTAACA
>oligos_3_CTGGCGGCCTTGGCCGACTATCTGC_ACCATGTCGTACAGTCGTTGTAACA_687
CTGGCGGCCTTGGCCGACTATCTGCGAGACCCCTGATCTCGGTCGAGCGCCTACTGAAATGGGTCAGATCGAAACCTCGAAAGCTACGACAGTACCTGGCTACTGGCTTAGCAATGAACCCAGTTCAGTGGCATCGGGCTACCATGTCGTACAGTCGTTGTAACA
>oligos_3_CTGGCGGCCTTGGCCGACTATCTGC_ACCATGTCGTACAGTCGTTGTAACA_688
CTGGCGGCCTTGGCCGACTATCTGCCATTTGCCGCACAGCGCCGCACCCCTATTCTCCCCCAATTTATGTTGAGCTTGTGCGTGTACGGGACGCGAGTTCATAATCCAGGAAGATATACAAGACGTCTTTTGGTCATGCTACCATGTCGTACAGTCGTTGTAACA
>oligos_3_CTGGCGGCCTTGGCCGACTATCTGC_ACCATGTCGTACAGTCGTTGTAACA_689
CTGGCGGCCTTGGCCGACTATCTGCGTCTGGTTGGGCAATTGATTAAAGAACTTCGGTTGAACACGGGATAAGGCTGGGATACTATAGTGTCGTTTTAGTCTGGTTGGACCATTTTATCCATACCACCGTGGTAAGTCGTACCATGTCGTACAGTCGTTGTAACA
>oligos_3_CTGGCGGCCTTGGCCGACTATCTGC_ACCATGTCGTACAGTCGTTGTAACA_690
CTGGCGGCCTTGGCCGACTATCTGCCCGACCTCAGCAGCGTGCGCCTTTGATATATAGCCGTAAGAAACGTCAGGGCCCCATGTTGCCGGCAGTGCGCCTCCAGAACCCCCTCCCGCTGATTCCCCGATCCGACCTAGCTACCATGTCGTACAGTCGTTGTAACA
>oligos_3_CTGGCGGCCTTGGCCGACTATCTGC_ACCATGTCGTACAGTCGTTGTAACA_691
CTGGCGGCCTTGGCCGACTATCTGCGGACGGGAATCATAGACCAATGCGACGCGCATCCAGCTGTTAGTTCAAGATGAAGTGATGTAGTATTCACGACTTGCTGAGTTTGTGACCTAGCATTTTTGGGAAATCAAGAACAACCATGTCGTACAGTCGTTGTAACA
>oligos_3_CTGGCGGCCTTGGCCGACTATCTGC_ACCATGTCGTACAGTCGTTGTAACA_692
CTGGCGGCCTTGGCCGACTATCTGCGCAAGGTTTTCATAGAATATGCCTCACAGTTAGCGTTAGCCTCAGGCTACGGGATGCTCCGATAAGCCTCGGCTCTAGCGTCCACGACCACATATCAATTTTCTTGCCGTACTATACCATGTCGTACAGTCGTTGTAACA
>oligos_3_CTGGCGGCCTTGGCCGACTATCTGC_ACCATGTCGTACAGTCGTTGTAACA_693
CTGGCGGCCTTGGCCGACTATCTGCCTAAACACATTGAGACTCGATGTAAATATACCTATATGTAGTTCAAGAGTCGTTCTCACGATTCGTTCCCCCGTGCACCCGTTCCAAGTAATCCCCAGAAAGGCCCCCCCCGTGAACCATGTCGTACAGTCGTTGTAACA
>oligos_3_CTGGCGGCCTTGGCCGACTATCTGC_ACCATGTCGTACAGTCGTTGTAACA_694
CTGGCGGCCTTGGCCGACTATCTGCGAGCTGCGGTTCTCGCGAATCCCAGCTCAACGGCGGCCGCATCATATGCTCGGATCATTCACTCACGTAGCAGGGAGTTGGGGACACAAGTGCTTTCCGGACCGTTATCTTGCGTACCATGTCGTACAGTCGTTGTAACA
>oligos_3_CTGGCGGCCTTGGCCGACTATCTGC_ACCATGTCGTACAGTCGTTGTAACA_695
CTGGCGGCCTTGGCCGACTATCTGCCATTACATTAGCGACCAATGCTGTTTTATGCCGTCAGTGTTTACTCGGCTTTTCGTGACCACTTTTCTCCAGCTCTCTACAAAGCCGGCAGAGTCGGTTGGACAGTCGGTTCAGAACCATGTCGTACAGTCGTTGTAACA
>oligos_3_CTGGCGGCCTTGGCCGACTATCTGC_ACCATGTCGTACAGTCGTTGTAACA_696
CTGGCGGCCTTGGCCGACTATCTGCGTCAGTTCCTGCCGACGGGATTTAATTGCGCGAGGCGTACACCCGGGCACAACTCGATCAGATGCGTAATGCCATATCTGAAACCTTGTTTTGATCTTCCCTATCAGAGATCACAACCATGTCGTACAGTCGTTGTAACA
>oligos_3_CTGGCGGCCTTGGCCGACTATCTGC_ACCATGTCGTACAGTCGTTGTAACA_697
CTGGCGGCCTTGGCCGACTATCTGCCCGAGGGTCGCTTACTGTTCTTCTCAGTTCTAGAATCTCAAGAAACGCTACGATCGTAACCCAAGAGAAGGTTGTGCCTGTTCGTGGCAATAGCAAAAAGGGATTCGGACACTATACCATGTCGTACAGTCGTTGTAACA
>oligos_3_CTGGCGGCCTTGGCCGACTATCTGC_ACCATGTCGTACAGTCGTTGTAACA_698
CTGGCGGCCTTGGCCGACTATCTGCGGACCCTATCGTTCTGCTGAATATGTAGGCTTTCAGACCAATAGTCGGCTAAGGTATTCTCTCGCAGTCGCTTACCTGAGAGTATGCCAGGCCCCCATAAGAGACTGACGGTAGAACCATGTCGTACAGTCGTTGTAACA
>oligos_3_CTGGCGGCCTTGGCCGACTATCTGC_ACCATGTCGTACAGTCGTTGTAACA_699
CTGGCGGCCTTGGCCGACTATCTGCGCTATATTTAGGGGATCCTGCCTAAAGGGATAAAAGGCAAGATCTGCGATAGAACAGGATATATGATTCTTCCATGGCCAATGTAAGCTCACTCACGGTACGCATTGCTGAATGAACCATGTCGTACAGTCGTTGTAACA
>oligos_3_CTGGCGGCCTTGGCCGACTATCTGC_ACCATGTCGTACAGTCGTTGTAACA_700
CTGGCGGCCTTGGCCGACTATCTGCCTAATTTGTTAGTAAGCCCTATTCAAGAGTGTACCTTTAGAAGCGAGGACGGGTTGATAATCACCACCATTTTGGGTTTGAGCTGAAGAAGTTTACCAATCGCATGGACGAAAATACCATGTCGTACAGTCGTTGTAACA
>oligos_3_CTGGCGGCCTTGGCCGACTATCTGC_ACCATGTCGTACAGTCGTTGTAACA_701
CTGGCGGCCTTGGCCGACTATCTGCGAGCACAAATGTCGTCGGATCACCCAGCTTACGGTGGTAAAAAGCGAGTGGAAGTTGTATATTACGGTAGTTTGATGATTGCCGTACTGACCCAGGGCAGTCTGATCATGCCAATACCATGTCGTACAGTCGTTGTAACA
>oligos_3_CTGGCGGCCTTGGCCGACTATCTGC_ACCATGTCGTACAGTCGTTGTAACA_702
CTGGCGGCCTTGGCCGACTATCTGCCATAAATGCCGGTGTGAATCATGACTATCAAGTTTTGACCGCGGTGTTACGAATCTCCAGCCTGGGGCGGGCAGCCGAGTGTACAGGTCACTCATGAGGAGTGCGTTAGGCGGGTACCATGTCGTACAGTCGTTGTAACA
>oligos_3_CTGGCGGCCTTGGCCGACTATCTGC_ACCATGTCGTACAGTCGTTGTAACA_703
CTGGCGGCCTTGGCCGACTATCTGCGTCACAGTATCGGTTCTGTACATGAGGCGAAGAGTCGGCCTTGTTGAAAGTGGATGGAGCCTATGAGCGATGGTCTTGCGTATTACCTTGGAACCCTCCCATTGTAGTATCAGAAACCATGTCGTACAGTCGTTGTAACA
>oligos_3_CTGGCGGCCTTGGCCGACTATCTGC_ACCATGTCGTACAGTCGTTGTAACA_704
CTGGCGGCCTTGGCCGACTATCTGCCCGCACCTGTTCAGCTTGGATAAAGAAGTTATCTAAAGGTACGATGATTACCTACAGGCACTCCTAAGAACTCATCCTCTGTATAATAATGACACCGCGCCGAAGACTGCTAGGTACCATGTCGTACAGTCGTTGTAACA
>oligos_3_CTGGCGGCCTTGGCCGACTATCTGC_ACCATGTCGTACAGTCGTTGTAACA_705
CTGGCGGCCTTGGCCGACTATCTGCCGCACCCGATCTAAGGCCCGGGGTCCAAGCCGCACTGTACCAACCCTATAAGGCATCGTTCCACGGGCTACATAGCGAGTTCCCTCGGCAAAGGTGTACCGAATGTGTCTTGCCTACCATGTCGTACAGTCGTTGTAACA
>oligos_3_CTGGCGGCCTTGGCCGACTATCTGC_ACCATGTCGTACAGTCGTTGTAACA_706
CTGGCGGCCTTGGCCGACTATCTGCGCTAATGTTTCCCTCTATTCGCTTCGCAACATAGATAATGTAGATCCCTGCGTACACACACCACATCCTGCCCACATTTTTCATTCAGATGCCACAATCCCAAGCGCAAAAACAAACCATGTCGTACAGTCGTTGTAACA
>oligos_3_CTGGCGGCCTTGGCCGACTATCTGC_ACCATGTCGTACAGTCGTTGTAACA_707
CTGGCGGCCTTGGCCGACTATCTGCCTACCATTTTGTGAGTGCTATTTCTTGTTCGTCCCGCTCGGGCGTTTAGTCACTTAATATGTGTGCCGTTAGAGGCGTGAATTTGGCCCCTTACTAGCGATAGGAGAATGGATATACCATGTCGTACAGTCGTTGTAACA
>oligos_3_CTGGCGGCCTTGGCCGACTATCTGC_ACCATGTCGTACAGTCGTTGTAACA_708
CTGGCGGCCTTGGCCGACTATCTGCGAGCAGAGTTAACTTGTCCACTTTACGCAGCCCATGCACGCGAACAACAACCTCCACGAGTTAATCTACCCGTGCCTCCCCATTAATTGTGTAGCAAACACAGGGGCACAGTGAAACCATGTCGTACAGTCGTTGTAACA
>oligos_3_CTGGCGGCCTTGGCCGACTATCTGC_ACCATGTCGTACAGTCGTTGTAACA_709
CTGGCGGCCTTGGCCGACTATCTGCCATATTGAACCCTAGACATCAGACATGTGTCCTTAGAAGCTTATGGCAAAACATCGCCATCGATGGAACTTCGCCGAGTTGATCTCTCGCGAATGCATTATCTGTACCTCTTAATACCATGTCGTACAGTCGTTGTAACA
>oligos_3_CTGGCGGCCTTGGCCGACTATCTGC_ACCATGTCGTACAGTCGTTGTAACA_710
CTGGCGGCCTTGGCCGACTATCTGCGTCCTTGAGAGTGCGGTCTAAAGCAGGGCTGCATCCTCACGCACTGATATCTCTGGTGCTGCGCATAACACTGCTCTTGCGATGCACACTTTGTTATCACCTCTCCGACAGAGAAACCATGTCGTACAGTCGTTGTAACA
>oligos_3_CTGGCGGCCTTGGCCGACTATCTGC_ACCATGTCGTACAGTCGTTGTAACA_711
CTGGCGGCCTTGGCCGACTATCTGCCCGCTGACAGATGTCTTCTTGTGATACGAACGGGTCTTAGGAGGGGAGGTGGAAACCGGAATATATAAGCGGCCCCATACCGCCGTCTCCCCGTTAGCATCTACGCGCCGGCAATACCATGTCGTACAGTCGTTGTAACA
>oligos_3_CTGGCGGCCTTGGCCGACTATCTGC_ACCATGTCGTACAGTCGTTGTAACA_712
CTGGCGGCCTTGGCCGACTATCTGCCGCAGGTCCACTCCGTGGTATTTCCTGACCCCACTAGTCACACGACGCTCTTGCATTGTTTCGACACCGAGTGCCAAGGAAGAGTCCTGAGGTATTGAACCCTTACCTGTTGACAACCATGTCGTACAGTCGTTGTAACA
>oligos_3_CTGGCGGCCTTGGCCGACTATCTGC_ACCATGTCGTACAGTCGTTGTAACA_713
CTGGCGGCCTTGGCCGACTATCTGCGCTCGAGGATCGGATGAGAGCAAGATTCTTTTGGCTATTACATGGACCTGATCAGTTAGATAGACGGACCCCTAATTGTACACACAGAAGTGTGATCCTGGCTTTTGGCTTTAATACCATGTCGTACAGTCGTTGTAACA
>oligos_3_CTGGCGGCCTTGGCCGACTATCTGC_ACCATGTCGTACAGTCGTTGTAACA_714
CTGGCGGCCTTGGCCGACTATCTGCCTACGTGTTTCCGTCGCCCATCTGCATGAATCCACGCTGTGGATCGTATAAATACTGCACGGTAGTGCTATCTCACTTAGCTGAGGACAGCCCCCTACGAGGCATCGAATAACAAACCATGTCGTACAGTCGTTGTAACA
>oligos_3_CTGGCGGCCTTGGCCGACTATCTGC_ACCATGTCGTACAGTCGTTGTAACA_715
CTGGCGGCCTTGGCCGACTATCTGCGAGGATTCTCCCATCCGGGACGTGTTTGGCTCTTTTATCCCGGAAGGAAGATTAGGGACACGCCACTAGATCGGAGGGTATGTGTGAGACGATACGGGGGGGAGCGACAATTGGTACCATGTCGTACAGTCGTTGTAACA
>oligos_3_CTGGCGGCCTTGGCCGACTATCTGC_ACCATGTCGTACAGTCGTTGTAACA_716
CTGGCGGCCTTGGCCGACTATCTGCCATCCCAAGCTACTTCTACAGACCATCTTAGCTTCTTGTTAACTCGAAAAAGTGCTTGGACGATGATGTGGTAGAGGCTCAATAGGGCAAACTTGAGGTCCTCCTAAGGGACAGAACCATGTCGTACAGTCGTTGTAACA
>oligos_3_CTGGCGGCCTTGGCCGACTATCTGC_ACCATGTCGTACAGTCGTTGTAACA_717
CTGGCGGCCTTGGCCGACTATCTGCGTCCAATGATTAATTCGGCAGCTGAAGGGGTGATTTGCTGATTGTGGCCTCTAAGCTGATGAAGGCGCTAAGCCCTTTATTTGCAGATTGCTGACGCACGGTCCGGGCGGGTAGAACCATGTCGTACAGTCGTTGTAACA
>oligos_3_CTGGCGGCCTTGGCCGACTATCTGC_ACCATGTCGTACAGTCGTTGTAACA_718
CTGGCGGCCTTGGCCGACTATCTGCCCCCGAATCAGAGAAGGGACCCAATTAGTATTCTACTGGAAAAATCGGGCAGGCTTGTAGCTTACGCTACTGAAGGCGGTTCTTCTGGTGGCTAACAGTCCTGGTCGTGCGACGTACCATGTCGTACAGTCGTTGTAACA
>oligos_3_CTGGCGGCCTTGGCCGACTATCTGC_ACCATGTCGTACAGTCGTTGTAACA_719
CTGGCGGCCTTGGCCGACTATCTGCCGCCACTACCCACTGATGAGGCTACCACGAAGTTTGGTCTCTGTTAGAGGCCTCATTATCAGTTTGGGGTAGGTGGAGCTCCCATGAAGCTGACCATCCGCGAGGGCACGGTAGAACCATGTCGTACAGTCGTTGTAACA
>oligos_3_CTGGCGGCCTTGGCCGACTATCTGC_ACCATGTCGTACAGTCGTTGTAACA_720
CTGGCGGCCTTGGCCGACTATCTGCGCTCCTACGCGATGTTGACCACACGTGATGTAAATGTGCAGAGTTTAATCCCATACTTTTACTATGTCTGAAGCACAGAAGTAACCGTAGTATCCTAATACAGCTTAGTGCTCGTACCATGTCGTACAGTCGTTGTAACA
>oligos_3_CTGGCGGCCTTGGCCGACTATCTGC_ACCATGTCGTACAGTCGTTGTAACA_721
CTGGCGGCCTTGGCCGACTATCTGCCTAGGGCAATACAGTTATTCAAAGGCACAGCCGAGCCAACGGTTCGCTTGACCTTTCGATCGCAAGCGTGGATAATTAAACCAATCGGTGTCCCAATTGCTTTAACCACCTTTGAACCATGTCGTACAGTCGTTGTAACA
>oligos_3_CTGGCGGCCTTGGCCGACTATCTGC_ACCATGTCGTACAGTCGTTGTAACA_722
CTGGCGGCCTTGGCCGACTATCTGCGAGGTAGCTGCGGGCACGGTAGGATCTTGCGAATGCTTACTGTATGGAAAGTACCGCAATGATTTGCTTTGCTGATAATGATCTACTGACTTAGCTGAGTCGCGCCGGGGACCGTACCATGTCGTACAGTCGTTGTAACA
>oligos_3_CTGGCGGCCTTGGCCGACTATCTGC_ACCATGTCGTACAGTCGTTGTAACA_723
CTGGCGGCCTTGGCCGACTATCTGCCATCGGCGTACGGACTGCTTTGTATCTTAAAATTAGGAAGTAATGACGTTCTGCGTGCAGATAAACTAGCATCCAATTCGGAGGCGGGCAAGTGCGGGAGTAGCTTAAGTAAGGTACCATGTCGTACAGTCGTTGTAACA
>oligos_3_CTGGCGGCCTTGGCCGACTATCTGC_ACCATGTCGTACAGTCGTTGTAACA_724
CTGGCGGCCTTGGCCGACTATCTGCGGTCAGGTCCTTCGGCTATAAGCCCGTAGGTTTCTTATATTGTACCAGAGTATCCCAGTGTGCACAGTTATCGAAGCCCGTCCTTTGTCCTTGTTTGGCTGAGTGCGGTAAACAAACCATGTCGTACAGTCGTTGTAACA
>oligos_3_CTGGCGGCCTTGGCCGACTATCTGC_ACCATGTCGTACAGTCGTTGTAACA_725
CTGGCGGCCTTGGCCGACTATCTGCCCCCCTCCTTAGACGTATCCCCAAAGGGTACTCCCCCCTCCATGCTTCGTGTTATTATGTAGGTAGTCTGATGAGTGATAGAAAACCTAATGGGAGCGCGGATAAGGCGGCTGTAACCATGTCGTACAGTCGTTGTAACA
>oligos_3_CTGGCGGCCTTGGCCGACTATCTGC_ACCATGTCGTACAGTCGTTGTAACA_726
CTGGCGGCCTTGGCCGACTATCTGCCGCCTGGAGACTGACCGGACAACGGCGCCCCTCCCACGAGGGTGGCATGTGATGTACAGGCGGACCTCCAAGGCGCCCGGAAACTTGGTCCTGACTTCGTCTACTAACCCCTGTAACCATGTCGTACAGTCGTTGTAACA
>oligos_3_CTGGCGGCCTTGGCCGACTATCTGC_ACCATGTCGTACAGTCGTTGTAACA_727
CTGGCGGCCTTGGCCGACTATCTGCGCTGCGTGGATCTCGTGGATGCGTTTATCCGTTCGGTCTCCAGCTGGATAATCTATCTTCGCTTTTGAACATCCCGTGGAAGTTCCGCGGACCTACCTGGCCTCGGCTACTAAATACCATGTCGTACAGTCGTTGTAACA
>oligos_3_CTGGCGGCCTTGGCCGACTATCTGC_ACCATGTCGTACAGTCGTTGTAACA_728
CTGGCGGCCTTGGCCGACTATCTGCCTAGCCTTCTAGAAGAGGCAATGCGGGTGGTGCGAGAAGCCTACCATCACGTCTGGAAAGTAGGTGGACAGTGTTCTCGCCCTCGTTTCCTGTGTCCTATTCAAGGTATTGCAATACCATGTCGTACAGTCGTTGTAACA
>oligos_3_CTGGCGGCCTTGGCCGACTATCTGC_ACCATGTCGTACAGTCGTTGTAACA_729
CTGGCGGCCTTGGCCGACTATCTGCGAGTCTGAACCTCTCACGTCACGGGATCTCAAACTTAATGGGCCGCTGACTACGCGAGGCATTTATATACACTCAAACTCCGCTCACGCACCACAACGCTGCATGTTATCTTCTAACCATGTCGTACAGTCGTTGTAACA
>oligos_3_CTGGCGGCCTTGGCCGACTATCTGC_ACCATGTCGTACAGTCGTTGTAACA_730
CTGGCGGCCTTGGCCGACTATCTGCCAACTACAGGTAACCACAGTTCGTGCACGCCATTCTGTAACCGAGAGCTGTTGATCGCCTATCGTATTTATCTACAGCTCACCCACTAACTATATCCCAAGCGTTGGCGTACGTAACCATGTCGTACAGTCGTTGTAACA
>oligos_3_CTGGCGGCCTTGGCCGACTATCTGC_ACCATGTCGTACAGTCGTTGTAACA_731
CTGGCGGCCTTGGCCGACTATCTGCGGTCTCTCACTTTTCTAGGCGCACCATATGGCAATACGGATGGTCTAAGGAGATTGTGGATACGGGTGCAAAAAATGAGCTTCGTCCATCCAACCGTTAGATAAGACTGGCGTGAACCATGTCGTACAGTCGTTGTAACA
>oligos_3_CTGGCGGCCTTGGCCGACTATCTGC_ACCATGTCGTACAGTCGTTGTAACA_732
CTGGCGGCCTTGGCCGACTATCTGCCCCATCTCCGTGCTTGATATGAGATGCAAGCATCGTCGGAGTCTTGCTTAGCCTCCCAGTAATGTAAGACGGCAAGGTACGTCGCAGCCCGTTGTCGCGGTAACCGAGAGATTGAACCATGTCGTACAGTCGTTGTAACA
>oligos_3_CTGGCGGCCTTGGCCGACTATCTGC_ACCATGTCGTACAGTCGTTGTAACA_733
CTGGCGGCCTTGGCCGACTATCTGCCGCGTTCTCGCCCGGGTGGACCGTCAAGCAACAGGGTCTTGTATCAGAACCTTACTCTCGGAGTTCTGTATTCTGGTGTTTCGTGGCCGGGGAGAATGACCATCCCTGGGTCGTAACCATGTCGTACAGTCGTTGTAACA
>oligos_3_CTGGCGGCCTTGGCCGACTATCTGC_ACCATGTCGTACAGTCGTTGTAACA_734
CTGGCGGCCTTGGCCGACTATCTGCGCTGGCGGCAGCGCTGCTTCATCGTAGGATACCCCCCATGATCCGGTAAGAGTACCACGAGGTACACACCTTCAAGTAGTCTATGCAATTATGGGGCCTGAAGAAGGGTTAAATTACCATGTCGTACAGTCGTTGTAACA
>oligos_3_CTGGCGGCCTTGGCCGACTATCTGC_ACCATGTCGTACAGTCGTTGTAACA_735
CTGGCGGCCTTGGCCGACTATCTGCCTATTGTGCTCTTTAGCTCGATTAGAAACGCGCCGAGTTTGATGTGACTATGCGTCGTGTAGGGATCCCGCTTCCGGTGTGTCAACTGTATGTCCCAAGACAGACCGCTATAGGTACCATGTCGTACAGTCGTTGTAACA
>oligos_3_CTGGCGGCCTTGGCCGACTATCTGC_ACCATGTCGTACAGTCGTTGTAACA_736
CTGGCGGCCTTGGCCGACTATCTGCGAGTGAATCATGTATTAATAGATTAGTTTAAGGTGAGGGTCGATCCCCCTCGCTATTCGGAGACGTCCGACGGCACTACGAAAGAAGACAGAAGATCGTTCCACACGTCGGGCAAACCATGTCGTACAGTCGTTGTAACA
>oligos_3_CTGGCGGCCTTGGCCGACTATCTGC_ACCATGTCGTACAGTCGTTGTAACA_737
CTGGCGGCCTTGGCCGACTATCTGCCAACATAGTACCGATCCTTCGTTCGCAGGTGATGCCTTAGATACATACCAATTTTGCAAACTTCACTGAAAGGCTCTATTACGTACGGTGGCAAAGTATTTGTCGGCGGAAATCAACCATGTCGTACAGTCGTTGTAACA
>oligos_3_CTGGCGGCCTTGGCCGACTATCTGC_ACCATGTCGTACAGTCGTTGTAACA_738
CTGGCGGCCTTGGCCGACTATCTGCGGTACGTGGGAGTAGCCGATTTTATACAGATGATATATCAACTAGGCGTTCTCGCAGCTCAGCCAGTCATCGTCTGATCTCGATCAAGAGACGTATTCCCCCATGGAGCACTACAACCATGTCGTACAGTCGTTGTAACA
>oligos_3_CTGGCGGCCTTGGCCGACTATCTGC_ACCATGTCGTACAGTCGTTGTAACA_739
CTGGCGGCCTTGGCCGACTATCTGCCCCAAGGTTTTCACGTTTTAGTGTAGTCCGCCGTCGATGCCGAAGGGCTATCGGATCACGCCTCGTGCCCACCAATGTATCGTGTCTCGCAGCTCGCCCTTCACATAAAACTGTAACCATGTCGTACAGTCGTTGTAACA
>oligos_3_CTGGCGGCCTTGGCCGACTATCTGC_ACCATGTCGTACAGTCGTTGTAACA_740
CTGGCGGCCTTGGCCGACTATCTGCCGCGTACCCCCACAACTACGTATCCGATACCATTCACGCCGTATCGGCGTGTATAAAGGGGTCACTATAGTTAAAAGCCAACCTGGTGTTTAGTCGCTCTTTGCGCCTCTACTATACCATGTCGTACAGTCGTTGTAACA
>oligos_3_CTGGCGGCCTTGGCCGACTATCTGC_ACCATGTCGTACAGTCGTTGTAACA_741
CTGGCGGCCTTGGCCGACTATCTGCGCTTAGGTCAAGCTCTCCGAGGTCGGTCACGTAGTAAAACTTATGGATCGTGTAAGCAGTGGAGTTCAGCTTTTAACCGGCTGCCATGCCCGAGCAGGTGAAGTCATTCTTCACAACCATGTCGTACAGTCGTTGTAACA
>oligos_3_CTGGCGGCCTTGGCCGACTATCTGC_ACCATGTCGTACAGTCGTTGTAACA_742
CTGGCGGCCTTGGCCGACTATCTGCCTATACGGCGTTAGCGCAGGGCGACGACAGGGTCCTTACCGGTAAAGCGTCAGGTCGGTGTGTAAAAGCAATTGCGGAACGCGAAACTCCAATTGCTCGGTTTATAATGAAGGTAACCATGTCGTACAGTCGTTGTAACA
>oligos_3_CTGGCGGCCTTGGCCGACTATCTGC_ACCATGTCGTACAGTCGTTGTAACA_743
CTGGCGGCCTTGGCCGACTATCTGCGTGCCTGCCGGGACATATAGCCGTCAATGTGCTTATCGTCGTCGCTTCGGTTGAAGGTAAGCCATACACTATAGGGAAGCCTAGTTCCAGAGTCAGGGGCTTATGTGAATCGTGAACCATGTCGTACAGTCGTTGTAACA
>oligos_3_CTGGCGGCCTTGGCCGACTATCTGC_ACCATGTCGTACAGTCGTTGTAACA_744
CTGGCGGCCTTGGCCGACTATCTGCCAAAGATGAAGATGGTAACTAACATGTGGGCCCAGTATGGCAGAAGTGGCACCTCTGTCATGTTTATCAGTCCTTGGCTGGCTCCAGCAGTCCCTCGATTTGGTTTGAGTTTCTAACCATGTCGTACAGTCGTTGTAACA
>oligos_3_CTGGCGGCCTTGGCCGACTATCTGC_ACCATGTCGTACAGTCGTTGTAACA_745
CTGGCGGCCTTGGCCGACTATCTGCGGTAGCGAACGCATTATACGCGACGACCCGTTTTATAAGAATACTAATGAACGAATGATAAGACACCCCCCAATTTTTTGTGGAGGTCGACACAATAATTCGGACTCATGATTCAACCATGTCGTACAGTCGTTGTAACA
>oligos_3_CTGGCGGCCTTGGCCGACTATCTGC_ACCATGTCGTACAGTCGTTGTAACA_746
CTGGCGGCCTTGGCCGACTATCTGCCCCTATCGGCCTGCTGAGAGACTGGGTAAACTAAGCCGCTGGTTTCGTGAAACAAAGTTTTTGCCCCCTAGACCAGGTCATAGTCGGATCTTGCCCTGCAACTCAGCCTAAGCCTACCATGTCGTACAGTCGTTGTAACA
>oligos_3_CTGGCGGCCTTGGCCGACTATCTGC_ACCATGTCGTACAGTCGTTGTAACA_747
CTGGCGGCCTTGGCCGACTATCTGCCGCGATATAATGGGTATGTGAGAGTGGTGGTTGCCAGTCGTAGCCGATCAAGTTGGTGTTACCTATGGAAATAATTCTACCGATTATCTGGCCGACCAACCCTGTTGTCTCACGTACCATGTCGTACAGTCGTTGTAACA
>oligos_3_CTGGCGGCCTTGGCCGACTATCTGC_ACCATGTCGTACAGTCGTTGTAACA_748
CTGGCGGCCTTGGCCGACTATCTGCGCTTTACACTGCGTGCTTCCTTTCGACCAAAACAACACAGAGCAACGACTTCGTGCTCCGACGGACATAGAGCCGCGCTACAAGCCTGGCTTGGAATCAAGCGCTGCGAGAATCAACCATGTCGTACAGTCGTTGTAACA
>oligos_3_CTGGCGGCCTTGGCCGACTATCTGC_ACCATGTCGTACAGTCGTTGTAACA_749
CTGGCGGCCTTGGCCGACTATCTGCCTTTCTGGCGACATTTCAAAAGAGGCCGGGACTAACGATATGTTCTGCCCCTTGGTGTTGGTCCATCATAAAGTAGGCTTGTTCTGGGCCGAGGGGCACGCCTTCGATCTATTGAACCATGTCGTACAGTCGTTGTAACA
>oligos_3_CTGGCGGCCTTGGCCGACTATCTGC_ACCATGTCGTACAGTCGTTGTAACA_750
CTGGCGGCCTTGGCCGACTATCTGCGTGCGATCGTCAACGCAGCCTCGCGGTATAGTGAAACCTCGGTTGTATCCACACCCTATAGAGACTAAGGGGCGCCCATTACAACTCGGCAGTCTATTTCTGCACTCATGCGAATACCATGTCGTACAGTCGTTGTAACA
>oligos_3_CTGGCGGCCTTGGCCGACTATCTGC_ACCATGTCGTACAGTCGTTGTAACA_751
CTGGCGGCCTTGGCCGACTATCTGCCAAACTGAGCGCACTTAACGCATCAGCATGGCGGTATTACGTCGGCTACTTAGGACCGAGTCTCGTTCACCAGCCAGGAGCCGGCGTTTTCCGCAACATATTCAGTATGACCAATACCATGTCGTACAGTCGTTGTAACA
>oligos_3_CTGGCGGCCTTGGCCGACTATCTGC_ACCATGTCGTACAGTCGTTGTAACA_752
CTGGCGGCCTTGGCCGACTATCTGCGGTTGAGGTGTGGTTCCGGGAGGGGTACCTAAGGATCGCTATGAAGATTTGTCCCCCTCCTCTTAAGGCTAGCAAGCACGGGGGATAACTTGTTCGTAGAGAAAGCATGAGTGAAACCATGTCGTACAGTCGTTGTAACA
>oligos_3_CTGGCGGCCTTGGCCGACTATCTGC_ACCATGTCGTACAGTCGTTGTAACA_753
CTGGCGGCCTTGGCCGACTATCTGCCCCTTAAAAGTCTGGGTCCGGAGTTCCCCACCGGATTATCAAGCAAAGCAGATTACACCACTCGATGTGAGGACGCCTTTCGATAGCTACTCACGTCTGTCTTGGACTTTAGACAACCATGTCGTACAGTCGTTGTAACA
>oligos_3_CTGGCGGCCTTGGCCGACTATCTGC_ACCATGTCGTACAGTCGTTGTAACA_754
CTGGCGGCCTTGGCCGACTATCTGCCGCTGAAACAGTTGCGAACTAACCTACAGGATATGAACGATTAGGTCGGAGCGATGCTGTGGCATGGTTTGCTCGCGTATATCTCTATGACATGATTAATCCCGGATTATGAAGAACCATGTCGTACAGTCGTTGTAACA
>oligos_3_CTGGCGGCCTTGGCCGACTATCTGC_ACCATGTCGTACAGTCGTTGTAACA_755
CTGGCGGCCTTGGCCGACTATCTGCGACTTCAGCGATATGCACGCCCTCAAGCTCAGGGATGGGAATAGGTATTCTTTACGAGTGCAGGCAGGATTCGTTGTTCCTTCTCTGCGACTATGCGCCGTTCGATTTACGTGAAACCATGTCGTACAGTCGTTGTAACA
>oligos_3_CTGGCGGCCTTGGCCGACTATCTGC_ACCATGTCGTACAGTCGTTGTAACA_756
CTGGCGGCCTTGGCCGACTATCTGCCTTTGTTTCCCTTCCATGGTAACCCCTTCTAAGCATACAAGTGTCAGTTGCCAGTCGCTTACCCGAAGGTTCATAAACGATAGACTCGCTACTGGGCCCGACATTCGCGCACACAACCATGTCGTACAGTCGTTGTAACA
>oligos_3_CTGGCGGCCTTGGCCGACTATCTGC_ACCATGTCGTACAGTCGTTGTAACA_757
CTGGCGGCCTTGGCCGACTATCTGCGTGAATTAGTAGTCGATCCCAGGCCGCATGACTGGTGGTAGTAGTTTGTTCCCTGCGGATTCATAGGTGAAATAGCCGATTATGTAACATATGGCCGTGGGACATAGGGCGGCAAACCATGTCGTACAGTCGTTGTAACA
>oligos_3_CTGGCGGCCTTGGCCGACTATCTGC_ACCATGTCGTACAGTCGTTGTAACA_758
CTGGCGGCCTTGGCCGACTATCTGCCAATCGCCTTATCCTTAGCTCTAGAGATCTCGCGTGTGCAATCCAGTTGTCAGTTGTCCAAGACCGCACAACCGCGGTGGTGCATCGACGGGAGGCTCAGGTGTACTTTGGGGGTACCATGTCGTACAGTCGTTGTAACA
>oligos_3_CTGGCGGCCTTGGCCGACTATCTGC_ACCATGTCGTACAGTCGTTGTAACA_759
CTGGCGGCCTTGGCCGACTATCTGCGGTTCTTAGACCCATGTCTTACCGCAGATAGGGACCTGGAGTCTTAGTCGTCCTATGACTTTCTCTTGTGTACTAACTCATTCACAGAGTGTCGCAAAGGTTAGACGTACGAGTAACCATGTCGTACAGTCGTTGTAACA
>oligos_3_CTGGCGGCCTTGGCCGACTATCTGC_ACCATGTCGTACAGTCGTTGTAACA_760
CTGGCGGCCTTGGCCGACTATCTGCCCCGCTTAAGCTTCAAAGCTGGGTTTATTATTTGCTGTGGATATGTATCCTTTACGACCCGGCCATATGTCGCCTGAAGGAGATAGGTTGAACGCGTGTAAGGCCTCATAGTAGAACCATGTCGTACAGTCGTTGTAACA
>oligos_3_CTGGCGGCCTTGGCCGACTATCTGC_ACCATGTCGTACAGTCGTTGTAACA_761
CTGGCGGCCTTGGCCGACTATCTGCCGCTCTCGTATCCCTGGTTAGCACTCTATCATGGTCCACTCGACGTAGCCCACTAGTGATTCGGTGTTGCGGACTGGTCAATGGCTGGCCTACATAATTACTCATGTAGGCCTCAACCATGTCGTACAGTCGTTGTAACA
>oligos_3_CTGGCGGCCTTGGCCGACTATCTGC_ACCATGTCGTACAGTCGTTGTAACA_762
CTGGCGGCCTTGGCCGACTATCTGCGACTAGCGGAAGTACCACGCAAGGTCAGGGTCGAACCATTAGTAACAGTGGACATGACGCGTATTCTTAACGCTCCGCCCACCATCTGAACCGTCCAGGCCCGTAGCTGGCATTTACCATGTCGTACAGTCGTTGTAACA
>oligos_3_CTGGCGGCCTTGGCCGACTATCTGC_ACCATGTCGTACAGTCGTTGTAACA_763
CTGGCGGCCTTGGCCGACTATCTGCCTTGAATGCACAAGGCGGCCCCATTTCCCGCTTTATCCAGGTATACTACGGGACCCATCGCTGGACGAGAAAAAAGACTTAGCCATTAATTCGGTCGTGCACCCAGGCCGCTGAAACCATGTCGTACAGTCGTTGTAACA
>oligos_3_CTGGCGGCCTTGGCCGACTATCTGC_ACCATGTCGTACAGTCGTTGTAACA_764
CTGGCGGCCTTGGCCGACTATCTGCGTGATCATGACATACCTTCTCATGACCGCTGTGCTCAGTTTTAGGTAGCACACCAGAGCGGGAATGTCCGTTCACCATAGAGGTATCTTCGTCGTGCAATAGTTCTCGGTTGCCTACCATGTCGTACAGTCGTTGTAACA
>oligos_3_CTGGCGGCCTTGGCCGACTATCTGC_ACCATGTCGTACAGTCGTTGTAACA_765
CTGGCGGCCTTGGCCGACTATCTGCCAATGCATGGGAAAACCACCCTGAGTAGCATTCATGGGAATACGTACGAGACTCGTCCAACCCTTTGCAGGATTTTCGCTTCTAGTATTCGTCTTTCCTGTGAACACTACGATATACCATGTCGTACAGTCGTTGTAACA
>oligos_3_CTGGCGGCCTTGGCCGACTATCTGC_ACCATGTCGTACAGTCGTTGTAACA_766
CTGGCGGCCTTGGCCGACTATCTGCGGTGTATTTGGCAGGAGCTTTGGTTTGTTGGATCGGTATTGGCTAGTCAGCCGCAACCGTAGATCTATTCATCCAGACAAACCTAAAACCGTTTATGTCATCGCTTTAAATTGCTACCATGTCGTACAGTCGTTGTAACA
>oligos_3_CTGGCGGCCTTGGCCGACTATCTGC_ACCATGTCGTACAGTCGTTGTAACA_767
CTGGCGGCCTTGGCCGACTATCTGCCCCGGAGGGGTGACGGGCTAGAAGGTGACCGAATGCCATACATTAAATGTGTGTTGCACCCTTTCAAGTATTCGTCTTTGAAAAACGAGATCAATCCTTTTTATACCGTGGGGGTACCATGTCGTACAGTCGTTGTAACA
>oligos_3_CTGGCGGCCTTGGCCGACTATCTGC_ACCATGTCGTACAGTCGTTGTAACA_768
CTGGCGGCCTTGGCCGACTATCTGCCGGTACGTATCCCGGGGGATTTTCTCTAGTGATTATTAAGGAAGCTTCTGGCTTATGGTGCATTTCATGTGCGCACGGCGGTACAACCGCGAATTCTATGTTCAGTTTCTTACTAACCATGTCGTACAGTCGTTGTAACA
>oligos_3_CTGGCGGCCTTGGCCGACTATCTGC_ACCATGTCGTACAGTCGTTGTAACA_769
CTGGCGGCCTTGGCCGACTATCTGCGACGGCCTGTGTTGGAGTTTTACATTTATACTCAAAGGCCCTGGTCGTCCATGCTACCTGTAATGGCATCGAAGCCCTCGGCTCCGCCCGAGTCCGAGGTTGGTCATGAGACTTTACCATGTCGTACAGTCGTTGTAACA
>oligos_3_CTGGCGGCCTTGGCCGACTATCTGC_ACCATGTCGTACAGTCGTTGTAACA_770
CTGGCGGCCTTGGCCGACTATCTGCCTTGTTGGGAACAGGGGTTCGCTGCTACAACCAGTATCGCCTATGACACTGGAGAGTCCGGGGAACGAGGACTTGGCCGACACGTTGGAATGGTTCGTTGTTGGAATCCCTATGAACCATGTCGTACAGTCGTTGTAACA
>oligos_3_CTGGCGGCCTTGGCCGACTATCTGC_ACCATGTCGTACAGTCGTTGTAACA_771
CTGGCGGCCTTGGCCGACTATCTGCGTGTTATAGGTTGGTAGTACGGCTGTTCTGCCTGACAATGCTTCTGGGGATCCTTTTGAGTTACTCACTACAAAGAGCTGCATCCTCGCAGCTGGCCACAAGAAGGGTTGTACAAACCATGTCGTACAGTCGTTGTAACA
>oligos_3_CTGGCGGCCTTGGCCGACTATCTGC_ACCATGTCGTACAGTCGTTGTAACA_772
CTGGCGGCCTTGGCCGACTATCTGCCAATGGACCCTATGCGCCCCCGGGGCACGGGGTCTGTGCATATCGGGTGAAATTACTATGCCACAACTATCTGTATTATCCACGGTTATCGATGCAACGACTCACGCCCTATGCTACCATGTCGTACAGTCGTTGTAACA
>oligos_3_CTGGCGGCCTTGGCCGACTATCTGC_ACCATGTCGTACAGTCGTTGTAACA_773
CTGGCGGCCTTGGCCGACTATCTGCGGTGATGCCAGGTTGCTGCAGTTGATAGGTGGCATTCCAGACAGTGTCCGTGTATGGTGAGCTATCTAGAATGTAATTCTAGACAGACCGTCAACATACGTCCCGGACTGATTCAACCATGTCGTACAGTCGTTGTAACA
>oligos_3_CTGGCGGCCTTGGCCGACTATCTGC_ACCATGTCGTACAGTCGTTGTAACA_774
CTGGCGGCCTTGGCCGACTATCTGCGCATGAAGAATGAGTGTTGTCAAGGTGAACCTTGATTGTGACAGGAAGTGGATTCATTTGCTTTGGGACTCCCAATCCACTTCGTTGTGCCAAGCTTCGCGTCTTTTTGGTAGCTACCATGTCGTACAGTCGTTGTAACA
>oligos_3_CTGGCGGCCTTGGCCGACTATCTGC_ACCATGTCGTACAGTCGTTGTAACA_775
CTGGCGGCCTTGGCCGACTATCTGCCGGTTGTCGCCCCAGCCTTACGATCTGCCTCAATCAACAGATCCGATCGGTTGGGTAAGTGAGGGGCACACTGGCACTCACGGAGATTGAAGCTGCGAGAACGGTAAATTTGGTAACCATGTCGTACAGTCGTTGTAACA
>oligos_3_CTGGCGGCCTTGGCCGACTATCTGC_ACCATGTCGTACAGTCGTTGTAACA_776
CTGGCGGCCTTGGCCGACTATCTGCGACGCGTATGAAAGTACCATGGTAGACGGGTTTTGGAGTGCACTTGGACAGAGGTCTACCTGAAATCATTTGCACAAAATTCTAGGCCCGGAGCAAACAATATGGATCGACTAGAACCATGTCGTACAGTCGTTGTAACA
>oligos_3_CTGGCGGCCTTGGCCGACTATCTGC_ACCATGTCGTACAGTCGTTGTAACA_777
CTGGCGGCCTTGGCCGACTATCTGCCTTCTGCCCACGGACGTCCGACAGCCCGCGTGTTGATGTGCTATTACTACCGTTCACGAGATCCACGAGTCGGTGCCTGCTCGAGTAGTCACTGGTATCTCCGTAGGTTCGAGAAACCATGTCGTACAGTCGTTGTAACA
>oligos_3_CTGGCGGCCTTGGCCGACTATCTGC_ACCATGTCGTACAGTCGTTGTAACA_778
CTGGCGGCCTTGGCCGACTATCTGCGTGTATGAGCTGCATTACTTTCCCGGCGCCCACGCGCGTCAACTGTATTCGCTTGACCGATACAAGCTAAACCGCCATCCACTACCATATAGACACTATCTTCGCATAATACACAACCATGTCGTACAGTCGTTGTAACA
>oligos_3_CTGGCGGCCTTGGCCGACTATCTGC_ACCATGTCGTACAGTCGTTGTAACA_779
CTGGCGGCCTTGGCCGACTATCTGCCAAGACAAGAGCTCTTGCTGACGGTTTGTAGCGGCACGGGGTTTGAGCAATGTCGTTGGACTCCTCTGTCAGGTCAAATTTTTTATACTGAACGTCGAACTGTCTTATATCTGTAACCATGTCGTACAGTCGTTGTAACA
>oligos_3_CTGGCGGCCTTGGCCGACTATCTGC_ACCATGTCGTACAGTCGTTGTAACA_780
CTGGCGGCCTTGGCCGACTATCTGCGGAGCAAAATTCTAAGACGAAGATCCTAGAAGTGCAAGTTGGCGGCTCAAGGATTGGATTCTTATTCCGGGAGTATTATCACCCACTCGTCCTCTATTTAAGGGGGTGTCAGTATACCATGTCGTACAGTCGTTGTAACA
>oligos_3_CTGGCGGCCTTGGCCGACTATCTGC_ACCATGTCGTACAGTCGTTGTAACA_781
CTGGCGGCCTTGGCCGACTATCTGCGCATCTCAGGAATTTAAGAGGGGTCGTTACTCATCTCCACTATCCCCCACATGGTATAGACGCGGGCCGCATTCGCGCGTAATGAACGCGCTAGACCGCTAAGTCTGACTAAGGTACCATGTCGTACAGTCGTTGTAACA
>oligos_3_CTGGCGGCCTTGGCCGACTATCTGC_ACCATGTCGTACAGTCGTTGTAACA_782
CTGGCGGCCTTGGCCGACTATCTGCCGGGCCTGAGCGGGAGTATTCTGACTCGCGGCGCCTTCAGTGGCACGCAACCAGTTATTATCTCACCAGTCTAAGGAACAATATACTCCCTGAAAGGCCTTGCGCAAAACTGCCTACCATGTCGTACAGTCGTTGTAACA
>oligos_3_CTGGCGGCCTTGGCCGACTATCTGC_ACCATGTCGTACAGTCGTTGTAACA_783
CTGGCGGCCTTGGCCGACTATCTGCGACCCTATAGGCCATGACCGCCCCACGGGTAAACACATATTGTCGACCTGGCTAATGGCCGTATCACCTGCGCGTTCTCCACCGCCTCATTTGTAACATTTAATGCAAAAATAATACCATGTCGTACAGTCGTTGTAACA
>oligos_3_CTGGCGGCCTTGGCCGACTATCTGC_ACCATGTCGTACAGTCGTTGTAACA_784
CTGGCGGCCTTGGCCGACTATCTGCCTTCACTGAAGACCGAACTTGGAAGAACGGAAAGGGCTCCATTGTTGCTGGCGTTAGTGAGGGGTAAGCAATATTTCGGTGCCAGCGACGTTCACCAGCATCGTGGTAGAAGTATACCATGTCGTACAGTCGTTGTAACA
>oligos_3_CTGGCGGCCTTGGCCGACTATCTGC_ACCATGTCGTACAGTCGTTGTAACA_785
CTGGCGGCCTTGGCCGACTATCTGCGTGGGAGCGTTTCAGAGCGGGTGTGAGCGAAGCGCATCCCAAAGAGGGGGTTTGGCTCCTTCGCTAAGAGCTGAGATATATTTAAAGCACTTCCCCCACATAAACGACTTCAGTAACCATGTCGTACAGTCGTTGTAACA
>oligos_3_CTGGCGGCCTTGGCCGACTATCTGC_ACCATGTCGTACAGTCGTTGTAACA_786
CTGGCGGCCTTGGCCGACTATCTGCCAAGTGCACCGAGAACTGCTTTAGAACTCCGCGGCGCACTTGCATGCCTCAGGCGTGGGTAAGATCCAGCAGGGCTGCCTTCCCACGAACTCACAGTAGGTACGATTTGATGAGAACCATGTCGTACAGTCGTTGTAACA
>oligos_3_CTGGCGGCCTTGGCCGACTATCTGC_ACCATGTCGTACAGTCGTTGTAACA_787
CTGGCGGCCTTGGCCGACTATCTGCGGAGGTCGGCTGTCGTCAACCCGTCTGCAGACGCCGCAACTCTCAAGTTCGAATTTGCTTGCGGTTCGGATATTTCCTTCCTTTACTGTAAATCGTTGACATCCGCGTTCTGCCTACCATGTCGTACAGTCGTTGTAACA
>oligos_3_CTGGCGGCCTTGGCCGACTATCTGC_ACCATGTCGTACAGTCGTTGTAACA_788
CTGGCGGCCTTGGCCGACTATCTGCGCAGTTCGATTAGTTGAAACTCGCTGTGGCGGCGGTAAATGGCGCTATTCTGTGTTAATCGCCCACCTCCTCAGAGGGTTGTCGACGCCTGTCACCGCCGCCTTGCGTCCATAATACCATGTCGTACAGTCGTTGTAACA
>oligos_3_CTGGCGGCCTTGGCCGACTATCTGC_ACCATGTCGTACAGTCGTTGTAACA_789
CTGGCGGCCTTGGCCGACTATCTGCCGGGGGGACTATACCCCGTGTGGAGATGCAGACTGCCGCTTCTATATCTTTTTTATAGCGCCGCGGTGAATTAAAGTCATCCTTATTGGTTAAATTGGGCCCCCCGTCTACGTCAACCATGTCGTACAGTCGTTGTAACA
>oligos_3_CTGGCGGCCTTGGCCGACTATCTGC_ACCATGTCGTACAGTCGTTGTAACA_790
CTGGCGGCCTTGGCCGACTATCTGCGACCGACTAGCAGATCACCGTAGCCAGGCTGACCCGTGCGTGACAGGTGTATATAGGTTAGTGCGTGTTGCCCGTAACCACCACGTTGGACTTCGGTCATGAAGCTTACGGACGTACCATGTCGTACAGTCGTTGTAACA
>oligos_3_CTGGCGGCCTTGGCCGACTATCTGC_ACCATGTCGTACAGTCGTTGTAACA_791
CTGGCGGCCTTGGCCGACTATCTGCCTTAGGTTAAAGTCACGAGTAGCAGCAGTAATGTGCCAGACGTATGCTGTTTGAAAGGAAGTGTGGGTATGGGATTGTTAATTCACTCATCGCCAAACAGTACCTACAGCAGAGAACCATGTCGTACAGTCGTTGTAACA
>oligos_3_CTGGCGGCCTTGGCCGACTATCTGC_ACCATGTCGTACAGTCGTTGTAACA_792
CTGGCGGCCTTGGCCGACTATCTGCGTGGCTAGTCGAGCAGCTATAACGGGAACACGGAGGCCCCGAAAATTCAGGCAGGCCAAATACCTATGAGGTTGAGTGGAGCTAGTATACAACAAGAGCGCCGAATCTCTATTCAACCATGTCGTACAGTCGTTGTAACA
>oligos_3_CTGGCGGCCTTGGCCGACTATCTGC_ACCATGTCGTACAGTCGTTGTAACA_793
CTGGCGGCCTTGGCCGACTATCTGCCCGGTTAGGACGCATAGCATTCGTTAGGACCAAATTGCGATTCTGATCTTAGCATGAAAACAAAGCCGCGGAAGTGGCATAGGAGGGCCCGTCGATACTCCTTTCAAACGACAGAACCATGTCGTACAGTCGTTGTAACA
>oligos_3_CTGGCGGCCTTGGCCGACTATCTGC_ACCATGTCGTACAGTCGTTGTAACA_794
CTGGCGGCCTTGGCCGACTATCTGCGGATAACCTCGACTGCGTCTGAGAGTACCTCGGAAACCGAGGCTACGATTGGCCAAACTGTTGTGTCTTCTACTCTAGGTAAGCCCACAGTTGGTCAAAGTTGTTTTACGCTGAAACCATGTCGTACAGTCGTTGTAACA
>oligos_3_CTGGCGGCCTTGGCCGACTATCTGC_ACCATGTCGTACAGTCGTTGTAACA_795
CTGGCGGCCTTGGCCGACTATCTGCGCAGAAAAGAGCGAGAGGTGCTTGCTCTCGAACGCGTTCCATAACTGATAGGATCTAGAAACCTAGAAAGCCAAACAGCTTTGATCCTATCGGATGAAGGAGTGATAGCTTTCAAACCATGTCGTACAGTCGTTGTAACA
>oligos_3_CTGGCGGCCTTGGCCGACTATCTGC_ACCATGTCGTACAGTCGTTGTAACA_796
CTGGCGGCCTTGGCCGACTATCTGCCGGCGGTGTGCCAGACCAGTCGTTGGACGCACGAGTTCATGTAGGCTCTCTCAATATTGTCGTTTCTTATTGTGTATTCAGTTGTCCTTACCGAGGGAATTATGTCAGCTGCGCTACCATGTCGTACAGTCGTTGTAACA
>oligos_3_CTGGCGGCCTTGGCCGACTATCTGC_ACCATGTCGTACAGTCGTTGTAACA_797
CTGGCGGCCTTGGCCGACTATCTGCGACAATCGTTTTGTTTTCTTGGATAAGCGAGCAGCAGATCGCGCGCGCCTGGGTGCAGCTTATGGCCTTTGTCACAATGTTATCTTCGGTGTCACCACCAACCGGAAATTTGTATACCATGTCGTACAGTCGTTGTAACA
>oligos_3_CTGGCGGCCTTGGCCGACTATCTGC_ACCATGTCGTACAGTCGTTGTAACA_798
CTGGCGGCCTTGGCCGACTATCTGCCTTACCGTAATAATACGTACGCGTTTAGCCTCGTAAAGCTGGTTTCCGTCCGTGGTGTACCGCTTTCGACGGCTCAGACCCTGTAGGGGCGTCACCCACAGTCTCTTACCTATCAACCATGTCGTACAGTCGTTGTAACA
>oligos_3_CTGGCGGCCTTGGCCGACTATCTGC_ACCATGTCGTACAGTCGTTGTAACA_799
CTGGCGGCCTTGGCCGACTATCTGCGTCGACAGTCGCAGGATGGCTCAACCCTAGAACATACTATAAGTTACTACCGAAGGCGGCGTCCGCCCGCGGGTGATAGCCTGCCGCGAGAAGAGGCGTCTATTGCCACGGCATTACCATGTCGTACAGTCGTTGTAACA
>oligos_3_CTGGCGGCCTTGGCCGACTATCTGC_ACCATGTCGTACAGTCGTTGTAACA_800
CTGGCGGCCTTGGCCGACTATCTGCCCGGAAGCTAGACGCATAGTCCCTGGAGGCTGGAGTGAGGTATGCTCTGGCCTTTTATCTGACAGGCCGTCCTATGCACCCCGGAGACGTGGGCGTAGACGATGCTATACCAACAACCATGTCGTACAGTCGTTGTAACA
>oligos_3_CTGGCGGCCTTGGCCGACTATCTGC_ACCATGTCGTACAGTCGTTGTAACA_801
CTGGCGGCCTTGGCCGACTATCTGCGGATTTATCGTAAGACCCGCCTTTCCCGGATGTGGAATTTGTGGTGGAAATATTATCCTGCCCCAACGTAACTCGCGTTAAGCCCATCCCTTCGCTACTTAACGCTCAGTCACCTACCATGTCGTACAGTCGTTGTAACA
>oligos_3_CTGGCGGCCTTGGCCGACTATCTGC_ACCATGTCGTACAGTCGTTGTAACA_802
CTGGCGGCCTTGGCCGACTATCTGCGCACACTCAGGTACTCCCAAAGGGGTACTAACGCGTATGCACTTGTTATTCAATGCCCTTCAAGCTATTGGAATGTTTGGTAACTTATGTTAGCAGACCGGACAGAGTAATGGTAACCATGTCGTACAGTCGTTGTAACA
>oligos_3_CTGGCGGCCTTGGCCGACTATCTGC_ACCATGTCGTACAGTCGTTGTAACA_803
CTGGCGGCCTTGGCCGACTATCTGCCGGCCCGAGGCCGCCTACCCAATCACGCCGTTACTGCTACCTATCCACTATCAATGATACTGCCCAACTAACTCTCCCCCCCATCGGATCACACTTTCCAGTTGGCCGCACCATTACCATGTCGTACAGTCGTTGTAACA
>oligos_3_CTGGCGGCCTTGGCCGACTATCTGC_ACCATGTCGTACAGTCGTTGTAACA_804
CTGGCGGCCTTGGCCGACTATCTGCGACAAACATCCCCTTGGGCATATACTACCCGCAAGAACCATATCTCCGGTATTCTTTTGATCCGGACGCGGCAAATGATGCCTGCTGGACGGTAATACAACAAGTCTGCCTCTTTACCATGTCGTACAGTCGTTGTAACA
>oligos_3_CTGGCGGCCTTGGCCGACTATCTGC_ACCATGTCGTACAGTCGTTGTAACA_805
CTGGCGGCCTTGGCCGACTATCTGCCATGGGACTGACGCAGCCATGGAGCCGGTTCAAGCTCCGCGTCACGGCCCCCCCCAGCCTCATCGTCATATGGTTGAAATTCTGCGTAACCTTGCCGAAACCCCACTGAGGCGGTACCATGTCGTACAGTCGTTGTAACA
>oligos_3_CTGGCGGCCTTGGCCGACTATCTGC_ACCATGTCGTACAGTCGTTGTAACA_806
CTGGCGGCCTTGGCCGACTATCTGCGTCGTGCGTGGAACGCACGAGTATTATACGCCCATAATAATAACGCGTCCTCCATATACCCTGAGCAAGTGCCGAGAGGAGTAAACCCGTACCACCGTCATCGAGCTGTCCGCTAACCATGTCGTACAGTCGTTGTAACA
>oligos_3_CTGGCGGCCTTGGCCGACTATCTGC_ACCATGTCGTACAGTCGTTGTAACA_807
CTGGCGGCCTTGGCCGACTATCTGCCCGTGTGAAAGCAGGCGGACCTGCACTGCGCGTATTTAGTGTGCTCGTTGGAAGTCACGGGATGCAGACAGTAGAGAATGGTACCTCATCGCCATTGAACACGAGTGCGTGTTTTACCATGTCGTACAGTCGTTGTAACA
>oligos_3_CTGGCGGCCTTGGCCGACTATCTGC_ACCATGTCGTACAGTCGTTGTAACA_808
CTGGCGGCCTTGGCCGACTATCTGCGGAATGACGTTGAGCTCCTTGAAGGTATGGCGTGAGCCGAGTTGTCGGGATCCTACTCGGCCGTGTAGTTTCTCCTAGCTTATTCGATATGGGCGCAGCATTTAGCTCTTTGGAAACCATGTCGTACAGTCGTTGTAACA
>oligos_3_CTGGCGGCCTTGGCCGACTATCTGC_ACCATGTCGTACAGTCGTTGTAACA_809
CTGGCGGCCTTGGCCGACTATCTGCGCACTGGTCCGCGCCAATGTCAAGGTTCAGACCAGGCGTTTTTTCGTACCTTAATTAGGTGGCATCGTAAAGGTCCTAATAGTGAGCGCTACTGCGCGCAGGACACGTAGAGTTTACCATGTCGTACAGTCGTTGTAACA
>oligos_3_CTGGCGGCCTTGGCCGACTATCTGC_ACCATGTCGTACAGTCGTTGTAACA_810
CTGGCGGCCTTGGCCGACTATCTGCCGGATGGTTGAATAGCGGAGGACCCGTCCATATTACGCCGGTACAACTTTTTGTTACTTAACGTTTCCGGAAATAATAGATTGCGATGGGTGGGCGTGCTAATCAAGACCTTTGAACCATGTCGTACAGTCGTTGTAACA
>oligos_3_CTGGCGGCCTTGGCCGACTATCTGC_ACCATGTCGTACAGTCGTTGTAACA_811
CTGGCGGCCTTGGCCGACTATCTGCGACATTAGGCCACGTCGCTCTGCATACATGCCCCCTGCATCCACTCCAATCTTCAGTTACAACAGAGTTGAACGATGGCCAGCAGGCAACACAACTAGATAAAAGTGCCTGCTCAACCATGTCGTACAGTCGTTGTAACA
>oligos_3_CTGGCGGCCTTGGCCGACTATCTGC_ACCATGTCGTACAGTCGTTGTAACA_812
CTGGCGGCCTTGGCCGACTATCTGCCATGCATGATCTTCACTAAAATATCGTGCCAATGCCATCTTCCAACGCTAATTACGGCGTTGAAGCATGAGCCCGTGCGCGACTTTCAACCCCTTACGCGTTATCTGATTCATATACCATGTCGTACAGTCGTTGTAACA
>oligos_3_CTGGCGGCCTTGGCCGACTATCTGC_ACCATGTCGTACAGTCGTTGTAACA_813
CTGGCGGCCTTGGCCGACTATCTGCGTCTCCCTTGTGTATTGGCAAGCAACGGATCGCTAGCCTGTTCCTGCCACATGCCCTCGCTCGGCACGCTAATACAGTGATCTGTAAGAATTTTCACCGACGTGAAACGATCCGTACCATGTCGTACAGTCGTTGTAACA
>oligos_3_CTGGCGGCCTTGGCCGACTATCTGC_ACCATGTCGTACAGTCGTTGTAACA_814
CTGGCGGCCTTGGCCGACTATCTGCCCGTCATAAGTCTCTGATGACTGTAGCTGCGTCTCGAACGGATCCAACGCTCAATGCTACCCTATCCACACGGGTTTCTACTTGATGGTCTCGTGGCAGATGATCTTCAGCGATTACCATGTCGTACAGTCGTTGTAACA
>oligos_4_TAGTCCGCGCTCGAATTCCGAGGCC_TACAAGACTACGCAAGATCGCGCTA_0
TAGTCCGCGCTCGAATTCCGAGGCCGAGTTCGCATGTAAAGGGCAGGTGTCTAAATGATAGGGCGAGCATCTGGCGATGGCAGTAGGCTCCAAGGTATAGGGGGGCCTACGATCCTCAGAGGTCATATGTTATCTGCGTGTGTACAAGACTACGCAAGATCGCGCTA
>oligos_4_TAGTCCGCGCTCGAATTCCGAGGCC_TACAAGACTACGCAAGATCGCGCTA_1
TAGTCCGCGCTCGAATTCCGAGGCCCTTAACAATAGTGAATCAGGGGATAGGTGGAACTGGGCGCTATGCTCGCATGGGACCATACATGAAACGTGACTTCTGACACTGCAGGCTCCGCGAGCTCTAACAGGGTACACGCAGTACAAGACTACGCAAGATCGCGCTA
>oligos_4_TAGTCCGCGCTCGAATTCCGAGGCC_TACAAGACTACGCAAGATCGCGCTA_2
TAGTCCGCGCTCGAATTCCGAGGCCCATGGCTAGTCCAAAATACCCGAACTCTTGTCAGTAAGAACGGGGTCGTGGATGTTGCTTTCGCGCCAAGGTTATTAAGCAGCAATTGTGGAAGCTTTTTGGGTATCATCTAGCTTCTACAAGACTACGCAAGATCGCGCTA
>oligos_4_TAGTCCGCGCTCGAATTCCGAGGCC_TACAAGACTACGCAAGATCGCGCTA_3
TAGTCCGCGCTCGAATTCCGAGGCCGTGTAGTGATTAGTACGGAACCGCACGTTATAGATTGCTCTTCGTTAGGATTTAGTGCCAAATTTTGCGTTACTACACCCCTTAAAGGACGAGAAGTATACATAAAGTGGAAGCCGCTACAAGACTACGCAAGATCGCGCTA
>oligos_4_TAGTCCGCGCTCGAATTCCGAGGCC_TACAAGACTACGCAAGATCGCGCTA_4
TAGTCCGCGCTCGAATTCCGAGGCCCCGACACGGCGTCTGCTTTACAACTTCATACCAGTCGTTTCCCGCGGTCTGGTCGGGTAGGAACGATGGAGTATGTCTCCCGTGTAGAGACGGCGGGTCCCTCGCGGAACCCGAGCCTACAAGACTACGCAAGATCGCGCTA
>oligos_4_TAGTCCGCGCTCGAATTCCGAGGCC_TACAAGACTACGCAAGATCGCGCTA_5
TAGTCCGCGCTCGAATTCCGAGGCCGGTTGCGGGAATGGAACCGTGTTATACACTACCGCGGTAGAATCCCTGCGACGTCTGATTACCCGGTGCATGGCGGGGCAGACTCTTCGGGCGTCTGCGTCAGCAGGCGTATACAGGTACAAGACTACGCAAGATCGCGCTA
>oligos_4_TAGTCCGCGCTCGAATTCCGAGGCC_TACAAGACTACGCAAGATCGCGCTA_6
TAGTCCGCGCTCGAATTCCGAGGCCCGGACAGTCGATGAAGTTATAATCTGAATACGGATCGTTCGAACCATCTACCCCTGCTGGATCAGTATTGAGATCACAAATGACGGAACAATACCGCGAACAATCTGCAACCGTAGGTACAAGACTACGCAAGATCGCGCTA
>oligos_4_TAGTCCGCGCTCGAATTCCGAGGCC_TACAAGACTACGCAAGATCGCGCTA_7
TAGTCCGCGCTCGAATTCCGAGGCCGAGTAGACGCCGCGACTAGTGACTTATTGATAGGTCAAAGATCTGGACTGGGGTTAACTCCTACCTGCGAACGCTACGAGAACGGATGCTATGGACTGTCCCACTCCGACGGGCCTGTACAAGACTACGCAAGATCGCGCTA
>oligos_4_TAGTCCGCGCTCGAATTCCGAGGCC_TACAAGACTACGCAAGATCGCGCTA_8
TAGTCCGCGCTCGAATTCCGAGGCCCTTATGCCGCCTCTTGCGCAACTACGGCGAAATGGTTAGAAATCCTGAATCAGACGGCGTACTTCTACGACCCATTTTCGGGGTATCCACTGGCCCTAACAGACAAGGCATAGCCGCTACAAGACTACGCAAGATCGCGCTA
>oligos_4_TAGTCCGCGCTCGAATTCCGAGGCC_TACAAGACTACGCAAGATCGCGCTA_9
TAGTCCGCGCTCGAATTCCGAGGCCCATCGTGTATTTATTACATGATGCTCACTATCCCTCTCACGGCTACCGAATCAGTTAAACCTCAGAGCGGGGAATATTCTTTTGCGGCTGGACCATGGATACATTGCCTCGATTCAGTACAAGACTACGCAAGATCGCGCTA
>oligos_4_TAGTCCGCGCTCGAATTCCGAGGCC_TACAAGACTACGCAAGATCGCGCTA_10
TAGTCCGCGCTCGAATTCCGAGGCCGTGTTCCATAATTGAGGTTATGCCAAATCCCATCACTTTCGCTAAGTCTGAAGACCCCAGTGTCGCAGTCTCAGGCGTGACCATGCAAAAATGATCACTGACATCGGATTTTAGGAGTACAAGACTACGCAAGATCGCGCTA
>oligos_4_TAGTCCGCGCTCGAATTCCGAGGCC_TACAAGACTACGCAAGATCGCGCTA_11
TAGTCCGCGCTCGAATTCCGAGGCCCCGCTGTATCCATAGGGATCCTCTACGCTGGCGTGACTCGCTATGTGACACCTCGTGCACATTCGGCCATGGTTCACACATCAACCGGCCGACGTTGTGTCTGGAGCTAAACCGCGCTACAAGACTACGCAAGATCGCGCTA
>oligos_4_TAGTCCGCGCTCGAATTCCGAGGCC_TACAAGACTACGCAAGATCGCGCTA_12
TAGTCCGCGCTCGAATTCCGAGGCCGCTGTACATCATGGACCCCCGAGGATACATTCGGACGAAATGTTAGGCGTCCAAGTTTGTGCGACTCTACCGATTTTGGTGGAGTAATTCTGCATCCCCTGTCGTAAGTGTAGGCCCTACAAGACTACGCAAGATCGCGCTA
>oligos_4_TAGTCCGCGCTCGAATTCCGAGGCC_TACAAGACTACGCAAGATCGCGCTA_13
TAGTCCGCGCTCGAATTCCGAGGCCCGGAGTATAGAAGCGGGTGAGAAACACACGGCCGTAACAAAGATGAGACATTCTAACCGAGGGTGGGAACATAAGTGCTACGTCCTATATAGTTGTACTCGACATCAATGTGCAGCCTACAAGACTACGCAAGATCGCGCTA
>oligos_4_TAGTCCGCGCTCGAATTCCGAGGCC_TACAAGACTACGCAAGATCGCGCTA_14
TAGTCCGCGCTCGAATTCCGAGGCCGAGGGAGCCCCGGTTGCCTACATGTAGTCGAGCCATTTGCATAGAAAAGGGCACGGTCACTGGTAGGAAACCATCGCGTATACTGGGTCGATTACAGTTTCATTCGGTGAAGCCCAGTACAAGACTACGCAAGATCGCGCTA
>oligos_4_TAGTCCGCGCTCGAATTCCGAGGCC_TACAAGACTACGCAAGATCGCGCTA_15
TAGTCCGCGCTCGAATTCCGAGGCCCTTTTAAGTGCGATATCAGGCTACTTTTCTGCGGGACGGAACAACTCCCAGTTGACAGGCCACGATTCAAACTTGAGGAAGTTATTGGGCTCTACGATTTTTTCCGTACCACTGGCCTACAAGACTACGCAAGATCGCGCTA
>oligos_4_TAGTCCGCGCTCGAATTCCGAGGCC_TACAAGACTACGCAAGATCGCGCTA_16
TAGTCCGCGCTCGAATTCCGAGGCCCATCCATGCTCTCAGCGCTACCCACCCGCCGGCTTGTGACTTGCGAAACCGGGGCTGCGAGCACGGGTCTACTTTAACACCCAAGTGTTCTTCGGTTCCCAAGGAATTTCTTGGTACTACAAGACTACGCAAGATCGCGCTA
>oligos_4_TAGTCCGCGCTCGAATTCCGAGGCC_TACAAGACTACGCAAGATCGCGCTA_17
TAGTCCGCGCTCGAATTCCGAGGCCGTGGCTTGGTATAAGACGTTTTGTGTGTGGAGATACGATCGGATGCAGAGTGCGCCCTAGTGCAACCAAACCCTTGTTAGGCTGTCTATCACTGCCTGTCCTTGCGCGCTCCGTGCCTACAAGACTACGCAAGATCGCGCTA
>oligos_4_TAGTCCGCGCTCGAATTCCGAGGCC_TACAAGACTACGCAAGATCGCGCTA_18
TAGTCCGCGCTCGAATTCCGAGGCCCCGCACCGATTTAACACAACCGCGTAGGATACATTCCCTCAATCTCAGGGTGGAAGCGGTGGGTGACGAATAGCCTAATCCTTGGATACGTTGTGCTTGGCCCGTTCCAATCCAGAGTACAAGACTACGCAAGATCGCGCTA
>oligos_4_TAGTCCGCGCTCGAATTCCGAGGCC_TACAAGACTACGCAAGATCGCGCTA_19
TAGTCCGCGCTCGAATTCCGAGGCCGCTGATTACGGCGTAAATCACTGCGTGATCTGATAACCTCAGCGTTTCTGAAGCTTCCTCATCCAATGTTGGTGGGGGCTAGACGGAACAGTCGCCATGACAAGTGCTCTCGGTGGCTACAAGACTACGCAAGATCGCGCTA
>oligos_4_TAGTCCGCGCTCGAATTCCGAGGCC_TACAAGACTACGCAAGATCGCGCTA_20
TAGTCCGCGCTCGAATTCCGAGGCCCGGCAGGCCGATGCCCATCTCAAAGCGAGTATCAGGCTAGATCGAACGCTCAATTTAATGAATGTTCTTGACGTGTGCTCCCTTTGAATTGCCCCCATTGGAACAACCCCCACTACGTACAAGACTACGCAAGATCGCGCTA
>oligos_4_TAGTCCGCGCTCGAATTCCGAGGCC_TACAAGACTACGCAAGATCGCGCTA_21
TAGTCCGCGCTCGAATTCCGAGGCCGAGGCTACTGTCAAGGATTCCATGTACGATTTTGAAATGTAAGGAGTCGCCTTCCTGAGCCCTGTTCGGGCAACGAAAGGCCTTCCGATGGGAACCACTTGGTATGCGGTACCGTCGTACAAGACTACGCAAGATCGCGCTA
>oligos_4_TAGTCCGCGCTCGAATTCCGAGGCC_TACAAGACTACGCAAGATCGCGCTA_22
TAGTCCGCGCTCGAATTCCGAGGCCCTTTATGAAGGATTCATGTCAGATCTACCGTATGTGTATTACAATGGGTTGTTGAGGATATTGTAGCAACGATAGTACATGGAGACAGGTCACGTGAACTTACGACGGGCACTCGGCTACAAGACTACGCAAGATCGCGCTA
>oligos_4_TAGTCCGCGCTCGAATTCCGAGGCC_TACAAGACTACGCAAGATCGCGCTA_23
TAGTCCGCGCTCGAATTCCGAGGCCCATATGCATTTATCTATACAAGCGAGGACACATTCCGTAGGCCGCCAAATTCGCCACGGGCCCTTAGCATTCACAAGCGGGGGCGTTTCGGAAAAAAAGTTGGTCGTCAATTAGGTGTACAAGACTACGCAAGATCGCGCTA
>oligos_4_TAGTCCGCGCTCGAATTCCGAGGCC_TACAAGACTACGCAAGATCGCGCTA_24
TAGTCCGCGCTCGAATTCCGAGGCCGTGGGAGTAAAAATATCGCGGTCGACTACCGAAGCCCCTCAGATCACACTGTGGATGATGGAGTGGAGGCTTTTCGCCGCGTGGTATCCAACCGGACGTGTACGACGTGTAAAGGTGTACAAGACTACGCAAGATCGCGCTA
>oligos_4_TAGTCCGCGCTCGAATTCCGAGGCC_TACAAGACTACGCAAGATCGCGCTA_25
TAGTCCGCGCTCGAATTCCGAGGCCCCCCGGAGTACAAGGCCAGGGGATCCCCATTGCAGCAACCCGGTTTTTATGTAAGTCGCCGTATGAACACAGGCGACACGAAAGTACGTGCGTCTTCTCAGTTGAAACACTCCTATCTACAAGACTACGCAAGATCGCGCTA
>oligos_4_TAGTCCGCGCTCGAATTCCGAGGCC_TACAAGACTACGCAAGATCGCGCTA_26
TAGTCCGCGCTCGAATTCCGAGGCCGCTTGCCACAGGATGACACTGGTCGAGAGAATCCAGTCAGGGGTGAACCACCTTCAAGTACGCTTAACAATGACTCAAAACGCTGGGCAGGCCAGACCGCGTAAACCCCGCACCCAGTACAAGACTACGCAAGATCGCGCTA
>oligos_4_TAGTCCGCGCTCGAATTCCGAGGCC_TACAAGACTACGCAAGATCGCGCTA_27
TAGTCCGCGCTCGAATTCCGAGGCCCGGCTCACTAACCAACCGGCTATATAAGTCTACTAACTTACCACAATCGTCGCATCAATCTATCTAGATGTATGGGATAGCGGACCCCCACATCACGGGATCTGAGCACTCATGGGCTACAAGACTACGCAAGATCGCGCTA
>oligos_4_TAGTCCGCGCTCGAATTCCGAGGCC_TACAAGACTACGCAAGATCGCGCTA_28
TAGTCCGCGCTCGAATTCCGAGGCCGAGCCATGGCTATTCAATCGGGGGGACGCGCCCAAACACTTCCGTGGCGTACACATAATTTCGGTTCATGAGCACTTTACTCGAACACGGTTAGACTGCGGCAAAGTCACACCAACGTACAAGACTACGCAAGATCGCGCTA
>oligos_4_TAGTCCGCGCTCGAATTCCGAGGCC_TACAAGACTACGCAAGATCGCGCTA_29
TAGTCCGCGCTCGAATTCCGAGGCCCTTGGCAGCTAGCCCGTGCTATAAAGACTCGGTCAACCAACGGCCGATGGCGCATAAGACGGGCAGTACCAGCGACCGCTCTGGCTACCCTGACCCTTCCATGGCATTTTCCAATGGTACAAGACTACGCAAGATCGCGCTA
>oligos_4_TAGTCCGCGCTCGAATTCCGAGGCC_TACAAGACTACGCAAGATCGCGCTA_30
TAGTCCGCGCTCGAATTCCGAGGCCCATAACTGAGCTATGGATTCCTCTTTTTTAGCCTTCGGGAACAATGATGAATCGTTGTATAGGTAATTCCCGTGTAGCGTACACACACCCATCTGCCCCGTATTTTGAATTAGTACGTACAAGACTACGCAAGATCGCGCTA
>oligos_4_TAGTCCGCGCTCGAATTCCGAGGCC_TACAAGACTACGCAAGATCGCGCTA_31
TAGTCCGCGCTCGAATTCCGAGGCCGGATACAAGTCTAGAATGGATTTCGTCTTTCCTTTGGAGAGCAGCAACCTCGCTAGTGACGTCGCTAGCACGCACATTACAATGTTGAGATGGGCAGAGCCTGCCGGCGCCGATCTGTACAAGACTACGCAAGATCGCGCTA
>oligos_4_TAGTCCGCGCTCGAATTCCGAGGCC_TACAAGACTACGCAAGATCGCGCTA_32
TAGTCCGCGCTCGAATTCCGAGGCCCCCCCCCTGTTAGAATCATGAGACTTAGATAACCCCTGGGTGGTAGGTGAGTGAAGCTCGGAGGGACGGTAACCACGCCGAAGAAAGGTGGAACCTCATTCAGTGGCCAAGATATTCTACAAGACTACGCAAGATCGCGCTA
>oligos_4_TAGTCCGCGCTCGAATTCCGAGGCC_TACAAGACTACGCAAGATCGCGCTA_33
TAGTCCGCGCTCGAATTCCGAGGCCGCTTCGTATATACAAACTTTGCGGGTCATCAGGTACTGCCAACTGGTTTATCTAAGAGCCGATCCGTCGAAAAAGTAGTGCATCTTCGTCTACGAGTTCGTGTTAAATCCGGGCCGCTACAAGACTACGCAAGATCGCGCTA
>oligos_4_TAGTCCGCGCTCGAATTCCGAGGCC_TACAAGACTACGCAAGATCGCGCTA_34
TAGTCCGCGCTCGAATTCCGAGGCCCGGGTTCATTGGAGCCTTATCAGCCGTCGTCTTTACAGGAATCCGAATACCGATAGGTAAAATATACAACATGCTAGGGAGAATGAGGAGCCCAGTTCGCGATACAACTATCCCTCGTACAAGACTACGCAAGATCGCGCTA
>oligos_4_TAGTCCGCGCTCGAATTCCGAGGCC_TACAAGACTACGCAAGATCGCGCTA_35
TAGTCCGCGCTCGAATTCCGAGGCCGAGCGTCGTGTATTGGGCACCAATGCTAACTACACTGCTTGGGCAAACCCAACGACCGAGAGAATAATATTGGGCAAAGTCAAATCAGAAACTCGAGATGCTCAAAGCAGGCGCCTGTACAAGACTACGCAAGATCGCGCTA
>oligos_4_TAGTCCGCGCTCGAATTCCGAGGCC_TACAAGACTACGCAAGATCGCGCTA_36
TAGTCCGCGCTCGAATTCCGAGGCCCTTGGGATTATCAATCTCCAGCCACCTCGAGACCAGCATCAGGGGTGTAAGATTCAAGGGGATGAAGCTGACGTTAGATATGTGTCCACTCAATCCGTCTGGAACAAGGTTCTTTACTACAAGACTACGCAAGATCGCGCTA
>oligos_4_TAGTCCGCGCTCGAATTCCGAGGCC_TACAAGACTACGCAAGATCGCGCTA_37
TAGTCCGCGCTCGAATTCCGAGGCCCAAAGGGGTGTATTCCAAGACACATATGCCGGGTTAAAGGCCGGGACGAAATTGATGAGTCATTTGAGCGGCGAGCGACGACAGCTGAACGTTTGAGGTGTGAACCCTTACGGGTCGTACAAGACTACGCAAGATCGCGCTA
>oligos_4_TAGTCCGCGCTCGAATTCCGAGGCC_TACAAGACTACGCAAGATCGCGCTA_38
TAGTCCGCGCTCGAATTCCGAGGCCGGATTGGGCCTCGCCCCCACTGCATGCGCCGTCGACAACAGTGTAAGTGTCCTTTAGGGAGGCATCGATTAGCCTCGCAGTGAGGACACTAATTGGCTGGCTGGCGTCGGTAGCTGGTACAAGACTACGCAAGATCGCGCTA
>oligos_4_TAGTCCGCGCTCGAATTCCGAGGCC_TACAAGACTACGCAAGATCGCGCTA_39
TAGTCCGCGCTCGAATTCCGAGGCCCCCATTTCATGGACAGTCCCGTAGCGTGGAAACACGGCGCAGTTCATTTCCTCGATCGAAGAAATAACTTCTAAGCATATGGTCTATAATTTGGCACCCCATCCTTTAAAGGATCCCTACAAGACTACGCAAGATCGCGCTA
>oligos_4_TAGTCCGCGCTCGAATTCCGAGGCC_TACAAGACTACGCAAGATCGCGCTA_40
TAGTCCGCGCTCGAATTCCGAGGCCGCTACACGCGGATAGCAGCTATGCTTGCGGCTCAGGATAGTGAGGAAATTATACGGCATATCAAACCCCGATTAGTCAGCAGAGGAGTGTCGCTAGTTTTTAACGATGCTGCGAAGGTACAAGACTACGCAAGATCGCGCTA
>oligos_4_TAGTCCGCGCTCGAATTCCGAGGCC_TACAAGACTACGCAAGATCGCGCTA_41
TAGTCCGCGCTCGAATTCCGAGGCCCGGGAATAGCTTATCTTGATACATTGTATACTTGAAGAAGGAAAGAGAGAGTATGCCACTAGACCCCATAGAGCCATTACACTCCATTGAATAAAGAGTCAGACGTATCCTTAGACGTACAAGACTACGCAAGATCGCGCTA
>oligos_4_TAGTCCGCGCTCGAATTCCGAGGCC_TACAAGACTACGCAAGATCGCGCTA_42
TAGTCCGCGCTCGAATTCCGAGGCCGAGAACTGACTAAGCAGATTTGGACTGTGTGAAAAGGCGCGACTTATTGAAGCCCGTTCTTCAGGCACTTTGAACTACTGTAGCTTGGCGCGCTTCCTATCTCTAAAACTATACACGTACAAGACTACGCAAGATCGCGCTA
>oligos_4_TAGTCCGCGCTCGAATTCCGAGGCC_TACAAGACTACGCAAGATCGCGCTA_43
TAGTCCGCGCTCGAATTCCGAGGCCCTTGCCGTCTGGACCGGTCGGCGCGCGCCCACTCCAGCGCGTCACTGACCTCTCACACCCGACGATAGGATCCGAAGGGGTCACCGGGAAAAACAGCGGCGCTTTATGAAGACCTACTACAAGACTACGCAAGATCGCGCTA
>oligos_4_TAGTCCGCGCTCGAATTCCGAGGCC_TACAAGACTACGCAAGATCGCGCTA_44
TAGTCCGCGCTCGAATTCCGAGGCCCAAACAGGCAAGTAGCCATAACGAACACCTAGGTGCTGCCTAGTCGTGGTGCAGCATAATAATTGTGAACACCTATTAAGCAGCATATGTAACCCGAACCGCGATCGAGTTAGTATCTACAAGACTACGCAAGATCGCGCTA
>oligos_4_TAGTCCGCGCTCGAATTCCGAGGCC_TACAAGACTACGCAAGATCGCGCTA_45
TAGTCCGCGCTCGAATTCCGAGGCCGGAGCAAATCCCACGATTTCGGGTAAGGAGGCTAAACGGTACAATATCGTCTGATTAAATTGATTCTGTGTTATACGTCAGTGCGTGTAATCGTGCAGGGGAACCCCCTGCTCCCGCTACAAGACTACGCAAGATCGCGCTA
>oligos_4_TAGTCCGCGCTCGAATTCCGAGGCC_TACAAGACTACGCAAGATCGCGCTA_46
TAGTCCGCGCTCGAATTCCGAGGCCCCCAAACTAGCAGGCAGTTTTAAGTAATCGTGTTTAGTGGACAGTCTACATGTAATCTCGCCGTCAGGGATTGGTCAGTCAGCAACATCAGGTGAAGGTTGTACACTGTCACTATCGTACAAGACTACGCAAGATCGCGCTA
>oligos_4_TAGTCCGCGCTCGAATTCCGAGGCC_TACAAGACTACGCAAGATCGCGCTA_47
TAGTCCGCGCTCGAATTCCGAGGCCGCTAGTTGTCTATCACGCCTCGACCGCCCATACATATCCTTCTAAAGAGCACTACGTAACGCGGTTTCATCTATCCGTACTCTGCACCCTTACGCCTTAAAGAGACAACTCACAATCTACAAGACTACGCAAGATCGCGCTA
>oligos_4_TAGTCCGCGCTCGAATTCCGAGGCC_TACAAGACTACGCAAGATCGCGCTA_48
TAGTCCGCGCTCGAATTCCGAGGCCCGGTGGGTTGGCGCAGGTACGTTGCATGACCACATGGGATGCCTAGTGTGTACATTAGCTCCAGCTTGGCTCGATACGATTCGTGCAACAATAGTATCAGACTCCGGAGTGATGGTGTACAAGACTACGCAAGATCGCGCTA
>oligos_4_TAGTCCGCGCTCGAATTCCGAGGCC_TACAAGACTACGCAAGATCGCGCTA_49
TAGTCCGCGCTCGAATTCCGAGGCCGAGATGCGGCGCCTCGAAGCAAGATCTGCCCCAATAAAAGTTATGCACCTATCTAAGGAAATTAGTTTAATGCCGCGGGCCTGATCTACAGTGCTCGTTCAAACCTCGCCTTACACGTACAAGACTACGCAAGATCGCGCTA
>oligos_4_TAGTCCGCGCTCGAATTCCGAGGCC_TACAAGACTACGCAAGATCGCGCTA_50
TAGTCCGCGCTCGAATTCCGAGGCCGTCGAGCGCCACTAGACGAAATCATAGATACCTCCTTTGTTACTAGTCTAGTCTTCGGGATACATAGTTTCCAATCTTCGGGTTGTGAGGGGATCACCGAGCTTCCTACCTTAGACGTACAAGACTACGCAAGATCGCGCTA
>oligos_4_TAGTCCGCGCTCGAATTCCGAGGCC_TACAAGACTACGCAAGATCGCGCTA_51
TAGTCCGCGCTCGAATTCCGAGGCCCAACTGAATTGGGCGATCCTCACACCACGGTATCATCAAACAATCTCTGTGGGACGCTACTTTCGCTCGGCGGTGGTACATGCTGAAAGGTGCGTCTAATAGGCAACTGGGCAACGCTACAAGACTACGCAAGATCGCGCTA
>oligos_4_TAGTCCGCGCTCGAATTCCGAGGCC_TACAAGACTACGCAAGATCGCGCTA_52
TAGTCCGCGCTCGAATTCCGAGGCCGGAGGAGACACGCGATTCGGTCACTCTCAACCGAACCCTTCTGAGTCCTAGCAGACGGCCTGACCCAATACGGACAAAAATATCCGGCTCAGCTTCTTCGCAACACATCCTTATCAGTACAAGACTACGCAAGATCGCGCTA
>oligos_4_TAGTCCGCGCTCGAATTCCGAGGCC_TACAAGACTACGCAAGATCGCGCTA_53
TAGTCCGCGCTCGAATTCCGAGGCCCCCTAGAACTAGCCTAGAATACATTTATTAGCTGATCGTGTTGTACAACCACCACATTCACTAATCGTGGGTTAGGGAGCGGCCAGTGCGGCGAGAAGTGCCGTACTCATCATGGTGTACAAGACTACGCAAGATCGCGCTA
>oligos_4_TAGTCCGCGCTCGAATTCCGAGGCC_TACAAGACTACGCAAGATCGCGCTA_54
TAGTCCGCGCTCGAATTCCGAGGCCGCTCACCGATCAACCCCTAGTTGAGCCGAGAGTGAATCGGCTACCGAATAGCATTAGAAAGTAGGTTAGGAAGGGAGGTACCTCTAGACGCTGTAGATTAGCAGACTCTAGGGTGGCTACAAGACTACGCAAGATCGCGCTA
>oligos_4_TAGTCCGCGCTCGAATTCCGAGGCC_TACAAGACTACGCAAGATCGCGCTA_55
TAGTCCGCGCTCGAATTCCGAGGCCCGGTCCATGAAGGCTTGTTAGTGTGGGTAGGCAATACCACCCGGGTTATACTAGCTTGTCGAGTTACCGATATAGCTTTCTCTCCTAGCCTGGTGCTGAGTGATTATCGCGTCAATCTACAAGACTACGCAAGATCGCGCTA
>oligos_4_TAGTCCGCGCTCGAATTCCGAGGCC_TACAAGACTACGCAAGATCGCGCTA_56
TAGTCCGCGCTCGAATTCCGAGGCCGACACCTTCTTGCCACGTCGTGTTCCCCATATAGAGGGGTTCCACCCAGGGTGAATAAGCTAATTGGTGTGATCGGGAGTACTGGCATGTCTATGTTCGGACTAAACACTCTTCAACTACAAGACTACGCAAGATCGCGCTA
>oligos_4_TAGTCCGCGCTCGAATTCCGAGGCC_TACAAGACTACGCAAGATCGCGCTA_57
TAGTCCGCGCTCGAATTCCGAGGCCGTCGTCTGTTAATCGTACGTAGATCGGGCGTTTGTCGTACTGAGAAGAAATATCGACGACGTGGAGTAGTGCAAGAGCTCCTGAAATCCTCGTGCTCCCTGCGGAGCCAAGTCAAACTACAAGACTACGCAAGATCGCGCTA
>oligos_4_TAGTCCGCGCTCGAATTCCGAGGCC_TACAAGACTACGCAAGATCGCGCTA_58
TAGTCCGCGCTCGAATTCCGAGGCCCAACACGGACTACTCTACCTGATCAGCTCACACAGGTACCCGTAAGGGAAACTTCACATAAGCCCAATCGCTCTGTCAAAGCTTGAGATATGCTACGAATAAGTCAAGTCTCTCAACTACAAGACTACGCAAGATCGCGCTA
>oligos_4_TAGTCCGCGCTCGAATTCCGAGGCC_TACAAGACTACGCAAGATCGCGCTA_59
TAGTCCGCGCTCGAATTCCGAGGCCGGACGGTTTAATATCTGGGGCCGGACCTAAGTGGTCCTCAGGATCATCCTCAGCTCTCATAACCCGAGAAAAGTAGCGGTATGACTCTCTAAAACTGCCCCAACCCAAACTTGTAACTACAAGACTACGCAAGATCGCGCTA
>oligos_4_TAGTCCGCGCTCGAATTCCGAGGCC_TACAAGACTACGCAAGATCGCGCTA_60
TAGTCCGCGCTCGAATTCCGAGGCCCCCTTAAATCAGCATATGGGAATAGCAAGTTTGTGGCGGTGCGTGGAGGTATTTATATGGACCTCGGTTCCATGGGGTGCGGACTGATAGGATGCGTCTCGAGATGTGGATCCGTACTACAAGACTACGCAAGATCGCGCTA
>oligos_4_TAGTCCGCGCTCGAATTCCGAGGCC_TACAAGACTACGCAAGATCGCGCTA_61
TAGTCCGCGCTCGAATTCCGAGGCCGCTCTGTGCGACACAATTGCGAGAGAAACGTCGCTTACGCCAAGTCTATCTTGCTCACCTCGGCGCGGTCGGAAGTGAAACGGAGTCCTAGCAAGCACAGGGTGTCCCACTAAATTCTACAAGACTACGCAAGATCGCGCTA
>oligos_4_TAGTCCGCGCTCGAATTCCGAGGCC_TACAAGACTACGCAAGATCGCGCTA_62
TAGTCCGCGCTCGAATTCCGAGGCCCTAGTAGGGAGAGTAACCATTCTAGTCCTCCACTGTCATATAGGATACGCCTTCCCTCGCGGGCCGAGCTTAACGCGCCCGGGGCGATGTGGCCGACGCGTTTGGAAAAGCATACCCTACAAGACTACGCAAGATCGCGCTA
>oligos_4_TAGTCCGCGCTCGAATTCCGAGGCC_TACAAGACTACGCAAGATCGCGCTA_63
TAGTCCGCGCTCGAATTCCGAGGCCGACAGGCTTTCGTCGAATGATGTGATTCACGATTACTGAAAGTAGAGGCCCCCATGCAGTGCCTGTAGCGGGTTTCGTCTATTCGATGTAGTTACGTTTCGACAGGTTCTTGTGATCTACAAGACTACGCAAGATCGCGCTA
>oligos_4_TAGTCCGCGCTCGAATTCCGAGGCC_TACAAGACTACGCAAGATCGCGCTA_64
TAGTCCGCGCTCGAATTCCGAGGCCGTCTCTGCCATTCCTCTCCTTTATACCCGTGCGCACTTCGTAATTAGCCCTGTTTAATCAGCCAACTATCGTAAGCGGTGCAATCTGAGCTTACTGAAGCGAACGAAGGCGATTTACTACAAGACTACGCAAGATCGCGCTA
>oligos_4_TAGTCCGCGCTCGAATTCCGAGGCC_TACAAGACTACGCAAGATCGCGCTA_65
TAGTCCGCGCTCGAATTCCGAGGCCCAAGATTCCCTCACTGGGAACAACCCTCAAGCATCAGATTGGACCCACCAAGACGGCAAGAGCGCGGCCTTTCGTCCTACCTGAATGTTTCCCTGAAGTATACTGTACATGGACATCTACAAGACTACGCAAGATCGCGCTA
>oligos_4_TAGTCCGCGCTCGAATTCCGAGGCC_TACAAGACTACGCAAGATCGCGCTA_66
TAGTCCGCGCTCGAATTCCGAGGCCGGACCCCCTTGGACATCGGCCAGCCGGGGATTAGAGAAAAGTGCCATGTCCTTCAGTGCGAATGTATGTTTTCGCGTCTCTGCTCGGGTTAAACTCACTTGACCCATCGTTCCTATCTACAAGACTACGCAAGATCGCGCTA
>oligos_4_TAGTCCGCGCTCGAATTCCGAGGCC_TACAAGACTACGCAAGATCGCGCTA_67
TAGTCCGCGCTCGAATTCCGAGGCCCCCGCGGGGTGTACGCTCGAGTTGCAGTGCGTACATGAAACGACCATAGCTTCATGCTAGCACCGCTGGCCCTGTATACCTAGAGGCCGTTACAAGCTAGCACCTCCGTCCGGAATCTACAAGACTACGCAAGATCGCGCTA
>oligos_4_TAGTCCGCGCTCGAATTCCGAGGCC_TACAAGACTACGCAAGATCGCGCTA_68
TAGTCCGCGCTCGAATTCCGAGGCCGCTCTCTTTTCCCTGAGCTTATGTGTACTATCCCTGCCGCTAGTGTTACCGGTAACGGAGATAGAATCGAATCACACATGGGGTATGCATGAAGGGAACAGGATAATTGGCACAGAGTACAAGACTACGCAAGATCGCGCTA
>oligos_4_TAGTCCGCGCTCGAATTCCGAGGCC_TACAAGACTACGCAAGATCGCGCTA_69
TAGTCCGCGCTCGAATTCCGAGGCCCTAGATAGTACTTATCTGGGACCACGCTGTGGGCGCCGTTCCTACACTCATGTGCAGAGTTTGCGCACCATGGACGGGAGGGCTCCTCTAACACTGCGAAATTGATGTTCCTTGAACTACAAGACTACGCAAGATCGCGCTA
>oligos_4_TAGTCCGCGCTCGAATTCCGAGGCC_TACAAGACTACGCAAGATCGCGCTA_70
TAGTCCGCGCTCGAATTCCGAGGCCGACCAATTTATAACCTAGTATGTAACTTGCAGCACACGAAGACTTCTGTGACACGGCCCACGCCGGGTGGGTTATCGGTTCAGCGTGAAGGATGACGTGAGGAGAGCAAAGGGAGCCTACAAGACTACGCAAGATCGCGCTA
>oligos_4_TAGTCCGCGCTCGAATTCCGAGGCC_TACAAGACTACGCAAGATCGCGCTA_71
TAGTCCGCGCTCGAATTCCGAGGCCGTCTGAACTCAAGTAAGCCAGCACGTCGTGCATGTGCGACAGACTATGCCGGACCCACTGCTACGGGCCGTTCCCGAGTTAGCCGTGCAGACCCAGCCCACTTCATCGTGCACCCGCTACAAGACTACGCAAGATCGCGCTA
>oligos_4_TAGTCCGCGCTCGAATTCCGAGGCC_TACAAGACTACGCAAGATCGCGCTA_72
TAGTCCGCGCTCGAATTCCGAGGCCCAAGTAGAATAGTCACAACGCACAGGCGACACAGGACGCATGGGGCCATTACGGGCCGGACCCAGCGGAACTCAAGGGCGAGGGTGTGGTTATGTATTGGGCTCTTCCGCATATCCCTACAAGACTACGCAAGATCGCGCTA
>oligos_4_TAGTCCGCGCTCGAATTCCGAGGCC_TACAAGACTACGCAAGATCGCGCTA_73
TAGTCCGCGCTCGAATTCCGAGGCCGGAATTTTGGATCTGCAGTCTAACCTGTACATAGACCGGAGTTGCTGCGGAAATCGACCGGCAGGAAGATAAGCATACGGTCGCGGTATTCAAATCCACCGTATTATAACGACAGAGTACAAGACTACGCAAGATCGCGCTA
>oligos_4_TAGTCCGCGCTCGAATTCCGAGGCC_TACAAGACTACGCAAGATCGCGCTA_74
TAGTCCGCGCTCGAATTCCGAGGCCCCCGGCAACGTTGATAATCCGTAGGGCTTGGCGATAAGAGCACATAATTCAGATAAACTCATGGCTTGTTCACCACAGAGGATAGCGTGTCGGATGATGGTTGCCCCCTATGCGCAGTACAAGACTACGCAAGATCGCGCTA
>oligos_4_TAGTCCGCGCTCGAATTCCGAGGCC_TACAAGACTACGCAAGATCGCGCTA_75
TAGTCCGCGCTCGAATTCCGAGGCCGCACCGGTTAGCGTGTTCCTCACGATGTCACGATATAGAGACAAGGAACCCTTGTCTCAGAAGGGACCTTCACTACTCTTTTCATGAGGCCGCAGGATCATCCACCGAGTACCCCAGTACAAGACTACGCAAGATCGCGCTA
>oligos_4_TAGTCCGCGCTCGAATTCCGAGGCC_TACAAGACTACGCAAGATCGCGCTA_76
TAGTCCGCGCTCGAATTCCGAGGCCCTATGAAACGCTTATGTAGAGCCGGCTGAAATGTAGACTGCATAATTAAAGTCGAAGTAGGCCGCCGCCTTTTATACCGATTTATTGTAGTGCGACCCCACAAATACCCCTTATCAGTACAAGACTACGCAAGATCGCGCTA
>oligos_4_TAGTCCGCGCTCGAATTCCGAGGCC_TACAAGACTACGCAAGATCGCGCTA_77
TAGTCCGCGCTCGAATTCCGAGGCCGACCTTCTCCAAATTGCCACTCAATCAGTGATAATCCTCCTCCTCGCTGGGCTAGGACATCAGGCACTTCTACCAGATCCTCGGATTAGGGGGACCAGTCGACATAGCGCTAGAGAGTACAAGACTACGCAAGATCGCGCTA
>oligos_4_TAGTCCGCGCTCGAATTCCGAGGCC_TACAAGACTACGCAAGATCGCGCTA_78
TAGTCCGCGCTCGAATTCCGAGGCCGTCAGGCATAACCGGCCCCTATGCTTTCCTCAATAGGTTCCTGAGCGTCAGCAGTGTCTTAACGTGACCTTCAAACTTGGTTGACGATACTCCGACCCGTGAGGTCGCCAGATATGGTACAAGACTACGCAAGATCGCGCTA
>oligos_4_TAGTCCGCGCTCGAATTCCGAGGCC_TACAAGACTACGCAAGATCGCGCTA_79
TAGTCCGCGCTCGAATTCCGAGGCCCAATCGAGGTGGCACAGGGCCGCACGTTTGTTAAACGGAGAACGGCAGTTGGTTTACATTTGGACGTCTGGTCCACCCCTTTTATATAATCTAGTCGTAATGCAGAAGCCACTACCCTACAAGACTACGCAAGATCGCGCTA
>oligos_4_TAGTCCGCGCTCGAATTCCGAGGCC_TACAAGACTACGCAAGATCGCGCTA_80
TAGTCCGCGCTCGAATTCCGAGGCCGGAAAAGGATGAGGATCTCAACGTAATTTGGACGCACATTAGATTGGAGGGGCGCTAACGGTTGCACTCCCCTCTAATCTCCACCCGTCGCTATGGTGGCGTTCTCGTAAAGTGATCTACAAGACTACGCAAGATCGCGCTA
>oligos_4_TAGTCCGCGCTCGAATTCCGAGGCC_TACAAGACTACGCAAGATCGCGCTA_81
TAGTCCGCGCTCGAATTCCGAGGCCCGCTTCCGAGGCTATCCTCCCTCCTGCAGTCAAAGAAAGTTTTTTTTTTTTTGAGTATCTTCTAGCCGTTATTTAAAAATCTCACGACGATACCAAGTAAGCTAGTCTCGCCGAAGGTACAAGACTACGCAAGATCGCGCTA
>oligos_4_TAGTCCGCGCTCGAATTCCGAGGCC_TACAAGACTACGCAAGATCGCGCTA_82
TAGTCCGCGCTCGAATTCCGAGGCCGCACGCACTTAAGGTTACCTCGAGATTTTGTAATTCGATTCGATAGTCGTAACTCTCGGGTTAGTTGCTTGTTGGCGCACAGGTAATATGATATAGATCCCGAACACCACACTATCGTACAAGACTACGCAAGATCGCGCTA
>oligos_4_TAGTCCGCGCTCGAATTCCGAGGCC_TACAAGACTACGCAAGATCGCGCTA_83
TAGTCCGCGCTCGAATTCCGAGGCCCTATCTGAAAATGTACCGTGCAACCCAGGGCGGCGTTATGCTTTCTAAATGCGCTATCCAGCGTAACGAACTGCCGAGTGAGAAATACTTATCTAGACTCTGTGCCCTGCATACATCTACAAGACTACGCAAGATCGCGCTA
>oligos_4_TAGTCCGCGCTCGAATTCCGAGGCC_TACAAGACTACGCAAGATCGCGCTA_84
TAGTCCGCGCTCGAATTCCGAGGCCGACGTGAAAAGTTCAGCGATTCTACCGTTCAAGAGACCCCCCAACTACAACCACACAAGTCGCGTAAAGATAGCGCTAAAAAGAGGTATGAGGGCCTTTTGCTCATACGGAGTCATCTACAAGACTACGCAAGATCGCGCTA
>oligos_4_TAGTCCGCGCTCGAATTCCGAGGCC_TACAAGACTACGCAAGATCGCGCTA_85
TAGTCCGCGCTCGAATTCCGAGGCCGTCACCTACTGCTTCAGGTTGACTACGTGGCGCTACATCTACACAGCTACGGGCTAAAATGGATTATGAGTAACCCTGAGGCGGCACACAATACATAATACCATCCGCTATTGTGTGTACAAGACTACGCAAGATCGCGCTA
>oligos_4_TAGTCCGCGCTCGAATTCCGAGGCC_TACAAGACTACGCAAGATCGCGCTA_86
TAGTCCGCGCTCGAATTCCGAGGCCCAATGCGACGTAGTTCCTTGTGGGCAACCCCTTCGCGTGCTCTGTGCGAGCTGGAGTCAAGGGCCTCTGGCAATATGCGGGGCCATGGATTTTTACTAATTTTACGGCGCCGAGAGGTACAAGACTACGCAAGATCGCGCTA
>oligos_4_TAGTCCGCGCTCGAATTCCGAGGCC_TACAAGACTACGCAAGATCGCGCTA_87
TAGTCCGCGCTCGAATTCCGAGGCCGGTAGTTGTGGCAGCCACAGGTAAAAGCCCTTGGCGGACACGCCTGGACGCACTAGGGCAGTGACCGCAGCAGTCCTGAGATTACCCCTTAGTCAGCCTGCGTGCGCCCCATAACGCTACAAGACTACGCAAGATCGCGCTA
>oligos_4_TAGTCCGCGCTCGAATTCCGAGGCC_TACAAGACTACGCAAGATCGCGCTA_88
TAGTCCGCGCTCGAATTCCGAGGCCCGCTAGATGGGACTCTAGACACAGTCTAAATGCCAGCCGCTCCGAAAGAGTTCCGCGATGGTGATCGTGCGGAGGCCAGACTCACATATGCGTATGTTCGGGCGCGTAGCAAGCCCCTACAAGACTACGCAAGATCGCGCTA
>oligos_4_TAGTCCGCGCTCGAATTCCGAGGCC_TACAAGACTACGCAAGATCGCGCTA_89
TAGTCCGCGCTCGAATTCCGAGGCCGCAAATGTCTCCTGTACGGCTCAAGCACCTGCTTCAGAGCGATGCATCTTGGGACCCCTACGTCATAGAGAGCTAGACTCATTAGCGAAATGTTGCAAACAGTATTGCCGTTGTGTGTACAAGACTACGCAAGATCGCGCTA
>oligos_4_TAGTCCGCGCTCGAATTCCGAGGCC_TACAAGACTACGCAAGATCGCGCTA_90
TAGTCCGCGCTCGAATTCCGAGGCCCTAACCTCTGGCACCCGGCAATTGGGTTGCTGCAAAACGACCATTCGGCGGCCTGCCGGTGAAGGGCCTCCGCTCTTTGGAAGTTATATCGCATTGATGCGGTGAAGTAGGATGACGTACAAGACTACGCAAGATCGCGCTA
>oligos_4_TAGTCCGCGCTCGAATTCCGAGGCC_TACAAGACTACGCAAGATCGCGCTA_91
TAGTCCGCGCTCGAATTCCGAGGCCGACGACGAGAACAACGCCCCTTGTCGAGGAGGCTAGACTTGTACCGTAGTCTCATGCGATTCCGACCGAATTGCCGAGTAACAACTCCTAACACTATCTTTCAAATCAGCATGGCGCTACAAGACTACGCAAGATCGCGCTA
>oligos_4_TAGTCCGCGCTCGAATTCCGAGGCC_TACAAGACTACGCAAGATCGCGCTA_92
TAGTCCGCGCTCGAATTCCGAGGCCGTCCTGTGAGTCAATATTTTCTTCACTACGTTGAGACCATGACTGCCAATTTTCAAGTTAGTTTGACCTCAAATTCTGAATGGCGACAAACTGATCATTTCACCAAGTCTATGAGAGTACAAGACTACGCAAGATCGCGCTA
>oligos_4_TAGTCCGCGCTCGAATTCCGAGGCC_TACAAGACTACGCAAGATCGCGCTA_93
TAGTCCGCGCTCGAATTCCGAGGCCCCGGAAATTGGCTATCCGTGACCTTTTTGACAAACTTACCCTTTATCAGAACGCTGTAACCTTGCTTCTTAGCACCTGCAAAACGTTCATACGGCTCAGCGCTTGGTTACGGGTGAGTACAAGACTACGCAAGATCGCGCTA
>oligos_4_TAGTCCGCGCTCGAATTCCGAGGCC_TACAAGACTACGCAAGATCGCGCTA_94
TAGTCCGCGCTCGAATTCCGAGGCCGGTACACAACCATACAGGAAGGACATGGCCCGGGCGGCCCAACCTATCGTCTTAATCCTACTTGCGAGATTGGTAGTAGTAGCATCGGGCAGCATTCGGTCGAGCCCTCGGCGAAACTACAAGACTACGCAAGATCGCGCTA
>oligos_4_TAGTCCGCGCTCGAATTCCGAGGCC_TACAAGACTACGCAAGATCGCGCTA_95
TAGTCCGCGCTCGAATTCCGAGGCCCGCGGAGCTTTCGCGATGGCCCGTACAAAAAAACTCTGCATCAGCGTCTATATGTCAGATGTTGGGCTACACGATCATGGTGTGTAGACGGGATACCCTTGCTAAGTTAGGGGAAGGTACAAGACTACGCAAGATCGCGCTA
>oligos_4_TAGTCCGCGCTCGAATTCCGAGGCC_TACAAGACTACGCAAGATCGCGCTA_96
TAGTCCGCGCTCGAATTCCGAGGCCGCAATATGACCTTGACCACGAGGGCGTCTTACTGAGCGGAAAAAGGCCCTACAGAGGCATTCATGCACTTCGGGCGGCTTTAACTGGAGTCCCCGTAAAAATCTTAAAAAATACGGCTACAAGACTACGCAAGATCGCGCTA
>oligos_4_TAGTCCGCGCTCGAATTCCGAGGCC_TACAAGACTACGCAAGATCGCGCTA_97
TAGTCCGCGCTCGAATTCCGAGGCCCTAAGGCCGTTGCTTTTTGGTAACGACCTCTCCTCTGAACGCGGGTCTACAGTGCCAACTGTACACAGTGCTTTCAAGAGTTTCCTATAGCCTATCCCAGATTAATTACCCTTCACGTACAAGACTACGCAAGATCGCGCTA
>oligos_4_TAGTCCGCGCTCGAATTCCGAGGCC_TACAAGACTACGCAAGATCGCGCTA_98
TAGTCCGCGCTCGAATTCCGAGGCCGACTGTAAGCACCACTAATGACTGAATAGGAGAAGCCAGGTTGGAGAGCCGACTTCGGTAGTCTGGACGGCCTCGGCTACCATATATAGCACTGAACTGTGGATGGGCCTACTGACGTACAAGACTACGCAAGATCGCGCTA
>oligos_4_TAGTCCGCGCTCGAATTCCGAGGCC_TACAAGACTACGCAAGATCGCGCTA_99
TAGTCCGCGCTCGAATTCCGAGGCCGTCCACCGCTGCCTTCGAGAAATCTCACCGATACCGACGCTTAGTAACACACTCAGAAGCATGCCGTGATTCAACTCGCCGCCACGGCTAGGTGATGAGTCTTCCAACAACCGAGTGTACAAGACTACGCAAGATCGCGCTA
>oligos_4_TAGTCCGCGCTCGAATTCCGAGGCC_TACAAGACTACGCAAGATCGCGCTA_100
TAGTCCGCGCTCGAATTCCGAGGCCCCGGATAGGCTACCGACTTCTATTATCACCCCCGGCCTTGTGATAAGAACCAACGATCAGCCTAGGGCTCACTCGTCTCGGGGTTACCCGATTAGTCTTTTCAACAGATATGCAAGGTACAAGACTACGCAAGATCGCGCTA
>oligos_4_TAGTCCGCGCTCGAATTCCGAGGCC_TACAAGACTACGCAAGATCGCGCTA_101
TAGTCCGCGCTCGAATTCCGAGGCCGGTCTGTGGAGAAACACGGCGATCTGCATCTGCTCGCCTTGTACCTCAAAACATACCTCGTCCCACAGGTATGAAGGCGGAGGTCGGGGTCCCTGATCATGCATAAGTTGCGGTGGCTACAAGACTACGCAAGATCGCGCTA
>oligos_4_TAGTCCGCGCTCGAATTCCGAGGCC_TACAAGACTACGCAAGATCGCGCTA_102
TAGTCCGCGCTCGAATTCCGAGGCCCGCGCTATTCTACGTTAGTTCCCGTGGACACAGATTGTAGATTCCGCAGGGTGAACCATTCCCCGTTCATGGTTGCCTATTCGAGTGGCGTGTTATCAAGCACAGGGGCCATATCGCTACAAGACTACGCAAGATCGCGCTA
>oligos_4_TAGTCCGCGCTCGAATTCCGAGGCC_TACAAGACTACGCAAGATCGCGCTA_103
TAGTCCGCGCTCGAATTCCGAGGCCGCATTGGCGTGCCCCCAGTAGAGAGTTACGCAAGGCGTCGATTCGAGTTGAGCCCGCCAGAGCTCCTGTGAAACGAAGGTAGAATTTAAGCCTTTGTACCCTAGCTGTCGTTAATCGTACAAGACTACGCAAGATCGCGCTA
>oligos_4_TAGTCCGCGCTCGAATTCCGAGGCC_TACAAGACTACGCAAGATCGCGCTA_104
TAGTCCGCGCTCGAATTCCGAGGCCCTACAAAGTTGATCGCCCCGAGTCGGGAAATGTTGTGGGAACCGTGTAACTCAGGGTATCGGTTTAGTATTTCTCCAAATTGAACTCTTTAACTAGGTGCTACCCATGCTGACTAGGTACAAGACTACGCAAGATCGCGCTA
>oligos_4_TAGTCCGCGCTCGAATTCCGAGGCC_TACAAGACTACGCAAGATCGCGCTA_105
TAGTCCGCGCTCGAATTCCGAGGCCGACTCAGATAGGGCGCGTTGATTAGCGGATAGATTGCGTGGGAGAAATGACCCGGCCTTCTTCAGCGAACGATTTTAGGCTAGGGACGGCACCGCTAGGTCTAAGCTAATTCTGAGGTACAAGACTACGCAAGATCGCGCTA
>oligos_4_TAGTCCGCGCTCGAATTCCGAGGCC_TACAAGACTACGCAAGATCGCGCTA_106
TAGTCCGCGCTCGAATTCCGAGGCCGTGCGGAAATTCTAGACGACCCCTGCCCCCAGCCGTACGGTATGGGTAGTCTGTATAAGAGTAGGAGAAGGCCGCTCTAGCTTATAGGGTCTGGATAGGACCACATATTTTGCCTGGTACAAGACTACGCAAGATCGCGCTA
>oligos_4_TAGTCCGCGCTCGAATTCCGAGGCC_TACAAGACTACGCAAGATCGCGCTA_107
TAGTCCGCGCTCGAATTCCGAGGCCCCGGTAGGAAACAGAAAGCACGCCAGTTCTTCCGTGTGGCTGACGTGTCATAAGTGCCGGCTAGAAATTACGACAACTCAACTTTATATACCAGACCTCATCGCGAGTTGTAGAAACTACAAGACTACGCAAGATCGCGCTA
>oligos_4_TAGTCCGCGCTCGAATTCCGAGGCC_TACAAGACTACGCAAGATCGCGCTA_108
TAGTCCGCGCTCGAATTCCGAGGCCGGTCAATGTAGCAGACATGTATTCCTCCCCCCGTATAAGTTAGTGCAGAGGTCAATCGCAAATCTTTCGAGGGCCGTCGTGGGGTTCGTTTGTACCCAATGCATAGGTACCTTGATCTACAAGACTACGCAAGATCGCGCTA
>oligos_4_TAGTCCGCGCTCGAATTCCGAGGCC_TACAAGACTACGCAAGATCGCGCTA_109
TAGTCCGCGCTCGAATTCCGAGGCCCGCCCCCAGTCGACATTCTATAACACCCCTGATCAGGTGGGCTGATAATGTTCATGTCCCAATTGAAGTCCCCAATGCATCTTCTTTTCTCCAGGTGCCCTGACGTAGATACCAATCTACAAGACTACGCAAGATCGCGCTA
>oligos_4_TAGTCCGCGCTCGAATTCCGAGGCC_TACAAGACTACGCAAGATCGCGCTA_110
TAGTCCGCGCTCGAATTCCGAGGCCGCATACATGCGAGGATGTCCGGCAGCATTATTTAGGCTCTCAGATTGGCCAGAATCCGCTGACTTTCGAGGTTACGTATGTACGGTGGTCGTTGCCCGACCGCTACACTGAGCCTCGTACAAGACTACGCAAGATCGCGCTA
>oligos_4_TAGTCCGCGCTCGAATTCCGAGGCC_TACAAGACTACGCAAGATCGCGCTA_111
TAGTCCGCGCTCGAATTCCGAGGCCCTACTTGGCAAGAGCATATGGTGTATGTACCCAACCGTGGGGCGTGAAGCTGTCTCCACAATACCAGACTCGACTAACATCCGATGAACTATATGCGACAGGTAGATGCATTGTAACTACAAGACTACGCAAGATCGCGCTA
>oligos_4_TAGTCCGCGCTCGAATTCCGAGGCC_TACAAGACTACGCAAGATCGCGCTA_112
TAGTCCGCGCTCGAATTCCGAGGCCCATTATGGGTGAAGCGACTTGCCAGTATACATGTACCCCGGCATTCACGTCTTTAATAAATCTACCACTGGTTAGATGCTATGGGATCCAGATCTATACAGCTGCGTTACCTTCAACTACAAGACTACGCAAGATCGCGCTA
>oligos_4_TAGTCCGCGCTCGAATTCCGAGGCC_TACAAGACTACGCAAGATCGCGCTA_113
TAGTCCGCGCTCGAATTCCGAGGCCGTGCCCGAGGTAATCCGGTCCACGACCGAAGGACCAAGATTCCGACTTGGCATCGGGCACAGTGTCTGTGAAAGTGTAGCGATGATTCAGTTTGCGCAATGCAGATTTATGTCTAACTACAAGACTACGCAAGATCGCGCTA
>oligos_4_TAGTCCGCGCTCGAATTCCGAGGCC_TACAAGACTACGCAAGATCGCGCTA_114
TAGTCCGCGCTCGAATTCCGAGGCCCCGTCGAGACAGGATTTGCAGAGGGGTGGCCTATTAATTCATTCAAATGTGGTTATGGCTCGTTATCGGACCACCGCTGGTCACCGTAAGGTTGCGGGAGAATTATCCTAAAAATACTACAAGACTACGCAAGATCGCGCTA
>oligos_4_TAGTCCGCGCTCGAATTCCGAGGCC_TACAAGACTACGCAAGATCGCGCTA_115
TAGTCCGCGCTCGAATTCCGAGGCCGGTGAGGCGTGCTTGGTAGGCGAATCTGAGCATGGGCGGTCCCTGGCCGATGCTCGAGTGGAAGTCGCTCCTCGAAATCTGTCCAGCGCGCTCACAACAAGGGAGTTAAGTGTTTTCTACAAGACTACGCAAGATCGCGCTA
>oligos_4_TAGTCCGCGCTCGAATTCCGAGGCC_TACAAGACTACGCAAGATCGCGCTA_116
TAGTCCGCGCTCGAATTCCGAGGCCCGCCGCTATTCCTAGGCTCTGCACTCTGACGCCACAAACCCCTACGAAGGCTGCGGCGATATATCATTGTAAATGCACATCTATGGAGGATTTCGTACAATCTACCAAAGGGATTCGTACAAGACTACGCAAGATCGCGCTA
>oligos_4_TAGTCCGCGCTCGAATTCCGAGGCC_TACAAGACTACGCAAGATCGCGCTA_117
TAGTCCGCGCTCGAATTCCGAGGCCGCAGGTGCATGAATGTGTTGCCGCCCTTTAGGCGGACAGCTGCGGCCCTGGGGCGCTCGCGCAAACTCTAATGTTCGCGAGAAAAAAAGTCCTATGTCGTGATGCTCGTAACCGCGCTACAAGACTACGCAAGATCGCGCTA
>oligos_4_TAGTCCGCGCTCGAATTCCGAGGCC_TACAAGACTACGCAAGATCGCGCTA_118
TAGTCCGCGCTCGAATTCCGAGGCCCTTCCATATGGCCCGGATGCTGCCTTCATTGGATCGACCGAAACTTCTTAGCTCAACGACCTTCCAGCCCGCTATTAAGTCAGCTAGGTGTCTCTTGCTCCACGGCGACATAGGTTCTACAAGACTACGCAAGATCGCGCTA
>oligos_4_TAGTCCGCGCTCGAATTCCGAGGCC_TACAAGACTACGCAAGATCGCGCTA_119
TAGTCCGCGCTCGAATTCCGAGGCCCATTTAAGATACACAGGGACTCCCCATGGCCCCGTAAATTGCAAGGGCCCCAGCTTCCGTTTCTTGCTTATAGCGTCACAGATCTGTTACTCCCAAATAAGCCGGTTAGTTGTTCCCTACAAGACTACGCAAGATCGCGCTA
>oligos_4_TAGTCCGCGCTCGAATTCCGAGGCC_TACAAGACTACGCAAGATCGCGCTA_120
TAGTCCGCGCTCGAATTCCGAGGCCGTGATTTTAACAATCGCGATATACCGAAGACCTGCAATCGCCATACGGGGCATGATTAACCTATATAGTGATTGTCTAACTCCGGATACTGAAGTACTAAAGGGAGCAAATAAATGGTACAAGACTACGCAAGATCGCGCTA
>oligos_4_TAGTCCGCGCTCGAATTCCGAGGCC_TACAAGACTACGCAAGATCGCGCTA_121
TAGTCCGCGCTCGAATTCCGAGGCCCCGTGCGGCACAGCTGTATACTTTGTCGTTGCGTCGTATACGGCGTCGTGTCTGACATAGGTTCTTCAGTCCGCTTGACATGCCCTCGGGTGGGATCGTGGGCTACAAATCACCCTGTACAAGACTACGCAAGATCGCGCTA
>oligos_4_TAGTCCGCGCTCGAATTCCGAGGCC_TACAAGACTACGCAAGATCGCGCTA_122
TAGTCCGCGCTCGAATTCCGAGGCCGGTGTCATCACTAATGGCATGAATCTCCTGCTCAGCGGTGAGGCTACTTGGCCAACTGGGGGAGAAACGAGGATCTGCTAATCAAGAATCGACCATGCGGGCCTGGTAGGGTCGCCCTACAAGACTACGCAAGATCGCGCTA
>oligos_4_TAGTCCGCGCTCGAATTCCGAGGCC_TACAAGACTACGCAAGATCGCGCTA_123
TAGTCCGCGCTCGAATTCCGAGGCCCGCAATCGGGTCTTACTCACTTGGGCCGTAAAAAAAGGCCGTCTGCGCGTTTCATCTCTTGTGGGTGTCTCGCCGTTAATCCTGGTGAGGCGGCGTGGTACTCAGGCTCTGCAATCGTACAAGACTACGCAAGATCGCGCTA
>oligos_4_TAGTCCGCGCTCGAATTCCGAGGCC_TACAAGACTACGCAAGATCGCGCTA_124
TAGTCCGCGCTCGAATTCCGAGGCCGCAGCCGCCGATCGGCCATCTTTTTGTGACTCCAAGTACTCCGTGACCGGACCGACTCGAAGCCGATCACACCCTCAGGAGCCACCTGTACATGTTTACCACAAACGGCGTAATCAGTACAAGACTACGCAAGATCGCGCTA
>oligos_4_TAGTCCGCGCTCGAATTCCGAGGCC_TACAAGACTACGCAAGATCGCGCTA_125
TAGTCCGCGCTCGAATTCCGAGGCCCTTCGTCAGCGGGTCCCGTGTATGACGTTAATTTGACCCCGACGTAGTTTCACTGCCTTTTATGAAACTATGATATAAACGAACGTCTACCGACGTAATAGGATGCCAGGAAAATACTACAAGACTACGCAAGATCGCGCTA
>oligos_4_TAGTCCGCGCTCGAATTCCGAGGCC_TACAAGACTACGCAAGATCGCGCTA_126
TAGTCCGCGCTCGAATTCCGAGGCCCATGCGGGTGCGGATTTCCCGGTCAAGAGCCGGCGCCAATTTAGTCATAGCCGCAGAGGGTCGCGCAATTCTTATCCGAGCGACTTCATATATCTTAACTACCACAAGCCTAGTAGGTACAAGACTACGCAAGATCGCGCTA
>oligos_4_TAGTCCGCGCTCGAATTCCGAGGCC_TACAAGACTACGCAAGATCGCGCTA_127
TAGTCCGCGCTCGAATTCCGAGGCCGTGAAACTCCTTACAGTATCGGCGGAGTTCTCACCGCTTGGTCATGGAGGTTGCAAAGATTTACGATCTCGGAGGAAAAGAACCGAATTCTTCTCGGAAAACCGGCGACAGTTCAGGTACAAGACTACGCAAGATCGCGCTA
>oligos_4_TAGTCCGCGCTCGAATTCCGAGGCC_TACAAGACTACGCAAGATCGCGCTA_128
TAGTCCGCGCTCGAATTCCGAGGCCCCGAGTAATCACCACATCCCTTGCAAACTGTTTAATAGGTGTTCAGTTCCACGCGGGTAGAAAGAAAAGGGACAAAGTAGTAACTCGGAGTTGCATTCACTGCGGCAAACCTTGGGCTACAAGACTACGCAAGATCGCGCTA
>oligos_4_TAGTCCGCGCTCGAATTCCGAGGCC_TACAAGACTACGCAAGATCGCGCTA_129
TAGTCCGCGCTCGAATTCCGAGGCCGGTTCTGCTATCACCGAAACGAACATAGGCACAACCCTATTCAGGACGGCTGTATTGGCAAGACCCTGCGTCGAGTTGAAGCGCAGGACACAGGGATTAGATGGGGTCCTCACTGGCTACAAGACTACGCAAGATCGCGCTA
>oligos_4_TAGTCCGCGCTCGAATTCCGAGGCC_TACAAGACTACGCAAGATCGCGCTA_130
TAGTCCGCGCTCGAATTCCGAGGCCCGCATATACAGGGCTAGATAACCAATTCGACGGCAACAACACCAAGTGCACCTGCGGCTCCTATCGCCTCCCCAATTCACGGTCTGAGGCTCGGGAGAGATTGTTCAATATGCTGTGTACAAGACTACGCAAGATCGCGCTA
>oligos_4_TAGTCCGCGCTCGAATTCCGAGGCC_TACAAGACTACGCAAGATCGCGCTA_131
TAGTCCGCGCTCGAATTCCGAGGCCGAGTTAAGATCGCAAAGGTGCCGCATACGAAGCTCGCATGAGCAAGGATGGTGCGAAACATGGATTTCAGTACCAATTTCGTGTGCTGTTAACGGGCCTGTTAAGCATCGTTGGCAGTACAAGACTACGCAAGATCGCGCTA
>oligos_4_TAGTCCGCGCTCGAATTCCGAGGCC_TACAAGACTACGCAAGATCGCGCTA_132
TAGTCCGCGCTCGAATTCCGAGGCCCTTCGACCACGCGAGCAAACTACTTTTAAGATTCTAAATTGCTAACTTCCAGCTCCACTCATCGAAGAAGTGTCTCCTAGGCTGTATAGCATTGGTAGTGTGGAAGTACGCCACGTGTACAAGACTACGCAAGATCGCGCTA
>oligos_4_TAGTCCGCGCTCGAATTCCGAGGCC_TACAAGACTACGCAAGATCGCGCTA_133
TAGTCCGCGCTCGAATTCCGAGGCCCATGGCAGCTGAATAGAATCTAAAGCTCAAGCTCGGAGCATCCAATCGCGGTATTGCCCCGATGGTTTTGGGAGCTGATTGTTAGTCTTCGTCGTTGCCATACGAACGGCGACGCCCTACAAGACTACGCAAGATCGCGCTA
>oligos_4_TAGTCCGCGCTCGAATTCCGAGGCC_TACAAGACTACGCAAGATCGCGCTA_134
TAGTCCGCGCTCGAATTCCGAGGCCGTGTAGAGGTGTGTTTTGGCTGTATTTTTGTGATATTCGTATTTCGAATATAGTACACTATGATAAAGGCAATATGAGCCCCCCCTAAACGCGTCTATGGCTATCGGACGATGTAACTACAAGACTACGCAAGATCGCGCTA
>oligos_4_TAGTCCGCGCTCGAATTCCGAGGCC_TACAAGACTACGCAAGATCGCGCTA_135
TAGTCCGCGCTCGAATTCCGAGGCCCCGACAGACCGGATGGGTGTAGATAACCATTGATGTACCAATGCCGTTTGTTCCAGCAACCTGATAGACTTAAATCACCATCGTTGTTCAAACGAGGCCATTCAACGAAGTGCAATCTACAAGACTACGCAAGATCGCGCTA
>oligos_4_TAGTCCGCGCTCGAATTCCGAGGCC_TACAAGACTACGCAAGATCGCGCTA_136
TAGTCCGCGCTCGAATTCCGAGGCCGGTTGATACTATAGGTCGTGATGGGTAAGACTCGGCCTGACGCCTCCGCTGTTGTAATTCGTAACTATTTGACCGTCGTGGCAGGGATCACTACTGTAGGACCCGTCCGGAAAACCCTACAAGACTACGCAAGATCGCGCTA
>oligos_4_TAGTCCGCGCTCGAATTCCGAGGCC_TACAAGACTACGCAAGATCGCGCTA_137
TAGTCCGCGCTCGAATTCCGAGGCCCGGACTGAGCGATTCGACAGTGCCTATGGGGCCACAGGGACCCTGTGTCTCGCCTACTGTCGATCTTCTGTATTTCCCTGGTTGCCCGGCAAATTACCCCTCTAAATGTCGGGTGAGTACAAGACTACGCAAGATCGCGCTA
>oligos_4_TAGTCCGCGCTCGAATTCCGAGGCC_TACAAGACTACGCAAGATCGCGCTA_138
TAGTCCGCGCTCGAATTCCGAGGCCGAGTATGAATAATACTATAGGGCGCGCCGAAGCCGGCCCGGAGTGCCGTCTAGTGGCTCCACCTTGATACGGACACCATTCCATATAGGAAATTTGTTGTCCGTACCCACGACTAGGTACAAGACTACGCAAGATCGCGCTA
>oligos_4_TAGTCCGCGCTCGAATTCCGAGGCC_TACAAGACTACGCAAGATCGCGCTA_139
TAGTCCGCGCTCGAATTCCGAGGCCCTTAAGTTCGGCGTTAAGCATTCCCGGGATCCTGCAATCCGAAAACCTGGCACTTCAATGTTTGCATGCGTTAGCGTGGCTTGTTTTGAAAGATGATTAACCGCATGGTAGCGCTACTACAAGACTACGCAAGATCGCGCTA
>oligos_4_TAGTCCGCGCTCGAATTCCGAGGCC_TACAAGACTACGCAAGATCGCGCTA_140
TAGTCCGCGCTCGAATTCCGAGGCCCATCGGTCTCGCGTTGAAATGCGGCTCACCACGGAAGCGGGTATTAAGTAGGGTTAAATATAGTCGACAAGGCTCTTCTCGCGTCCATCTATTACCATACTGGTCCACGCCTTGGTGTACAAGACTACGCAAGATCGCGCTA
>oligos_4_TAGTCCGCGCTCGAATTCCGAGGCC_TACAAGACTACGCAAGATCGCGCTA_141
TAGTCCGCGCTCGAATTCCGAGGCCGTGTTCGGTCTCGGTGTAGGTGGGCCTGTCCATTATAAATAGTCGCCTCAGTAGAACGCCGGAACGATACGCATTTGGCTTTGATCGATTGGTGCGTCTTCGTTCGACTCGTTATCGTACAAGACTACGCAAGATCGCGCTA
>oligos_4_TAGTCCGCGCTCGAATTCCGAGGCC_TACAAGACTACGCAAGATCGCGCTA_142
TAGTCCGCGCTCGAATTCCGAGGCCCCGCTGAAGGCCGAAAACTCGACTGGCGATTATCACACGTCCTATAACTCGGAAGAGCCCCAGCCTGATTGTCGTGAGTTCGCCACGCCGGTAGTTCCTGGGAGGTCCATTCTACTGTACAAGACTACGCAAGATCGCGCTA
>oligos_4_TAGTCCGCGCTCGAATTCCGAGGCC_TACAAGACTACGCAAGATCGCGCTA_143
TAGTCCGCGCTCGAATTCCGAGGCCGCTGTAGGACTAAACAACATCTCTAGGCATGGTACTAAGGCAGCGGCCATAACGGTTTGTCAAAACCCGCCTTGCGGAAGTCCTACGGCCGCGGGCACCTCCGTGAAGAAAAAACGCTACAAGACTACGCAAGATCGCGCTA
>oligos_4_TAGTCCGCGCTCGAATTCCGAGGCC_TACAAGACTACGCAAGATCGCGCTA_144
TAGTCCGCGCTCGAATTCCGAGGCCCGGAGATCACGCCTACCTATAAAGCCATCCATCTAATCACCTCGCGCCGATGGTATAGGTTGATCGCCTAGGAATATTTTTGGGCTAATGTCCTCATGCCAGTCGGAAGACCGTGGCTACAAGACTACGCAAGATCGCGCTA
>oligos_4_TAGTCCGCGCTCGAATTCCGAGGCC_TACAAGACTACGCAAGATCGCGCTA_145
TAGTCCGCGCTCGAATTCCGAGGCCGAGGGCAGGCAGTGATGCATAGTGAGCCGTAAGGTAGCTGCCAGGGGCACGTCAGAAGGCGAGCCGGCTTAGGGTTGTAGCTCTTTACCTTGATGATGAGCCGCTTGCCATTGAGCCTACAAGACTACGCAAGATCGCGCTA
>oligos_4_TAGTCCGCGCTCGAATTCCGAGGCC_TACAAGACTACGCAAGATCGCGCTA_146
TAGTCCGCGCTCGAATTCCGAGGCCCTTATCCCCACATCGCTCCGTGTAGCCGAACAACACACAAGGCTCATGCTAGTGAATCCTAACAGCAAGTATATACCCAGAAGGGTGTTGTTACTAAATGTTATCGATTTGGGAGCCTACAAGACTACGCAAGATCGCGCTA
>oligos_4_TAGTCCGCGCTCGAATTCCGAGGCC_TACAAGACTACGCAAGATCGCGCTA_147
TAGTCCGCGCTCGAATTCCGAGGCCCATCCCCCGTTTGAGGAATATTTAGTGTTGGACCTTTGTGTCCCGTCATCCGAGAGGGGGCTTACGCTACACAGTTTGTGTGTCTTATATTAATCAGCTGACGACAGCGAATGTAGGTACAAGACTACGCAAGATCGCGCTA
>oligos_4_TAGTCCGCGCTCGAATTCCGAGGCC_TACAAGACTACGCAAGATCGCGCTA_148
TAGTCCGCGCTCGAATTCCGAGGCCGTGGCAAACGGCCAAAGGTGTTAGAGGAAATTCTGTAAAGCCGAGGGCCATACTGCTGTGAAGAAGTGAGTGGGGGCATAACGCACGACTCGGGTCACTTTTTTAGGAAACCAGGTGTACAAGACTACGCAAGATCGCGCTA
>oligos_4_TAGTCCGCGCTCGAATTCCGAGGCC_TACAAGACTACGCAAGATCGCGCTA_149
TAGTCCGCGCTCGAATTCCGAGGCCCCGCACGAACAGGGCCGCGGGCGAACGGTTGATAGTAATACATCGAAGTTGGTCAACGTGCGTGACTGGGTAGCATCGAATTTATACGAGCCCGTATTGTACAGACTACTGTCCTGGTACAAGACTACGCAAGATCGCGCTA
>oligos_4_TAGTCCGCGCTCGAATTCCGAGGCC_TACAAGACTACGCAAGATCGCGCTA_150
TAGTCCGCGCTCGAATTCCGAGGCCGCTGATAAAGGCGTTAATACCCGGTGTTACTTCCCACGGTTTTCAACTGCATCTCGTTTCGCAAGATCTAGCTCTCGCCCGGCAACGTTCAATGGAATGTTCGAGTTCTCGCATCTGTACAAGACTACGCAAGATCGCGCTA
>oligos_4_TAGTCCGCGCTCGAATTCCGAGGCC_TACAAGACTACGCAAGATCGCGCTA_151
TAGTCCGCGCTCGAATTCCGAGGCCCGGCAGCTGTCATCTGCAATCGCAGATATTTGCAAACGATCAATCGTATCGGCGGGCAATTGCGAGCCCTCCCAAACGGGTGTTCGCGGCTAAAAAGTCAATTTGCTCAAACTTTACTACAAGACTACGCAAGATCGCGCTA
>oligos_4_TAGTCCGCGCTCGAATTCCGAGGCC_TACAAGACTACGCAAGATCGCGCTA_152
TAGTCCGCGCTCGAATTCCGAGGCCGAGGCGCTAGAAGGTTGCTTCCCAACCCTATGTAGTGTTGGGCGTATAGCCACAACCAATAGGGTACGAGCTAAAAATGCCGACCAGTACTTTTGCTTACCACACACCTCACTTCAGTACAAGACTACGCAAGATCGCGCTA
>oligos_4_TAGTCCGCGCTCGAATTCCGAGGCC_TACAAGACTACGCAAGATCGCGCTA_153
TAGTCCGCGCTCGAATTCCGAGGCCCTTTTTAGTCCAGACCCGTTCTCGCATGCAATATACGAACTATGCATCATTGTGTTGTCTGTCCCGGGTATCTTGTGTCGGATCGGGTTATAGTCTATTTGGACGTGATCAGCAGAGTACAAGACTACGCAAGATCGCGCTA
>oligos_4_TAGTCCGCGCTCGAATTCCGAGGCC_TACAAGACTACGCAAGATCGCGCTA_154
TAGTCCGCGCTCGAATTCCGAGGCCCATATTTCCTTTGGTCTTAAAGAGTTGTGTATGGTAGCTTGGCCACCTGCAAGTCAAGAGTACCCAAAGTATCCGAGCGCTCGTGTTCGTTTTCTGATTGTCGAGTAACGAGTTTACTACAAGACTACGCAAGATCGCGCTA
>oligos_4_TAGTCCGCGCTCGAATTCCGAGGCC_TACAAGACTACGCAAGATCGCGCTA_155
TAGTCCGCGCTCGAATTCCGAGGCCGTGGGTGATACCCTACTGGACGAGGGTCATAATGAACTTTAATCGACGATTCACTCTCAATCTTAGTCACTAGATTCGGTAAAACATCCATGAGTCAGGTATTTCCGACGCGATCTGTACAAGACTACGCAAGATCGCGCTA
>oligos_4_TAGTCCGCGCTCGAATTCCGAGGCC_TACAAGACTACGCAAGATCGCGCTA_156
TAGTCCGCGCTCGAATTCCGAGGCCCCCCGTCAAGTGTGGCGGTTGACATCTATTGTCATCCGGAGACTTCGATGCATATACAGCTGGTCTGTAGACTCAAATGTACACCCGAGTGGATGACACAAGGCTCACTCAGTGGAGTACAAGACTACGCAAGATCGCGCTA
>oligos_4_TAGTCCGCGCTCGAATTCCGAGGCC_TACAAGACTACGCAAGATCGCGCTA_157
TAGTCCGCGCTCGAATTCCGAGGCCGCTTGCGGGAGTGTTGGATGTTCTTCCCTATAATCCTGTGGAGGTTGTTGATCATTCGGAGTATGGGGCACGTGGTGCTGGCTGGAATGTCGATGGTCGCCGTTATCTTTGTCTGGCTACAAGACTACGCAAGATCGCGCTA
>oligos_4_TAGTCCGCGCTCGAATTCCGAGGCC_TACAAGACTACGCAAGATCGCGCTA_158
TAGTCCGCGCTCGAATTCCGAGGCCCGGCTCTCGTAATGGACCCTATATCATCTCACTAGGGCCTCAGGTCTTCGCCTAGCCCGTTCGCTGTCATCGCGTCTGTCTCTGCTGCCGAGCAACTCTCTCGCTCGCGAACCCCTGTACAAGACTACGCAAGATCGCGCTA
>oligos_4_TAGTCCGCGCTCGAATTCCGAGGCC_TACAAGACTACGCAAGATCGCGCTA_159
TAGTCCGCGCTCGAATTCCGAGGCCGAGCCAAACTGAGCGTTCCAATAAATGAGGGCAAAAATATTGTGCTCACCTCGCGGCTCCCTTTACTAGTTGGGCGGCTTAGCGCTGTAGAGGCCACGGGTAACTCCGTAAAAGATCTACAAGACTACGCAAGATCGCGCTA
>oligos_4_TAGTCCGCGCTCGAATTCCGAGGCC_TACAAGACTACGCAAGATCGCGCTA_160
TAGTCCGCGCTCGAATTCCGAGGCCCTTTAACTCATCAATGAAGATAAAAGCGTATGGCGATTTTGACCCTGGAAGCCACATATTCAATAGTGCGGACATAATCTGCCGTGCTATGTCCTTATACGGCCGCCCGTAAGGTCGTACAAGACTACGCAAGATCGCGCTA
>oligos_4_TAGTCCGCGCTCGAATTCCGAGGCC_TACAAGACTACGCAAGATCGCGCTA_161
TAGTCCGCGCTCGAATTCCGAGGCCCATAAACCAGGGGATATTAACCAGTCCTACGCTTCCAACGACCAATGTATTCGGGAGGTCTAGCCGACCACCAACAACTGTCCGTAGACTGGTCATAAAGTGATCTGCAAGGATCCCTACAAGACTACGCAAGATCGCGCTA
>oligos_4_TAGTCCGCGCTCGAATTCCGAGGCC_TACAAGACTACGCAAGATCGCGCTA_162
TAGTCCGCGCTCGAATTCCGAGGCCGGATAGACTCCAGCGTAGATTGATTACTTTAAGTAATGGAGACAGGTATCCACACCCATACGGTTTCTCGGTACACAAAGCCGGCCCCGCAGGAACGTCAGTCGAGACCCCACCTCGTACAAGACTACGCAAGATCGCGCTA
>oligos_4_TAGTCCGCGCTCGAATTCCGAGGCC_TACAAGACTACGCAAGATCGCGCTA_163
TAGTCCGCGCTCGAATTCCGAGGCCCCCCCATAGTATCGGCGACTCCGGCGAACCGCGATCTGCCGTCCTTGCCAGCGTGTGTGTAGCCTAGAAGCGGGTCGTGGCATACTAAAAGGATACCACGTGTGCTGCATATGCCCCTACAAGACTACGCAAGATCGCGCTA
>oligos_4_TAGTCCGCGCTCGAATTCCGAGGCC_TACAAGACTACGCAAGATCGCGCTA_164
TAGTCCGCGCTCGAATTCCGAGGCCGCTTGGGTTGCACTCGCGTTTCTCCGGATCAAAAGTTCCGCCGCTACGCTATATGCCAACTGACGAAAGGATGGCATGGCGAAACGCTAGTGCCAACTAACTACTTCGCTTCTTCGCTACAAGACTACGCAAGATCGCGCTA
>oligos_4_TAGTCCGCGCTCGAATTCCGAGGCC_TACAAGACTACGCAAGATCGCGCTA_165
TAGTCCGCGCTCGAATTCCGAGGCCCGGGTTGGACTCGTTAGGAATCCCATGAGTGTGCCGGAAAGTTCTCTCTGGTACTTGCCGTGTAGGTACAGTCCTCCACCCCGGAGCATGTCCGGGATAACGTTAGCGGATTACAACTACAAGACTACGCAAGATCGCGCTA
>oligos_4_TAGTCCGCGCTCGAATTCCGAGGCC_TACAAGACTACGCAAGATCGCGCTA_166
TAGTCCGCGCTCGAATTCCGAGGCCGAGCGTGGGGATCTACGATTCCGCGCGATACCCGTACCACGGCCTCTTCACGGAGCACTACTGGGAAGAAGACCGCACGGTTAAGCGTTCGCCTCTCGAGCCATGAGTTTTAGTAGGTACAAGACTACGCAAGATCGCGCTA
>oligos_4_TAGTCCGCGCTCGAATTCCGAGGCC_TACAAGACTACGCAAGATCGCGCTA_167
TAGTCCGCGCTCGAATTCCGAGGCCCTTGGGTCACCTCGGGGATGCCCGGGTCGGCATCAGGTAAACTTAAAGTAACCTTGGTACTGTTCTATTCCGATCTGGTAGGCATACGGCTATGACGGAGCTACCTTGCGGTCAAACTACAAGACTACGCAAGATCGCGCTA
>oligos_4_TAGTCCGCGCTCGAATTCCGAGGCC_TACAAGACTACGCAAGATCGCGCTA_168
TAGTCCGCGCTCGAATTCCGAGGCCCAAAGTTAAGAAAGGATTCTGGTTCTTCTACGAAGAACCAAGGCGCCGGAACTACTTTGCCATCTCGGTTATGGACGTGTGCTCGCGTATATTAATAGCCGATTGTAAACTTGCTTCTACAAGACTACGCAAGATCGCGCTA
>oligos_4_TAGTCCGCGCTCGAATTCCGAGGCC_TACAAGACTACGCAAGATCGCGCTA_169
TAGTCCGCGCTCGAATTCCGAGGCCGGATTCGCCTGCAGGATCTGGAAGTCAGATCCACGTATTTCACCGTGCAGTCATACTGGAGACTCCACAGACAACCAAGCGCTATTGTAGTTGATCTCACAATGTGTTGTGCGAGAGTACAAGACTACGCAAGATCGCGCTA
>oligos_4_TAGTCCGCGCTCGAATTCCGAGGCC_TACAAGACTACGCAAGATCGCGCTA_170
TAGTCCGCGCTCGAATTCCGAGGCCCCCATGCAGCAGGCGAATATGCCCTAGGAACTCTGAAGGTTCGATACCTAATCGCTACACTTTGTGTTGACGGCCCAACGTGCGCCCTAGGTACACTTAGCCGTCGTCCCCCACGAGTACAAGACTACGCAAGATCGCGCTA
>oligos_4_TAGTCCGCGCTCGAATTCCGAGGCC_TACAAGACTACGCAAGATCGCGCTA_171
TAGTCCGCGCTCGAATTCCGAGGCCGCTTCCATCAGTGATAGTCACCACCCAGACCCGCGCAGCGAGCAAGCAAGCTTTCTAACCAGTCGAACGGGCCTACTCGAGGACGTGACCGGCCTCCCGTAGATTTTAATGCAGGGCTACAAGACTACGCAAGATCGCGCTA
>oligos_4_TAGTCCGCGCTCGAATTCCGAGGCC_TACAAGACTACGCAAGATCGCGCTA_172
TAGTCCGCGCTCGAATTCCGAGGCCCGGGACGGCCAGGAGCGCATGATCAAATGTCAACTCGCAGCATGCCGATTTCCAATACGTAATCGCCGTTATACAGTGCATGTAAGCTACCTTACCGCGATACCTGTGACCGGCCGCTACAAGACTACGCAAGATCGCGCTA
>oligos_4_TAGTCCGCGCTCGAATTCCGAGGCC_TACAAGACTACGCAAGATCGCGCTA_173
TAGTCCGCGCTCGAATTCCGAGGCCGAGAACAATCAAGAATGCCGCGGAGTGGCTCAATGTTACCCACAATGGGCTGGGGAGGTCAAAGTACACATCGTCCACGATAGAATTTCACTGTAAGAGATCCCCGACGATTATTACTACAAGACTACGCAAGATCGCGCTA
>oligos_4_TAGTCCGCGCTCGAATTCCGAGGCC_TACAAGACTACGCAAGATCGCGCTA_174
TAGTCCGCGCTCGAATTCCGAGGCCCTTGCCCTTTAGCCCTCTCCTCATACAACGAATATCGCTGAATCTTGTAGCTCATTGTCGGGGATTCGAAGTGCTCTCCAAGTAGCGGCTTGTCGTTCATCCACAACCTCTTGGCGCTACAAGACTACGCAAGATCGCGCTA
>oligos_4_TAGTCCGCGCTCGAATTCCGAGGCC_TACAAGACTACGCAAGATCGCGCTA_175
TAGTCCGCGCTCGAATTCCGAGGCCCAAACACAGTTCGCGGCTGGGATTTTTGGGAACCAGTCGAAGGAAAAGGGATTCCCTTGGTTTAAGGAGCATCTCCGTGCCAGTAGCTTCAAATATCGTATAGAATGAGTACCCTGGTACAAGACTACGCAAGATCGCGCTA
>oligos_4_TAGTCCGCGCTCGAATTCCGAGGCC_TACAAGACTACGCAAGATCGCGCTA_176
TAGTCCGCGCTCGAATTCCGAGGCCGGAGCTTGATTGAGGGATGACCCGCGTCGCCGGGAACGACGCCAGGCGTTGTAAATTCGGCGAGTGACACAGAGACTGCCTAATCCTTATCAGTTGAATTAACGAGGTTCATGTAGGTACAAGACTACGCAAGATCGCGCTA
>oligos_4_TAGTCCGCGCTCGAATTCCGAGGCC_TACAAGACTACGCAAGATCGCGCTA_177
TAGTCCGCGCTCGAATTCCGAGGCCCCCAACTATACAGTCGCATGCACTGTTATTGAGTTGGTTGCGGGGTCGGGCCTCAACACTCGTAATCCTTGTATGTGTGCCCCAGACATGGGAGCGGTGAACTCAGGATGCATCAACTACAAGACTACGCAAGATCGCGCTA
>oligos_4_TAGTCCGCGCTCGAATTCCGAGGCC_TACAAGACTACGCAAGATCGCGCTA_178
TAGTCCGCGCTCGAATTCCGAGGCCGCTACTCGGAGTGGGGGCTGTCTCCGGTCGTCTGCAATCTTGAACAGACGAATTTATAAAATCGCCAAAAGCGCTGAGTTGAGCAGTAACGTTAAATCGCTAGACGTCGGCATATGGTACAAGACTACGCAAGATCGCGCTA
>oligos_4_TAGTCCGCGCTCGAATTCCGAGGCC_TACAAGACTACGCAAGATCGCGCTA_179
TAGTCCGCGCTCGAATTCCGAGGCCCGGTGTAAAACAGGATATGATGGCCCAGGGGTTTTGTTGGTAGTGGCATGATGCTTAACGGGGTCGCGATCAGCGGTCATGCCCACCAAGGACTCTCCGAACTCGGCTACGACGTGGTACAAGACTACGCAAGATCGCGCTA
>oligos_4_TAGTCCGCGCTCGAATTCCGAGGCC_TACAAGACTACGCAAGATCGCGCTA_180
TAGTCCGCGCTCGAATTCCGAGGCCGAGATCGAGTGTCTAGGCTATTTACGCTGTGCGCATGTTAAGCCAGTCCATTCGTTATTGCGCTTTGCGCCCTCAGAGATAACCTACCATTCACGTCACGACCAGTCGGGAAAATTCTACAAGACTACGCAAGATCGCGCTA
>oligos_4_TAGTCCGCGCTCGAATTCCGAGGCC_TACAAGACTACGCAAGATCGCGCTA_181
TAGTCCGCGCTCGAATTCCGAGGCCGTCGAGGACGGATGAAATAGGACTCGATCCAGCTCGTAATTTGGTGGAGCGTCACGAGATAGAAGCATTAGGAACGGTCTGCTTTCACCCGGCTGCGGTTAGCCAGAGACTTAATACTACAAGACTACGCAAGATCGCGCTA
>oligos_4_TAGTCCGCGCTCGAATTCCGAGGCC_TACAAGACTACGCAAGATCGCGCTA_182
TAGTCCGCGCTCGAATTCCGAGGCCCAACTGTAGCACCTGGACTGGAGGTGCCTAGAACCCTTATAGGTAATGTCGTATGGGCAGTTGGATCGATTCAGGTAAAAAGTCCAGACTTATCGAGGTCGAGGGACGAAATACGGCTACAAGACTACGCAAGATCGCGCTA
>oligos_4_TAGTCCGCGCTCGAATTCCGAGGCC_TACAAGACTACGCAAGATCGCGCTA_183
TAGTCCGCGCTCGAATTCCGAGGCCGGAGGACGCCCGATTTTCCCATGCACATACTCGCCGGGTATCTACACACGGGCTTCTGTACTAGAATAACCAGGTGTGTGGGGTTACTCTAGCAATACTGTATCTCATTCCACAGCCTACAAGACTACGCAAGATCGCGCTA
>oligos_4_TAGTCCGCGCTCGAATTCCGAGGCC_TACAAGACTACGCAAGATCGCGCTA_184
TAGTCCGCGCTCGAATTCCGAGGCCCCCTATCGCACCTAAATGGTCGTGTTGTCATCCTGTTTAGAGTATGAAATTAGATTTCTGAGGCAACGGCATTACAGAACCAGGAAAATAGACGAGGCATGGGTATTGATCACGCAGTACAAGACTACGCAAGATCGCGCTA
>oligos_4_TAGTCCGCGCTCGAATTCCGAGGCC_TACAAGACTACGCAAGATCGCGCTA_185
TAGTCCGCGCTCGAATTCCGAGGCCGCTAGATGTAGTCGTTGACACCCATTGCCCATGATCACGATAAGCTTACTTGTGGTACCCTTAAGATACTTGTAAGTTCCGCGAAAGTGTTGAGATTCTGAGGATCAAACACTGGAGTACAAGACTACGCAAGATCGCGCTA
>oligos_4_TAGTCCGCGCTCGAATTCCGAGGCC_TACAAGACTACGCAAGATCGCGCTA_186
TAGTCCGCGCTCGAATTCCGAGGCCCGGTCAGGTCTTCAGTATACGGCCCGCATGATGAGTTGTGGCTGCTAACTTACCCAGCATCGTTTCTTTGCGCCAAGAGGGTTATGCCGTTCTATTGTTTTGCCGCAGGGGGGAATCTACAAGACTACGCAAGATCGCGCTA
>oligos_4_TAGTCCGCGCTCGAATTCCGAGGCC_TACAAGACTACGCAAGATCGCGCTA_187
TAGTCCGCGCTCGAATTCCGAGGCCGACACGTAGTCACCATACTTGGGAAATGGATGCTTAGGCGTGTGAGCGTAGGACTACCCTTCGGCGCGTCCTTTCCGAATTTTTTTGAGTCGTTCGTGTACAATATACGCGCAGGCCTACAAGACTACGCAAGATCGCGCTA
>oligos_4_TAGTCCGCGCTCGAATTCCGAGGCC_TACAAGACTACGCAAGATCGCGCTA_188
TAGTCCGCGCTCGAATTCCGAGGCCGTCGTAGAACCAAACGGATCTTCCGACGCGGTCCTCACTGTGCTGACCATAAATTAGAGGGGGGTCTACGTCAGTTCTCGCAGGACAGAGGTCCATGTTTGATGAATCCTCGGCTTCTACAAGACTACGCAAGATCGCGCTA
>oligos_4_TAGTCCGCGCTCGAATTCCGAGGCC_TACAAGACTACGCAAGATCGCGCTA_189
TAGTCCGCGCTCGAATTCCGAGGCCCAACACCATCAGCGTGATTGACTGATTGTTGTGTGGTGTTGATGTCAATGCATGCAAAGCAGTGAGCAAATGCAATCACTGTGGACTGACACGCGTTGGATGTATTGTCGCACGTCGTACAAGACTACGCAAGATCGCGCTA
>oligos_4_TAGTCCGCGCTCGAATTCCGAGGCC_TACAAGACTACGCAAGATCGCGCTA_190
TAGTCCGCGCTCGAATTCCGAGGCCGGACGGATGTAGCTACGCGAGTGTGTACACCCTTATGTGATCTCCTAACGAAAGCCTCATCGTTTCCGAAGGCCCCGCAAATACCGTGTCCAGACTCGCGAGTTATACAGCTTATACTACAAGACTACGCAAGATCGCGCTA
>oligos_4_TAGTCCGCGCTCGAATTCCGAGGCC_TACAAGACTACGCAAGATCGCGCTA_191
TAGTCCGCGCTCGAATTCCGAGGCCCCCTTATGTGCGCAGTCACTGCGACCTTCACGGTCAAAAGACTTTAGGACGGCCAAGGCTAATGCGTAACGTTCGCGAGTAGAGTCGACCTATGCAATCACAATATCGCGAGTGATCTACAAGACTACGCAAGATCGCGCTA
>oligos_4_TAGTCCGCGCTCGAATTCCGAGGCC_TACAAGACTACGCAAGATCGCGCTA_192
TAGTCCGCGCTCGAATTCCGAGGCCGCTCAGGCCCAGTACCTCTCACACACTCTCAGGTGCGAGTGTCACACACACTTTACATTTAGACCCAAGCGCACTCCACCTTCAGTTGCGCGTGGCGATAGAATGTACTGTTATTTCTACAAGACTACGCAAGATCGCGCTA
>oligos_4_TAGTCCGCGCTCGAATTCCGAGGCC_TACAAGACTACGCAAGATCGCGCTA_193
TAGTCCGCGCTCGAATTCCGAGGCCCTAGTCACCTAAGCTCCGAGCACGACTGCGTAGGACTGTACAACACCGTAAATGGTTTTCGTTTAGAACCATTTCATCCGCTTGGGCCCTAACCTCGCCCGTACTAAAGTCTCAGGCTACAAGACTACGCAAGATCGCGCTA
>oligos_4_TAGTCCGCGCTCGAATTCCGAGGCC_TACAAGACTACGCAAGATCGCGCTA_194
TAGTCCGCGCTCGAATTCCGAGGCCGACAGCCGCGAATACTGGAAGGCCCGCAGTGATGATATTACAAAGTAATTTAAAGAACTGAAGTCGGCTTCCCGCGCCGCGTAGCAGACCTGGCCTAAAAGGATTTTAAATAGTGAGTACAAGACTACGCAAGATCGCGCTA
>oligos_4_TAGTCCGCGCTCGAATTCCGAGGCC_TACAAGACTACGCAAGATCGCGCTA_195
TAGTCCGCGCTCGAATTCCGAGGCCGTCTCGAGGAGAATTGTTAAATCCATGCGCGTACCTAGATCCGTCTGCGCTCCAAGCGTCAGTACTGGTCTCATCGCTCGTTCTGGGTTGGGATTCAGAGATGTTTCCTCAGTACAGTACAAGACTACGCAAGATCGCGCTA
>oligos_4_TAGTCCGCGCTCGAATTCCGAGGCC_TACAAGACTACGCAAGATCGCGCTA_196
TAGTCCGCGCTCGAATTCCGAGGCCCAACAGCCGCGCTTTTTCCGGTCAGGACTTTACACCAGGGTGCCTGGGAAGGACTCGCGTGCGGTGGGGTCACTAAGGGCTATTCAGCACATACTGTCGGCGAAGTTTGTTGCAAACTACAAGACTACGCAAGATCGCGCTA
>oligos_4_TAGTCCGCGCTCGAATTCCGAGGCC_TACAAGACTACGCAAGATCGCGCTA_197
TAGTCCGCGCTCGAATTCCGAGGCCGGACCCGTATCATATATAATTCGTGTTTCGTTCGGCAGAATCCACGTAGCGAACGAGCAGTCATAACATACATTGTGAGTTCTGGCGGACCATGCGTGGCACTTCGGTTCAAATTCGTACAAGACTACGCAAGATCGCGCTA
>oligos_4_TAGTCCGCGCTCGAATTCCGAGGCC_TACAAGACTACGCAAGATCGCGCTA_198
TAGTCCGCGCTCGAATTCCGAGGCCCCCGCGCGAATCGTTGACTTCCCCGGATAAATCTGGCATACTATGTCACAGAGCGAATACAACGGGTACACAGGTCGCCCCGTGGAATTGACAAGTTCTGCCCCTCCTCGGTCAGGCTACAAGACTACGCAAGATCGCGCTA
>oligos_4_TAGTCCGCGCTCGAATTCCGAGGCC_TACAAGACTACGCAAGATCGCGCTA_199
TAGTCCGCGCTCGAATTCCGAGGCCGCTCTCACATGACACCTGTTTTTTTTGTGGTATAATTAAACTTAGAGCGTCACTGCACATCGGGTGGAGTACTTCATAGAACTGAAAGGCTCGCAGGGATACTGGCTATCGTCGCAGTACAAGACTACGCAAGATCGCGCTA
>oligos_4_TAGTCCGCGCTCGAATTCCGAGGCC_TACAAGACTACGCAAGATCGCGCTA_200
TAGTCCGCGCTCGAATTCCGAGGCCCTAGAGCATCGGAGCAGGCGGCGACTTCTGCGGAAGGGATTCGTTATGCCCCCGCCGGTGGATGGACTGGCTGCAGTGGAACATTAGTAACCTACAGAAAGCAGGGACCATAGTAACTACAAGACTACGCAAGATCGCGCTA
>oligos_4_TAGTCCGCGCTCGAATTCCGAGGCC_TACAAGACTACGCAAGATCGCGCTA_201
TAGTCCGCGCTCGAATTCCGAGGCCGACCATTAATCCTTGAATTTAAAAAGCAGCGAACCATGCAAGGTGCACACCAAGTGCCCGTCCTTTCCCACTCATACCCGGATCTATATCATGTGTGCGCGGACTCAGGTTGCCTACTACAAGACTACGCAAGATCGCGCTA
>oligos_4_TAGTCCGCGCTCGAATTCCGAGGCC_TACAAGACTACGCAAGATCGCGCTA_202
TAGTCCGCGCTCGAATTCCGAGGCCGTCTGCGAGCGTCGAAGTCGAAAGATGATTATCCAGAGTGGGACATGCCCTTAACTTCAATAAGCTTGCCAACGCTTTAGAGTTCCATTCGTGAGGCGCAACATTAAACTAAACGTGTACAAGACTACGCAAGATCGCGCTA
>oligos_4_TAGTCCGCGCTCGAATTCCGAGGCC_TACAAGACTACGCAAGATCGCGCTA_203
TAGTCCGCGCTCGAATTCCGAGGCCCAAGAAAGTCCTTTAGATCGCACTAAGTTGTCTCATGGCTCACAGGATAGGCACTATTGTCCAGGGAAGGCGGGATTCGTATGCTTTTGGGTCTTATGGTTTAACGAATAGCGCCGCTACAAGACTACGCAAGATCGCGCTA
>oligos_4_TAGTCCGCGCTCGAATTCCGAGGCC_TACAAGACTACGCAAGATCGCGCTA_204
TAGTCCGCGCTCGAATTCCGAGGCCGGAATGGCGATGGACGGCGTGGATTTGGACCAAACCCCCGTGCTAGCTTTTCTTTTGGGCTTTCGGTATCAGTAGACCTATGTCTTTAAGCATAGGCCCGATGTGTTTTGAGTTCAGTACAAGACTACGCAAGATCGCGCTA
>oligos_4_TAGTCCGCGCTCGAATTCCGAGGCC_TACAAGACTACGCAAGATCGCGCTA_205
TAGTCCGCGCTCGAATTCCGAGGCCCCCGGCTGCGCAACCTCTTGTTCTTCCGGTCCCCGGGGGGGAAAAGGCGCTGTGACATCCCGTTAGTGTTGGCACACCTCTAGCCTAAGCTCGGCCAACATTATGATCCTATGAGAGTACAAGACTACGCAAGATCGCGCTA
>oligos_4_TAGTCCGCGCTCGAATTCCGAGGCC_TACAAGACTACGCAAGATCGCGCTA_206
TAGTCCGCGCTCGAATTCCGAGGCCGCACCGCTGTCCAAATTGCATGCGGGGTGGTGCCCTCCGCACCTCAGCGTAGCGTAGTTGCAGCCAACAGGATCAAGGAGCTCACAGATGCGAATTAAATGGCGCTCCTGAGCAACGTACAAGACTACGCAAGATCGCGCTA
>oligos_4_TAGTCCGCGCTCGAATTCCGAGGCC_TACAAGACTACGCAAGATCGCGCTA_207
TAGTCCGCGCTCGAATTCCGAGGCCCTATGATGGAAAGGAAGCCTGCCGCCAGGGAGCTTGTTTTCCGTCTTAATATGTGGCTCGTTTCGGTTAGGTGTAAGTGAACATAGTATACGGTTATTAAAACGGCGATTTCTATCGTACAAGACTACGCAAGATCGCGCTA
>oligos_4_TAGTCCGCGCTCGAATTCCGAGGCC_TACAAGACTACGCAAGATCGCGCTA_208
TAGTCCGCGCTCGAATTCCGAGGCCGACCTAGCGACCAAGCACCGGGCAATGAAATGGGGGACGGAAACCATCGAGACATGTCGGGCGGAGAAACATTAATGGAATGGAGGAAGAGTACTTGTCTCCGCGCCCCGTGCTGTGTACAAGACTACGCAAGATCGCGCTA
>oligos_4_TAGTCCGCGCTCGAATTCCGAGGCC_TACAAGACTACGCAAGATCGCGCTA_209
TAGTCCGCGCTCGAATTCCGAGGCCGTCAGTTTTTTCCCTGACCGGGGCGATCTATGCGTGGAGGACGAGGTGGAAAACCCAAGGCTGTAAGCCGACGTGGTTGCTTCAAGTACGGCTGGCATATTAATACAACATCTGATCTACAAGACTACGCAAGATCGCGCTA
>oligos_4_TAGTCCGCGCTCGAATTCCGAGGCC_TACAAGACTACGCAAGATCGCGCTA_210
TAGTCCGCGCTCGAATTCCGAGGCCCAAGTTGAAATTTGTCAGGGCGAACATCAGGCCGGCAACTTAAGATCCAGGAAACTAGGTAATTATTATTGAAAAGCAATTTCACCTGGCAAGACCAGGTCCGCGGTGAGTGTTTACTACAAGACTACGCAAGATCGCGCTA
>oligos_4_TAGTCCGCGCTCGAATTCCGAGGCC_TACAAGACTACGCAAGATCGCGCTA_211
TAGTCCGCGCTCGAATTCCGAGGCCGGAAACACATGTACAGGATTTGATCACCGCCAGAGTCAAATCTCACCGCTCATGCGGAAAAACGGCGGAGTCTGGGGCTCCTAAGACAAGGGATTTGTAGTTCATTTGAAAGCAATCTACAAGACTACGCAAGATCGCGCTA
>oligos_4_TAGTCCGCGCTCGAATTCCGAGGCC_TACAAGACTACGCAAGATCGCGCTA_212
TAGTCCGCGCTCGAATTCCGAGGCCCGCTTGGATGGGAACAGAACCATAGGTCGGTACTAAATTACATCCCTCTCTTATTTCGAACGCATAACGCATGATGGCCAGTGGACATGACCCTTCATCCCCGCAATTCCTGTCGTGTACAAGACTACGCAAGATCGCGCTA
>oligos_4_TAGTCCGCGCTCGAATTCCGAGGCC_TACAAGACTACGCAAGATCGCGCTA_213
TAGTCCGCGCTCGAATTCCGAGGCCGCACGCTTTAGAACAGCGTCTTGCTGTTATGTTGTTCAGGGCTGGGCTAGTTCGAGGAGCCGAGTGCGTAGATCGCTGCAAGCCGGACGTACAAGAACTCCCGCCCGCTCATAACAGTACAAGACTACGCAAGATCGCGCTA
>oligos_4_TAGTCCGCGCTCGAATTCCGAGGCC_TACAAGACTACGCAAGATCGCGCTA_214
TAGTCCGCGCTCGAATTCCGAGGCCCTATCTCAGTCGATAAGTCGCTGACGTCTGGCTGCCCTAAGATCGCCTACGAATATGCGTACAATTGGTACGCCACATGCCGAAACTCCGGCCTTGCTATGAGACCACAGACCAACGTACAAGACTACGCAAGATCGCGCTA
>oligos_4_TAGTCCGCGCTCGAATTCCGAGGCC_TACAAGACTACGCAAGATCGCGCTA_215
TAGTCCGCGCTCGAATTCCGAGGCCGACGTGTGATATGTATTCATACCCTCATACTGCCACCATTCTTTAGGCTCAAGTATGCCACGAGGTCCCACTCCACTCGAGCAGTGCTTCACGCTTCCTCCCTTACGGAGCGATCCCTACAAGACTACGCAAGATCGCGCTA
>oligos_4_TAGTCCGCGCTCGAATTCCGAGGCC_TACAAGACTACGCAAGATCGCGCTA_216
TAGTCCGCGCTCGAATTCCGAGGCCGTCACAGGCAACATTAGCTGATAGGGGCAGCGTTCGTGGCATACTTGAGAGGTTTCCGTGGTTCTCTAAAGCTAAATTATTGCAATAGATCTTACATAGGAGGTAGGGCGAAAACGCTACAAGACTACGCAAGATCGCGCTA
>oligos_4_TAGTCCGCGCTCGAATTCCGAGGCC_TACAAGACTACGCAAGATCGCGCTA_217
TAGTCCGCGCTCGAATTCCGAGGCCCAATCCAGGTGGCTATTCTAGGTGAAGTAGTGCAAAGTGGCATCGGAGCCGGTGGTGCGTTCTTGTTTACACAGACTCCTGAACACTGCCAAAACTGCAGGCATCGGCGTGGGCTCGTACAAGACTACGCAAGATCGCGCTA
>oligos_4_TAGTCCGCGCTCGAATTCCGAGGCC_TACAAGACTACGCAAGATCGCGCTA_218
TAGTCCGCGCTCGAATTCCGAGGCCGGTAGGCTCGGAAAGCCCGGCGCTACGATTTCCCTGATCGGGCTTCAAGCGAATGCCGCAGTCTACATGTTAGTGTATATCATATTCACTACCTTATCCCGGTCCCACACGCAATGGTACAAGACTACGCAAGATCGCGCTA
>oligos_4_TAGTCCGCGCTCGAATTCCGAGGCC_TACAAGACTACGCAAGATCGCGCTA_219
TAGTCCGCGCTCGAATTCCGAGGCCCGCTACAAGCCATTGACATACTATCAGCGAGGAGGTTTTGGGTATTTTTCAAAGAATCGCATATCCCTAAAAGCTCTTGTGAGTACGGTCGGCTGCTCATTATCTTGATCGGGCCTGTACAAGACTACGCAAGATCGCGCTA
>oligos_4_TAGTCCGCGCTCGAATTCCGAGGCC_TACAAGACTACGCAAGATCGCGCTA_220
TAGTCCGCGCTCGAATTCCGAGGCCGCAAAGTCCTATTCCCACTCTGAATTTTTCCTTCTATCAAGGGAAACTAACTCCTTGCGTAAGCCGGATCGTTTTTATATTGAGTATATAAGGGTGGGTTGTGATCTCAGTTGCCGCTACAAGACTACGCAAGATCGCGCTA
>oligos_4_TAGTCCGCGCTCGAATTCCGAGGCC_TACAAGACTACGCAAGATCGCGCTA_221
TAGTCCGCGCTCGAATTCCGAGGCCCTAACCATAAAACGGACGTTGAGCGAGTGGTCGCATGGGTTTCCATGGTATAGTTCGATCTGATTGGTACCTATCGGTCAGGTTGTACTCTGTTACAGATTGCGGGCGAGACTGGAGTACAAGACTACGCAAGATCGCGCTA
>oligos_4_TAGTCCGCGCTCGAATTCCGAGGCC_TACAAGACTACGCAAGATCGCGCTA_222
TAGTCCGCGCTCGAATTCCGAGGCCGACGACCAAAGTTTGAATTAAATGAAATCATCTACGTAGATGGGGACAGGAACTAACTGGATGGGGCTTCAGTTTGTGAGTCACGACAGAATCTGTAATACATTGAATGGGCATCCCTACAAGACTACGCAAGATCGCGCTA
>oligos_4_TAGTCCGCGCTCGAATTCCGAGGCC_TACAAGACTACGCAAGATCGCGCTA_223
TAGTCCGCGCTCGAATTCCGAGGCCGTCCTGAATGAGGTTGACCAGGCGGACCGCGCGTGTTTGCATTGGGTATTTACCTGGCTTCAGCCGCGTGGTGGACATCTCCAACACGCTTGTCTACGAAGAAGCCGTGTGTTGACGTACAAGACTACGCAAGATCGCGCTA
>oligos_4_TAGTCCGCGCTCGAATTCCGAGGCC_TACAAGACTACGCAAGATCGCGCTA_224
TAGTCCGCGCTCGAATTCCGAGGCCCAATGGCTACTCTATTCGGTGATGACTAAGTGCGGTCCGCAGGTATTATACACGCAAAGATGAGGGAATCTACTTGAGGCCACAGGGGGTGCCCTTTTGAAACGAAGCATGGACAACTACAAGACTACGCAAGATCGCGCTA
>oligos_4_TAGTCCGCGCTCGAATTCCGAGGCC_TACAAGACTACGCAAGATCGCGCTA_225
TAGTCCGCGCTCGAATTCCGAGGCCGGTACCTTTGACTACATGACCCGAAGTTGCTCGTCATGCTACGTCGCTTCAGAACGTCCCACTGTTAAACTCCAGTTATCTGAGTTTTTAGATATCGCGTGCTCAGCTTGGTCTGAGTACAAGACTACGCAAGATCGCGCTA
>oligos_4_TAGTCCGCGCTCGAATTCCGAGGCC_TACAAGACTACGCAAGATCGCGCTA_226
TAGTCCGCGCTCGAATTCCGAGGCCCGCGGTGAGAGCCCAGTGGACCCAAGGTCGGCCGGGAGCTGTCACCCCTACCTTGCCTCCGTATAGCCTTATACTTTCAACATTCCGGCATCGCAGGTTAAAGCTCACCGGCGCTTCTACAAGACTACGCAAGATCGCGCTA
>oligos_4_TAGTCCGCGCTCGAATTCCGAGGCC_TACAAGACTACGCAAGATCGCGCTA_227
TAGTCCGCGCTCGAATTCCGAGGCCGCAATCCCTCAGTAGGACGTTAAGCCTGGTACGCGCTTAGGACGGGAATGTTGCTCAGGTAGCCAGGTGTCCCCATACTATTCAGTCAACCCGCAACCTATGTCAAGATGGCATCTGTACAAGACTACGCAAGATCGCGCTA
>oligos_4_TAGTCCGCGCTCGAATTCCGAGGCC_TACAAGACTACGCAAGATCGCGCTA_228
TAGTCCGCGCTCGAATTCCGAGGCCCTAACGAGGTATCATATGGCAAAACTCCGAACACAGGAGAATGCGCTCCCCCGGGGTTTCACACGCTCTGCTTACCCACTGCAGTGCTTCTTGAGGACCGGAGTGCTTAAAGTCGGCTACAAGACTACGCAAGATCGCGCTA
>oligos_4_TAGTCCGCGCTCGAATTCCGAGGCC_TACAAGACTACGCAAGATCGCGCTA_229
TAGTCCGCGCTCGAATTCCGAGGCCGACTGTTGCTGGCTTTGACGGCAGTCAGTATAGTAGCGTGTACAATGACCTCATTTCCACAAGGTAACAAGTCCCGCGTTAGAAAAGTTGCCCTGTCTCCGATGCGGCTGAAAACAGTACAAGACTACGCAAGATCGCGCTA
>oligos_4_TAGTCCGCGCTCGAATTCCGAGGCC_TACAAGACTACGCAAGATCGCGCTA_230
TAGTCCGCGCTCGAATTCCGAGGCCGTCCACGGATGATTTGAAATCATTCCGGGTCGACGCGAAGCAGTCACGTAGTTAATAACACGCGTGGGGTTTTGCCGGGTATAACCACAGTTAGTTTTCCTCAAAGGACGACTATTCTACAAGACTACGCAAGATCGCGCTA
>oligos_4_TAGTCCGCGCTCGAATTCCGAGGCC_TACAAGACTACGCAAGATCGCGCTA_231
TAGTCCGCGCTCGAATTCCGAGGCCCCGGATTACTCTCGTTGGATGCGAGAAGAGAAAAGTCGTCCTTGATTCACCGCGTCTTCGGGTACAATGCATATTTCTATATGCTTTGTGAAAGGCCTGAGACGGAGTCCCGGTAGGTACAAGACTACGCAAGATCGCGCTA
>oligos_4_TAGTCCGCGCTCGAATTCCGAGGCC_TACAAGACTACGCAAGATCGCGCTA_232
TAGTCCGCGCTCGAATTCCGAGGCCGGTCTTGACAGCTCAGACGACTCCTCTCTACGACGCCTCATATGGGTTGAAGTGGCATCAAACGAAGGATGGCCCCCGGTCTTTATCCATTGCGCTATAGCGATCACGACCACAGGCTACAAGACTACGCAAGATCGCGCTA
>oligos_4_TAGTCCGCGCTCGAATTCCGAGGCC_TACAAGACTACGCAAGATCGCGCTA_233
TAGTCCGCGCTCGAATTCCGAGGCCCGCGCAAAATTCGGGGTCTGTGTACCTTTTTCAATTATTTGCGATGGGCATCGGATGGTATCGGATGACGTCTCGAATAAGCGCTGCCTGTAGAATCACTGACCATATACAAGCCTGTACAAGACTACGCAAGATCGCGCTA
>oligos_4_TAGTCCGCGCTCGAATTCCGAGGCC_TACAAGACTACGCAAGATCGCGCTA_234
TAGTCCGCGCTCGAATTCCGAGGCCGCATTTAAAGTATGCGTCGATACACCTCCAATGGGCTCTATCTGACTCCGCACGTGATGTTTACAAAGTCGTGGGGCGTTTAGTTCAAGGCATGAAACGGTCAGTCAGTACGGGCTGTACAAGACTACGCAAGATCGCGCTA
>oligos_4_TAGTCCGCGCTCGAATTCCGAGGCC_TACAAGACTACGCAAGATCGCGCTA_235
TAGTCCGCGCTCGAATTCCGAGGCCCTAAGCGGTCCAAGCCGAAGTGGATGTCAAGGTGAAGCCTATCAAACGTACTTGGTTGGGCGAGGAATGCCCTAGACGAAGCCGTATAGGATTAGACGATAAATCATCATATGCCGCTACAAGACTACGCAAGATCGCGCTA
>oligos_4_TAGTCCGCGCTCGAATTCCGAGGCC_TACAAGACTACGCAAGATCGCGCTA_236
TAGTCCGCGCTCGAATTCCGAGGCCGACTCCTGAGTTACGCGCATGAGTCCAGCTATAATCAACTGTGCCGATTAAATATTTTGAGCAGGGTCCCTCTGAGAGGCTCAGCTACTCCGTGTAGTAATATCGCGTAAGATACGCTACAAGACTACGCAAGATCGCGCTA
>oligos_4_TAGTCCGCGCTCGAATTCCGAGGCC_TACAAGACTACGCAAGATCGCGCTA_237
TAGTCCGCGCTCGAATTCCGAGGCCGTGCGGTGAAGGTCGAGCCGCCGGTGTGCCAACGCTTGTGTGCCTGTTAGAGACACCGTTCCCCAACTCAATTAGCACGACCCTCCGAGCGGTAAGGATAGATTAGGCGCTCCCCTGTACAAGACTACGCAAGATCGCGCTA
>oligos_4_TAGTCCGCGCTCGAATTCCGAGGCC_TACAAGACTACGCAAGATCGCGCTA_238
TAGTCCGCGCTCGAATTCCGAGGCCCCGGTACGGTGCGCGAAACCGCAAACTAAGGGATTATCTTCGGCGCCATACTACCGGTTCAGACCAAGAAGGAATACTGTTCTTGTGCGCTGGTGTTGGCAGGTTGATAACTCCCTGTACAAGACTACGCAAGATCGCGCTA
>oligos_4_TAGTCCGCGCTCGAATTCCGAGGCC_TACAAGACTACGCAAGATCGCGCTA_239
TAGTCCGCGCTCGAATTCCGAGGCCGGTCAAAAAAGTGTTGCCGGCGTTAGAACCGGGCACTACGCGCATTTAGCAGAATGGTGAGTCGCCCTTGGGTATCATTACTAGCACTAGGTGCTTCCCGCATAGAGATACATGGAGTACAAGACTACGCAAGATCGCGCTA
>oligos_4_TAGTCCGCGCTCGAATTCCGAGGCC_TACAAGACTACGCAAGATCGCGCTA_240
TAGTCCGCGCTCGAATTCCGAGGCCCGCCCGGGGAAAGTGTTTCCGATACATGGTCTAGCGACCTCGCATTAAAATGCAAGCTGGGCAGCTTAAATTGGCTTTGGTTTGGGTATTCGGTGGAACAACGAATTCGTGCGCTGGTACAAGACTACGCAAGATCGCGCTA
>oligos_4_TAGTCCGCGCTCGAATTCCGAGGCC_TACAAGACTACGCAAGATCGCGCTA_241
TAGTCCGCGCTCGAATTCCGAGGCCGCATAAGACACCGAGTGTCGAGTTCGCTCATAGGATAGGAGTGCTCTCACACCGCGGTCCCAGCTCCTATCGATCACGCTACAAAACTGTTCGCCTCCCTGGAACGAGGCGGAGGCCTACAAGACTACGCAAGATCGCGCTA
>oligos_4_TAGTCCGCGCTCGAATTCCGAGGCC_TACAAGACTACGCAAGATCGCGCTA_242
TAGTCCGCGCTCGAATTCCGAGGCCCTACATAGTAGAAATGGAGTTATCTACTAAGACGCCCATACTAGGGTGTTGTGAGACCCCCAAAACAGATAGACTAAGGGCAGGAACCGTATCGCTTCAACGGGGCGCACCACCCCCTACAAGACTACGCAAGATCGCGCTA
>oligos_4_TAGTCCGCGCTCGAATTCCGAGGCC_TACAAGACTACGCAAGATCGCGCTA_243
TAGTCCGCGCTCGAATTCCGAGGCCCATTAGACGTGTGTATCGTGTCTATCATCAGCGGTGCGACAAAGATGGCGTCGGTGACGCCTAATCACTGGGACCGCGGTCAGGCTGACTGCGGAATCTCGCATTCAGTCGGGTAGGTACAAGACTACGCAAGATCGCGCTA
>oligos_4_TAGTCCGCGCTCGAATTCCGAGGCC_TACAAGACTACGCAAGATCGCGCTA_244
TAGTCCGCGCTCGAATTCCGAGGCCGTGCCGCGCCTCGGTCCACCCAGTGGGGACTAGTAAACTGGTACCGATTAGATTAGGCGCGTTAGTCCGTATGCCCAAATGGCGGAGCGCTCCCGTATCGAATAGAAGTTATGAAACTACAAGACTACGCAAGATCGCGCTA
>oligos_4_TAGTCCGCGCTCGAATTCCGAGGCC_TACAAGACTACGCAAGATCGCGCTA_245
TAGTCCGCGCTCGAATTCCGAGGCCCCGTCGTATACCTGTCTAACATTCCTTCAATCGTCTAGGGCCCCGAAGCCCAAAGTGCTGGTCGATCAGCTTCGGTCAATGAAGCTGTGCCGATTCCGACGAGTCTCTCAATGAGAGTACAAGACTACGCAAGATCGCGCTA
>oligos_4_TAGTCCGCGCTCGAATTCCGAGGCC_TACAAGACTACGCAAGATCGCGCTA_246
TAGTCCGCGCTCGAATTCCGAGGCCGGTGAGCCTTGCTCTGACTCACAATAGCCTGACTATTAAATCCCTGCTAGAGAGATTCCCTGGCGTAGCTCCTACCCGCGTCGGATACCAGCGACCTTCGTTTCTTATGTCATGAACTACAAGACTACGCAAGATCGCGCTA
>oligos_4_TAGTCCGCGCTCGAATTCCGAGGCC_TACAAGACTACGCAAGATCGCGCTA_247
TAGTCCGCGCTCGAATTCCGAGGCCCGCCGCAGATCTGCACACGCCCGCCCCGAACCATCACAAGTCCAGCGACAAGGGGTTCGCATGAGATTGTCAACCTGGAGAATGCAAGTACTGCGTGCAACCGTGATCAGGGGGTGGTACAAGACTACGCAAGATCGCGCTA
>oligos_4_TAGTCCGCGCTCGAATTCCGAGGCC_TACAAGACTACGCAAGATCGCGCTA_248
TAGTCCGCGCTCGAATTCCGAGGCCGCAGGGTTACCAGGCCTTTATTACTAGTGTGTGGAAATTCGTAGCAATTGAGTACATGCGGTCTCAGAGCAGGACCATTGCTATCTTGCTACTGTGGGTAATGTTCCTCCTCCTGAGTACAAGACTACGCAAGATCGCGCTA
>oligos_4_TAGTCCGCGCTCGAATTCCGAGGCC_TACAAGACTACGCAAGATCGCGCTA_249
TAGTCCGCGCTCGAATTCCGAGGCCCTACTAGGGAGTTTCTATTCAGAGGATTATTATTCGCAGTTGGCTCTCCTTCGGAGTCTTTGGTGTATGAGCGCTGAAATAATCTCAAAGTAAAGATACGAAGATTTCGACATTTACTACAAGACTACGCAAGATCGCGCTA
>oligos_4_TAGTCCGCGCTCGAATTCCGAGGCC_TACAAGACTACGCAAGATCGCGCTA_250
TAGTCCGCGCTCGAATTCCGAGGCCCATTTCGTCTGCTGGTAGGACAGGCTCCTAAGGTGCATAACCGGGCTGCTAAAAAGAGACAACTAGTCCCTAATCCCTCAGTGAACCCCGCGGGGGCGCGAGACATGTTCAAGAGAGTACAAGACTACGCAAGATCGCGCTA
>oligos_4_TAGTCCGCGCTCGAATTCCGAGGCC_TACAAGACTACGCAAGATCGCGCTA_251
TAGTCCGCGCTCGAATTCCGAGGCCGTGATATATATGTTTACAATGCGCTCCTGTCTGGGGTGTTTGCCAACAGTGACACGCACCACATTTATGGGCTTGTGCGGGTCTCCAGCGGAACTTACGGAGCCCCTTTGTTAACGCTACAAGACTACGCAAGATCGCGCTA
>oligos_4_TAGTCCGCGCTCGAATTCCGAGGCC_TACAAGACTACGCAAGATCGCGCTA_252
TAGTCCGCGCTCGAATTCCGAGGCCCCGTGATACATTCTTCTGTCAATATTCGGCGGCTTCGAGGATCTCCATGGACTAACGTGAGCGCGCGTGGAGAACACGTTGGACTGGGACGCGATAACTCCTTCCTTGCTGCGAGAGTACAAGACTACGCAAGATCGCGCTA
>oligos_4_TAGTCCGCGCTCGAATTCCGAGGCC_TACAAGACTACGCAAGATCGCGCTA_253
TAGTCCGCGCTCGAATTCCGAGGCCGGTGTCTCCATTGGGATAGAATGGTCTCTATCTCGTATCAATGCCGTTCATGAATAAAAGCTTCAGTCTCTAGCTGAACCAAGTAACTGGGGCCTAATCGTTCTTTATCAGTTTCAGTACAAGACTACGCAAGATCGCGCTA
>oligos_4_TAGTCCGCGCTCGAATTCCGAGGCC_TACAAGACTACGCAAGATCGCGCTA_254
TAGTCCGCGCTCGAATTCCGAGGCCCGCAATGGAGGCAGTTACTTGTTAAGGGATCCGCTAATCACGTCGCTGCAAGCCATGTGCTAACTAATAGTGACTTATGCTGTCTAGGTACAGAGGTCGCGGATTAGGTTCGGTACGTACAAGACTACGCAAGATCGCGCTA
>oligos_4_TAGTCCGCGCTCGAATTCCGAGGCC_TACAAGACTACGCAAGATCGCGCTA_255
TAGTCCGCGCTCGAATTCCGAGGCCGCAGCCCTGAGCATTCTGCCTGGCATAACCATACTCATATGTCAGCACCGGTATCTACTGCATATAACGCCTCTGAGACAAATACCGTCCGAGTGCGCGAGGGTCGTTGGCGGTAGGTACAAGACTACGCAAGATCGCGCTA
>oligos_4_TAGTCCGCGCTCGAATTCCGAGGCC_TACAAGACTACGCAAGATCGCGCTA_256
TAGTCCGCGCTCGAATTCCGAGGCCCTTCCTATGATCTTATCACCCGGAACCCCAGGGGAGCACCGCTGCCCGTCGACACTGAGGGTTTGCTGGCAGGTAAACTTAAAACTTCTTCCGATTGCAGTCAAAGGGCACATGGCCTACAAGACTACGCAAGATCGCGCTA
>oligos_4_TAGTCCGCGCTCGAATTCCGAGGCC_TACAAGACTACGCAAGATCGCGCTA_257
TAGTCCGCGCTCGAATTCCGAGGCCCATGCTACATGTCTGTATCAGATTCACGCTTCATATATGGTGGCTTAGTTTGCCAAAGCAACTTAGGAGTCCAATCTGACGGGATTGGCAAACTACGGTCTTACCATGGCACCGCGCTACAAGACTACGCAAGATCGCGCTA
>oligos_4_TAGTCCGCGCTCGAATTCCGAGGCC_TACAAGACTACGCAAGATCGCGCTA_258
TAGTCCGCGCTCGAATTCCGAGGCCGTGAATCGACCCAAACGTCAGTGCTCGTCCCTCCCGACGCTCGCGATGTTCCTTAGTCTACGCTTCAACTCGTCGCTCCCAGCGACGGAGGGTTGAGACGTGTCGATCCCGTCCTTCTACAAGACTACGCAAGATCGCGCTA
>oligos_4_TAGTCCGCGCTCGAATTCCGAGGCC_TACAAGACTACGCAAGATCGCGCTA_259
TAGTCCGCGCTCGAATTCCGAGGCCCCGAGGGTAAATAAGTCCAGACGTTGTTCACAGGCGACCTCATGGTTAGCTCCTCATTGGTCCCAATAATTTTCGACCTCTCAGAATATGGGGGAGGCCGGCGCCTATTCTTGGCGCTACAAGACTACGCAAGATCGCGCTA
>oligos_4_TAGTCCGCGCTCGAATTCCGAGGCC_TACAAGACTACGCAAGATCGCGCTA_260
TAGTCCGCGCTCGAATTCCGAGGCCGGTGTGTATATGATTGATGCTAAACGAGACATTGGACAAAGTGCCAGGTAGCCCACTTCCGCAATCCCTCCCCACAACCGGCGAAGTTCCTCACGTAGACCGCCTAGCTTGTCGTACTACAAGACTACGCAAGATCGCGCTA
>oligos_4_TAGTCCGCGCTCGAATTCCGAGGCC_TACAAGACTACGCAAGATCGCGCTA_261
TAGTCCGCGCTCGAATTCCGAGGCCCGCATAAGGGACGAAGATACGAAATGTGAGAGGTTCAACCCTAAGCAGTAAGGACAACCCCTCACCGCCGACAGGCCTTCTAACCCTGCAGTAGGGTGTGCCGAACAACCGTCCCGCTACAAGACTACGCAAGATCGCGCTA
>oligos_4_TAGTCCGCGCTCGAATTCCGAGGCC_TACAAGACTACGCAAGATCGCGCTA_262
TAGTCCGCGCTCGAATTCCGAGGCCGAGTTATGCTGGTCAACCATAAAAGCTTACCGTACTACAGTGTGGACTCACCCACTGTTGAGAACTAACCCTCCGTTTTTTTTCTAAGGGTGCGGACCAGTAATACATGAGCACAGGTACAAGACTACGCAAGATCGCGCTA
>oligos_4_TAGTCCGCGCTCGAATTCCGAGGCC_TACAAGACTACGCAAGATCGCGCTA_263
TAGTCCGCGCTCGAATTCCGAGGCCCTTCGAGTTATGACACTCGCGAGTTGCTACGCTCCACTTCTCAACGGCGGGCGCACTGTGGGATCTGGTCAAGGTTAGTTGAAGGAGCAGGCCCGAGCTATGGAACGCTCAAGAACGTACAAGACTACGCAAGATCGCGCTA
>oligos_4_TAGTCCGCGCTCGAATTCCGAGGCC_TACAAGACTACGCAAGATCGCGCTA_264
TAGTCCGCGCTCGAATTCCGAGGCCCATGGACACTTCAACCCATTAGCACTCATACCTATTGACCTAATGAGAGATGGACCCTTGGTAATACCACATTTTTCCGTGAAATGAATCAATCCGGGGTAATATTCGCTAGCTGTGTACAAGACTACGCAAGATCGCGCTA
>oligos_4_TAGTCCGCGCTCGAATTCCGAGGCC_TACAAGACTACGCAAGATCGCGCTA_265
TAGTCCGCGCTCGAATTCCGAGGCCGTGTACACCATACGCCCATATCTCTCCCCCTTGCTCTACTACCATGGACTAGAGGTCAGTCCTCCGGTGTTTGATAGCGGTACTTTTGACGAGATCTTAGGGTCAAGCAAGGGGTTCTACAAGACTACGCAAGATCGCGCTA
>oligos_4_TAGTCCGCGCTCGAATTCCGAGGCC_TACAAGACTACGCAAGATCGCGCTA_266
TAGTCCGCGCTCGAATTCCGAGGCCCCGACCACAACCCTGATGGGCCAATTGATAGGGCCAACCAGCCATGCGCACGAGCATGGAGAAATATCAGCAACTCAAGCGCCTAGCGGGTTCTCTCACGGAAAAAACCACATTCCCTACAAGACTACGCAAGATCGCGCTA
>oligos_4_TAGTCCGCGCTCGAATTCCGAGGCC_TACAAGACTACGCAAGATCGCGCTA_267
TAGTCCGCGCTCGAATTCCGAGGCCGGTTCACGGATCTAACTCCCAATCCGACCTCATCTTCGATCTCCAGCGGTCTCTCTAAAAGCGATCCCGTTTCTTGTTTAGGTAAGGCTATCAGAATTTTCGAGCATCCTTAACGGCTACAAGACTACGCAAGATCGCGCTA
>oligos_4_TAGTCCGCGCTCGAATTCCGAGGCC_TACAAGACTACGCAAGATCGCGCTA_268
TAGTCCGCGCTCGAATTCCGAGGCCCGGACGTGGCTTGGAACGTTATGTGACCCGTTGCAAGGCCCAACTATTGGGCCGTCGATATGAGCGTTAACTGACGCGCAAAAAAACCCGACGAGTCTGCGGAAAACATGGGACGAGTACAAGACTACGCAAGATCGCGCTA
>oligos_4_TAGTCCGCGCTCGAATTCCGAGGCC_TACAAGACTACGCAAGATCGCGCTA_269
TAGTCCGCGCTCGAATTCCGAGGCCGAGTATCGAACAACAATTCACGCCGAATCGTAGAATTAAGTCTGTTTGTGCAATTGCTAAAGTATTCACTTTAAGGCCGTCGGCCTCACCATATCTGGCAATAGTTAGGGGTTCATCTACAAGACTACGCAAGATCGCGCTA
>oligos_4_TAGTCCGCGCTCGAATTCCGAGGCC_TACAAGACTACGCAAGATCGCGCTA_270
TAGTCCGCGCTCGAATTCCGAGGCCCTTAAGATACCGTTACCTGAAATATCGAGAAGGGTCGAACATGCGTTCACTACGAGAGCTGCTAAGATATCACTCCACACACGCCTCGGCCGATCGAAGGGTATCGCTCGCACAAGGTACAAGACTACGCAAGATCGCGCTA
>oligos_4_TAGTCCGCGCTCGAATTCCGAGGCC_TACAAGACTACGCAAGATCGCGCTA_271
TAGTCCGCGCTCGAATTCCGAGGCCCATCGGATAAATTCGTTGCTCCCGGAGCATTAGAGAAGGGGTCCCTGGTTAAAATTGTTCAGGACAACATGAGAGCCATGGGCTTACTACGCGGACAATCACTGAATCTAGTCGCCCTACAAGACTACGCAAGATCGCGCTA
>oligos_4_TAGTCCGCGCTCGAATTCCGAGGCC_TACAAGACTACGCAAGATCGCGCTA_272
TAGTCCGCGCTCGAATTCCGAGGCCGTGTTGCAATGAGTTTGAAACCTGACACAGGGAGGTCCCTGAGGATCCCAGACTTCAGGGGTGTAATACTCTCCCCCCTCATAACTGCCATTTACACAGAGGCGTACCGTGTTTCTGTACAAGACTACGCAAGATCGCGCTA
>oligos_4_TAGTCCGCGCTCGAATTCCGAGGCC_TACAAGACTACGCAAGATCGCGCTA_273
TAGTCCGCGCTCGAATTCCGAGGCCCCGCTTGTCCAGTTCGTCGAGGTTTTTACGACAAATGGACGCCGCAATACCTATTGCGTTTGTGTACGATTGCGGCTTTTGGCGCCATATCTCTACGAGCTTATGGGTAAAAGAATCTACAAGACTACGCAAGATCGCGCTA
>oligos_4_TAGTCCGCGCTCGAATTCCGAGGCC_TACAAGACTACGCAAGATCGCGCTA_274
TAGTCCGCGCTCGAATTCCGAGGCCGGTTGTTAGAGGATTTCTGCGAGTTCTTCGGTACCATCGGTTCCAAAACCCGTCCTCATAAATCGAGACGAGACATCAGGGCTCCGCCAAAAATCCGTAAACTCCTGACACCGAGGCTACAAGACTACGCAAGATCGCGCTA
>oligos_4_TAGTCCGCGCTCGAATTCCGAGGCC_TACAAGACTACGCAAGATCGCGCTA_275
TAGTCCGCGCTCGAATTCCGAGGCCCGGAGCCGAAAGAACGGAGTTAGAGAATAGTCAATCGTTTTAGTGAAGCCTCCGTTTGATCCGTGGACCTCCTTTCATCACACCCTCGGTCGGTGCCCCGTGCTCCTCTGGCGGCTGTACAAGACTACGCAAGATCGCGCTA
>oligos_4_TAGTCCGCGCTCGAATTCCGAGGCC_TACAAGACTACGCAAGATCGCGCTA_276
TAGTCCGCGCTCGAATTCCGAGGCCGAGGGGTACTCATTTTTGTCAGTACCTCTGGCAATCCTGTCGCGGTGCGGCCAATTCAGTAAATCGTGCACGCGTTCTACTCCGAGCTCTGGTGCTGCGTGTGTAGTTCCGCGAATCTACAAGACTACGCAAGATCGCGCTA
>oligos_4_TAGTCCGCGCTCGAATTCCGAGGCC_TACAAGACTACGCAAGATCGCGCTA_277
TAGTCCGCGCTCGAATTCCGAGGCCCTTATCGTGTGCTAATTAGCAGTTGGGTAGACTGCACTCACGCGAAAGTATCAAAGCTACTACGTGGAACCTCTCTTGCCCGCCGAACAAGAACCATACTAGTCCTCGTCCTTATACTACAAGACTACGCAAGATCGCGCTA
>oligos_4_TAGTCCGCGCTCGAATTCCGAGGCC_TACAAGACTACGCAAGATCGCGCTA_278
TAGTCCGCGCTCGAATTCCGAGGCCCATCCCGCAGACTCCCTCATGATTGACCCTCGGCATATGGGGTATTTGACTGTTCCCCCACTCGGTGGTGAAATCGTGCCTGAAGAAACCCATTGGGGTTAGACACATATCGGTGAGTACAAGACTACGCAAGATCGCGCTA
>oligos_4_TAGTCCGCGCTCGAATTCCGAGGCC_TACAAGACTACGCAAGATCGCGCTA_279
TAGTCCGCGCTCGAATTCCGAGGCCGTGGCATGGTAAATTGCGAGTTCCAGATCAGTTCCTTGTAACTACGGTTCCTGTGTCACTTCCCTAAGGACGATAAAGATGTCCTACACTGCCATGGGCAAAATTCTGCACGGGCCCTACAAGACTACGCAAGATCGCGCTA
>oligos_4_TAGTCCGCGCTCGAATTCCGAGGCC_TACAAGACTACGCAAGATCGCGCTA_280
TAGTCCGCGCTCGAATTCCGAGGCCCCGCAATGATTAGTCTGTCCCCCTGTTTGCAACGCTGCCTCCTCCCAGACCCTGCTAAATCGCGGACCGTCTTCGACTCAGTCCGGCCAGCTTGCTGCAAGCGAACTTCGTGTTTGGTACAAGACTACGCAAGATCGCGCTA
>oligos_4_TAGTCCGCGCTCGAATTCCGAGGCC_TACAAGACTACGCAAGATCGCGCTA_281
TAGTCCGCGCTCGAATTCCGAGGCCGCTGTTGGTGGATACACAACTGCCTAGTAATCTTTACTGGGCGCCTGGGCAACACAGATGGACGCACGTCTAGATATAATCGAAGGTCGAGAAACCTCAATATAGTCAATTAGTGTGTACAAGACTACGCAAGATCGCGCTA
>oligos_4_TAGTCCGCGCTCGAATTCCGAGGCC_TACAAGACTACGCAAGATCGCGCTA_282
TAGTCCGCGCTCGAATTCCGAGGCCCGGCATTGTGCTACCTCCTGATACCTTTCCGCGGACTCACTGCGCGTATGTTTCGTTCGCGGTAGGAGGACGTGGAGAGTGACGACGTGGTCCATGTAAGGTATGAATCTTGCCTACTACAAGACTACGCAAGATCGCGCTA
>oligos_4_TAGTCCGCGCTCGAATTCCGAGGCC_TACAAGACTACGCAAGATCGCGCTA_283
TAGTCCGCGCTCGAATTCCGAGGCCGAGGCCCATTTGATTAGGCCCCTCCTGACGATAGCGCAGTGTCAGCTCCGGTAACGCAAAACGTTTTGACCCTGCGAGGAACTGTTCAGTTAATTTTTTAAACGAAATATCGAGGAGTACAAGACTACGCAAGATCGCGCTA
>oligos_4_TAGTCCGCGCTCGAATTCCGAGGCC_TACAAGACTACGCAAGATCGCGCTA_284
TAGTCCGCGCTCGAATTCCGAGGCCCTTTTGCAACCCCTCCAATATGCGACTCCGCAGTGGGCGATCCCGCTCCGCCTAGCGTCAGCCCTTCCTAGCGAGGCATTCCGGCCGGAGAAGGTACGCATACAAAGGCCATGAATCTACAAGACTACGCAAGATCGCGCTA
>oligos_4_TAGTCCGCGCTCGAATTCCGAGGCC_TACAAGACTACGCAAGATCGCGCTA_285
TAGTCCGCGCTCGAATTCCGAGGCCCATATTATCGTGGGATTGCCGTCCTAGCGATGCAACACGCCCCGCTACCTGCGGGTCACCCTTGCGAAACAACGTATTCATGTGGAAATGTATAATAACACATGCTCCACAGCGTCGTACAAGACTACGCAAGATCGCGCTA
>oligos_4_TAGTCCGCGCTCGAATTCCGAGGCC_TACAAGACTACGCAAGATCGCGCTA_286
TAGTCCGCGCTCGAATTCCGAGGCCGTGGGTCACCCTCCATATTAACGCTGCAGCAGCGGCGGGGAAGCCCATACGGCGTGTGCGGGCATGTCATGCCGTCCTTAGACCTTAGTCATCATTGTACAACAAGGCTCCTTGGCCTACAAGACTACGCAAGATCGCGCTA
>oligos_4_TAGTCCGCGCTCGAATTCCGAGGCC_TACAAGACTACGCAAGATCGCGCTA_287
TAGTCCGCGCTCGAATTCCGAGGCCCCCCGTGGTCTCAATTTTCAACGTAGCTTCCGCATGTCATAAAAGAATACCCACGCGTTTGACGAGCGGTAATATATGTACCCCTTCGGCAATATTATTAGAAGGATGCGCGATCTGTACAAGACTACGCAAGATCGCGCTA
>oligos_4_TAGTCCGCGCTCGAATTCCGAGGCC_TACAAGACTACGCAAGATCGCGCTA_288
TAGTCCGCGCTCGAATTCCGAGGCCGCTGAATTCATGTACGTGTAACAGATCGCTACCGAACGCTGGAGGCCGTTAGGCATAGTTTTTCTCGCTACCTTACAAACGGATACCAGGGCAGGGCAATCTTGCCACTGGCATTCGTACAAGACTACGCAAGATCGCGCTA
>oligos_4_TAGTCCGCGCTCGAATTCCGAGGCC_TACAAGACTACGCAAGATCGCGCTA_289
TAGTCCGCGCTCGAATTCCGAGGCCCGGCTACGCAGGGAAGCAGGGTACACTTGCAAGGTCCATGGCGAGCGGTATATCGCGTTGTTGCTTAAGGGCAGGAAGGCCACAGGTATGACCGTTCCAGTGGAGAATGCACTCAACTACAAGACTACGCAAGATCGCGCTA
>oligos_4_TAGTCCGCGCTCGAATTCCGAGGCC_TACAAGACTACGCAAGATCGCGCTA_290
TAGTCCGCGCTCGAATTCCGAGGCCGAGCCTACTCAAGATAAAACCGGGTTAACACCCTGAGGTGTAATCAGCCATTCCGGCCGCGGCTCGAAGTACGAAGCGATAACCGCCGCCCCATCGTATACTATTGAAGGTTGTAGGTACAAGACTACGCAAGATCGCGCTA
>oligos_4_TAGTCCGCGCTCGAATTCCGAGGCC_TACAAGACTACGCAAGATCGCGCTA_291
TAGTCCGCGCTCGAATTCCGAGGCCCTTTACTAGCTTCGGGGATGTTCATGATAGCCGCGCTGTCTTCATCGGGTGTAGCGACGGCCCCTAGGGGTTCGCGTGATTGTCGACTTTTGAGGAGTAGAATTTCGAACTCCCTACTACAAGACTACGCAAGATCGCGCTA
>oligos_4_TAGTCCGCGCTCGAATTCCGAGGCC_TACAAGACTACGCAAGATCGCGCTA_292
TAGTCCGCGCTCGAATTCCGAGGCCCATATAAGTCTCGTCGAGCGGCCTATATGAGACTCATTGTACGCATGCACCAGTGCGTATGTCGATAGGACGTCCCGGCGGGCCAAATGTTGTTCTCTACGATACAAAGTTGTCAACTACAAGACTACGCAAGATCGCGCTA
>oligos_4_TAGTCCGCGCTCGAATTCCGAGGCC_TACAAGACTACGCAAGATCGCGCTA_293
TAGTCCGCGCTCGAATTCCGAGGCCGGATAGTTTAGTCGGTAACTGGTATACCCCTTTGAGCACCGCTCAATACGAAAAACACGGAACTCAGGGAAGACTAGATGTGCTGGGCTCGCGGTCCTGTCCTGGTGCATCCACAGGTACAAGACTACGCAAGATCGCGCTA
>oligos_4_TAGTCCGCGCTCGAATTCCGAGGCC_TACAAGACTACGCAAGATCGCGCTA_294
TAGTCCGCGCTCGAATTCCGAGGCCCCCCCAAATCGGAAGGTCAGGGCAGAGGACCCTGTAAGCTCGAGTTGAAGTGACACAAGAGTAAGCTAGGCACGTTAAGTATATAACCTTGATCCAGATCATGGCAATAAAGCGTTCTACAAGACTACGCAAGATCGCGCTA
>oligos_4_TAGTCCGCGCTCGAATTCCGAGGCC_TACAAGACTACGCAAGATCGCGCTA_295
TAGTCCGCGCTCGAATTCCGAGGCCGCTTGGCCTCTTTCTTCTAGAGAAAGTCACCGCGGCGGAGCTTAGTTGAAAGAATCTTGAGCAGTTCTACAATCTGCAACGATCAGGAAGCCTCAATTTCTCCACACACGGCAATTCTACAAGACTACGCAAGATCGCGCTA
>oligos_4_TAGTCCGCGCTCGAATTCCGAGGCC_TACAAGACTACGCAAGATCGCGCTA_296
TAGTCCGCGCTCGAATTCCGAGGCCCGGGTGTATCATACGTCGTTTCATACTCCGTGCAATCCGTAGTCGTTAAAAGTTTTCAGTGTACGTTGCTCTCGTATTAGCACACCCCGCGATGTGGCGGAACTGGTTGAGCGGTCGTACAAGACTACGCAAGATCGCGCTA
>oligos_4_TAGTCCGCGCTCGAATTCCGAGGCC_TACAAGACTACGCAAGATCGCGCTA_297
TAGTCCGCGCTCGAATTCCGAGGCCGAGCGAGCCTTACAGTTGACTGAGAGAAACCAGGGGGTAGTCGGGGGCGGCTCAACGCACCGTCCCACTGCAAGGACGGTGTGCCTGCGGGTGTCTATGGCAACGATGATACTCGCCTACAAGACTACGCAAGATCGCGCTA
>oligos_4_TAGTCCGCGCTCGAATTCCGAGGCC_TACAAGACTACGCAAGATCGCGCTA_298
TAGTCCGCGCTCGAATTCCGAGGCCCTTGGTCAGGGGATCGACAAGCCTCGGACTTCGAACCTCCGTGGTTGTACCGAAGTCAAATCGATGTTCTGAAAGACTGGTATGTACGTATAACGTCGGGAAACCGGTAGAAGGCAGTACAAGACTACGCAAGATCGCGCTA
>oligos_4_TAGTCCGCGCTCGAATTCCGAGGCC_TACAAGACTACGCAAGATCGCGCTA_299
TAGTCCGCGCTCGAATTCCGAGGCCCATAATGGGACCCGCTTATTCCGTACTATTGCGCCCCCCAGTCACGTGCTACCATAGAGGAACAAGCCATAAAGCTTCGGTCAAGCTGTGTCGCCAGTATTTAGACGGTCTAAATACTACAAGACTACGCAAGATCGCGCTA
>oligos_4_TAGTCCGCGCTCGAATTCCGAGGCC_TACAAGACTACGCAAGATCGCGCTA_300
TAGTCCGCGCTCGAATTCCGAGGCCGGATTATTGCAGCTTTGTCCCGTAGCAGTACCTCATATAGTGTTGTACTGTATTTGATTCACACGGGTATAACTGCAAGGGTGGGCTTCTAATTAGATACGACTACGACGTCCAGAGTACAAGACTACGCAAGATCGCGCTA
>oligos_4_TAGTCCGCGCTCGAATTCCGAGGCC_TACAAGACTACGCAAGATCGCGCTA_301
TAGTCCGCGCTCGAATTCCGAGGCCCCCATGGGGATTAGTAAAGTACACATAGTATAATAGGCGGCGGGACGTCCATTGGGGAACGAGACCATACGTTTACCGACCCATCTCACTGCCTATCCAACACTGAATCCTAAGGTGTACAAGACTACGCAAGATCGCGCTA
>oligos_4_TAGTCCGCGCTCGAATTCCGAGGCC_TACAAGACTACGCAAGATCGCGCTA_302
TAGTCCGCGCTCGAATTCCGAGGCCGCTTCCTTAGATGGGTTTTCATGCGTGTGTGGTTTATGAGTTCATTTACTTATGCTTAGTTTGGCGCCAATTACCAACTCTACGCTGTAATTGTAGCGCACCCGTGGACAGCACGAGTACAAGACTACGCAAGATCGCGCTA
>oligos_4_TAGTCCGCGCTCGAATTCCGAGGCC_TACAAGACTACGCAAGATCGCGCTA_303
TAGTCCGCGCTCGAATTCCGAGGCCCGGGACCACGGCATGGTACGCTTGCCGAAGTCCCAATCTAAACCCTACTCATAGCCCTTCATCCCTTTATCGAACGTCCGTATCGCTCCCAAATTGGTAGTTCTGCCTTTGGATCCCTACAAGACTACGCAAGATCGCGCTA
>oligos_4_TAGTCCGCGCTCGAATTCCGAGGCC_TACAAGACTACGCAAGATCGCGCTA_304
TAGTCCGCGCTCGAATTCCGAGGCCGAGAAGTGTTTCAATCTATCCGTGCTTTTGGAGGCTCGGAACCCCCTTAAAGCTGTCTAGAATTTGGACACGAAGAACAACGGGTCTTCACGACCTCTCGTGAGTATTCGCATATGGTACAAGACTACGCAAGATCGCGCTA
>oligos_4_TAGTCCGCGCTCGAATTCCGAGGCC_TACAAGACTACGCAAGATCGCGCTA_305
TAGTCCGCGCTCGAATTCCGAGGCCCTTGCATATTTGCCATACCCTATATCATAGAAAACTGACTATTAGATGTCTGGGTGCAGATGAAGCTCCTCTCACTGTCTACAGCAAGGATCTAACGCAAAATGTACGCGCCGAGTGTACAAGACTACGCAAGATCGCGCTA
>oligos_4_TAGTCCGCGCTCGAATTCCGAGGCC_TACAAGACTACGCAAGATCGCGCTA_306
TAGTCCGCGCTCGAATTCCGAGGCCCAAAGATAAAGGGTCCGAACGATCTACACAACAATGACACGACCCTGCCTGGTATAATCTGTCCAGATTATCGCTGGAACCGAGTGAGGCTTCATGGATCTCCGCTACATACTGATCTACAAGACTACGCAAGATCGCGCTA
>oligos_4_TAGTCCGCGCTCGAATTCCGAGGCC_TACAAGACTACGCAAGATCGCGCTA_307
TAGTCCGCGCTCGAATTCCGAGGCCGGAGCGCCAGCTTTGCGGTCGTCTCGGTGGTTGCATAGTGCTACTTAGGTCGCTCGGAATCGAGCCCCGATTGGACCGCCACCTGAGTAGCTACGAGCCCCTGTGCAAATTAATCTGTACAAGACTACGCAAGATCGCGCTA
>oligos_4_TAGTCCGCGCTCGAATTCCGAGGCC_TACAAGACTACGCAAGATCGCGCTA_308
TAGTCCGCGCTCGAATTCCGAGGCCCCCAAGAGACAAAAACTAGGGTCACCCATTCGATCGTGAACAAGCAATTGTTTCGAGCGATCTTCCGGTGCTCTCTCCTATTTGTCCCGTCATACGTTGAGAAGCGTGATAGTGATCTACAAGACTACGCAAGATCGCGCTA
>oligos_4_TAGTCCGCGCTCGAATTCCGAGGCC_TACAAGACTACGCAAGATCGCGCTA_309
TAGTCCGCGCTCGAATTCCGAGGCCGCTACTGAGCGTTTGACTCAATGACTCCGTTCTATGTATACAGACGGGCCCGGGGCTGACTCACATGAGATGGGAACTTTCAGTCCTTACGGGAACGCTATCTTGATACCGGGAATCTACAAGACTACGCAAGATCGCGCTA
>oligos_4_TAGTCCGCGCTCGAATTCCGAGGCC_TACAAGACTACGCAAGATCGCGCTA_310
TAGTCCGCGCTCGAATTCCGAGGCCCGGTGTTAGGGTGACTGCGCCGAATGCGCTATCTGCTGGAAAGTCAGCTCAAGACATGCGTCCACTTGGTTTTTACCATCTACGAGTACCTCAGTCAACGTCCTCGGAGAAGCAGTGTACAAGACTACGCAAGATCGCGCTA
>oligos_4_TAGTCCGCGCTCGAATTCCGAGGCC_TACAAGACTACGCAAGATCGCGCTA_311
TAGTCCGCGCTCGAATTCCGAGGCCGAGATCCGGGCTGCGCGGTGGCATCTTTGTTGTCCGAAATTTAACTGTTGAGAATTGCAGGGACATGCCCATAGGGATTTTCACCAAAGAACCCGTGGAGCTTGAATTCATGCCCGCTACAAGACTACGCAAGATCGCGCTA
>oligos_4_TAGTCCGCGCTCGAATTCCGAGGCC_TACAAGACTACGCAAGATCGCGCTA_312
TAGTCCGCGCTCGAATTCCGAGGCCGTCGATTGGTTCGTATCGCCACGCTTAGTATGGCTGATCCTACTGCAATAAGGTCAAAATCCGATTGGCACGGTCAGATCCCGCCCTGTACACAAATGTCGAGAGGTCGACGGTGCCTACAAGACTACGCAAGATCGCGCTA
>oligos_4_TAGTCCGCGCTCGAATTCCGAGGCC_TACAAGACTACGCAAGATCGCGCTA_313
TAGTCCGCGCTCGAATTCCGAGGCCCAAACTCACTGGCGCGGTAGGGCACGGTGCCGCAGGCCGGATACACTAGGCATCGAACTTCCTTCCGAGGGACTGTTCAGCGTATTACGCTGCCTCCACCCTAGATGGCGACTCGCCTACAAGACTACGCAAGATCGCGCTA
>oligos_4_TAGTCCGCGCTCGAATTCCGAGGCC_TACAAGACTACGCAAGATCGCGCTA_314
TAGTCCGCGCTCGAATTCCGAGGCCGGAGGCTTAACACCTTGCACATCGTCTGCCTGACGAACAGTGATCTACTTAAGCGGCCATTGGTAAGTGAGTGAGTGGCACAGCGTAATACCTTGCGGACGCTCCTCTTCTAGTGGCTACAAGACTACGCAAGATCGCGCTA
>oligos_4_TAGTCCGCGCTCGAATTCCGAGGCC_TACAAGACTACGCAAGATCGCGCTA_315
TAGTCCGCGCTCGAATTCCGAGGCCCCCTAACCCCTACCAGGACTCTTCGGGTCACCGTGGACCAACCGACCGTTGTGTTAGCTAGTCCGGTGATTGTTTACAGATGGCGGGACTGACTTCCGGAGAATGAGCCTGACTACGTACAAGACTACGCAAGATCGCGCTA
>oligos_4_TAGTCCGCGCTCGAATTCCGAGGCC_TACAAGACTACGCAAGATCGCGCTA_316
TAGTCCGCGCTCGAATTCCGAGGCCGCTAGCGATCGTGGGTGACTATTCTCCCCCATCCCTCCGAGTCAACCGTCGGGAAGCAGGACGGCGAAACCTGATAAACGAAAAGGTATTCGCAATAGAACTTCACGGCCCGATTGGTACAAGACTACGCAAGATCGCGCTA
>oligos_4_TAGTCCGCGCTCGAATTCCGAGGCC_TACAAGACTACGCAAGATCGCGCTA_317
TAGTCCGCGCTCGAATTCCGAGGCCCGGTCACATTACTTACTCCCTGTACTCGAGTCTCTGTGGCTGGGCGACATCCATTCGGGCGCCTTGTACTTCATCGTGCGAGACGTGGAAATTTTTAAGTCAATCTCGTACACCTGGTACAAGACTACGCAAGATCGCGCTA
>oligos_4_TAGTCCGCGCTCGAATTCCGAGGCC_TACAAGACTACGCAAGATCGCGCTA_318
TAGTCCGCGCTCGAATTCCGAGGCCGACACGAAATTGCAACGATGGTCCGCCGCCGGATCATACCCGGACAGGCGACAACCTGCTTACGATAGAGCGGCGTCGGGACATCTCCAGTGCGAGGGGCATCCCACTACTCTCATCTACAAGACTACGCAAGATCGCGCTA
>oligos_4_TAGTCCGCGCTCGAATTCCGAGGCC_TACAAGACTACGCAAGATCGCGCTA_319
TAGTCCGCGCTCGAATTCCGAGGCCGTCGTACGAGTCTAACAAAGGGCCGCCTATTACTTGGGACACCAAAGGTTTGGAAGACGTGGCGACCATAAACGGATGATGTTTGGTTGCGGTAATTATTTAGACGACTAAAGGCCCTACAAGACTACGCAAGATCGCGCTA
>oligos_4_TAGTCCGCGCTCGAATTCCGAGGCC_TACAAGACTACGCAAGATCGCGCTA_320
TAGTCCGCGCTCGAATTCCGAGGCCCAACTCATTCTTCGAAAAAAGGGAAGTTAGTCCAATGTCTCGGGTTTCCGGCCTCAAAACCGCAGACAGGGTGTCTCGAGAGTGCCTCCATAAAGCAGGTACCTACTACTTAGAATCTACAAGACTACGCAAGATCGCGCTA
>oligos_4_TAGTCCGCGCTCGAATTCCGAGGCC_TACAAGACTACGCAAGATCGCGCTA_321
TAGTCCGCGCTCGAATTCCGAGGCCGGACGTGAGCCCGCCACCTCTGTATCAGCGCCCTACAGCGGATTGCAGGGATTCTTCGTTCTTGGCGAGTCAGCCACTGAAGAGTCGATAGTGATGATCCGGCATCTAGTTCCCTTCTACAAGACTACGCAAGATCGCGCTA
>oligos_4_TAGTCCGCGCTCGAATTCCGAGGCC_TACAAGACTACGCAAGATCGCGCTA_322
TAGTCCGCGCTCGAATTCCGAGGCCCCCTTTTTCGGGTCCTCCGCGGACAGGTTATCATGACATCTGTGTGCATATGCCTGCTGAGTTCAGTAGCACCTGGTCCCCACGTGCGCAGGTTGCCGCGATCCCTCTTGAAATTCGTACAAGACTACGCAAGATCGCGCTA
>oligos_4_TAGTCCGCGCTCGAATTCCGAGGCC_TACAAGACTACGCAAGATCGCGCTA_323
TAGTCCGCGCTCGAATTCCGAGGCCGCTCATAGGCGCTTTGACGTTTGAATATATCCCAATACCTTCCTACGAGAACTGAATGATCTTAGGCCCTTCATGGGCAACAGTAATTAGTTATTGATCGCCACACGACCCTTTTCGTACAAGACTACGCAAGATCGCGCTA
>oligos_4_TAGTCCGCGCTCGAATTCCGAGGCC_TACAAGACTACGCAAGATCGCGCTA_324
TAGTCCGCGCTCGAATTCCGAGGCCCGGTCTCCCGGTCCGGGACTACAAGGGCTAAAGAGGCACCAACACTATCTAAACGACAACGAATCCACCGGTCTAATCCTCAGTGACGAGAAGGCGCTCGTACAACGGACGGGTAGGTACAAGACTACGCAAGATCGCGCTA
>oligos_4_TAGTCCGCGCTCGAATTCCGAGGCC_TACAAGACTACGCAAGATCGCGCTA_325
TAGTCCGCGCTCGAATTCCGAGGCCGACAGCGACTAGAAAGTTCGGCTATTAACCTCAAGCAGCTCACGAGCCGCGACATATGCTTTCGGCCGAGCCGTAGATCCTCAGCCCCACATATACACTGGTGCGTCGTTGGAGATCTACAAGACTACGCAAGATCGCGCTA
>oligos_4_TAGTCCGCGCTCGAATTCCGAGGCC_TACAAGACTACGCAAGATCGCGCTA_326
TAGTCCGCGCTCGAATTCCGAGGCCGTCTCGTGTCATAATCAGTATATTAGCGTATCCTCTGCTCGCAAGGAATGTTCGTCCTGGGTAAAGGGCTGTAGAAGGGCATAGATACAAGTAAAACTAGTCATATACTCTGCAAACTACAAGACTACGCAAGATCGCGCTA
>oligos_4_TAGTCCGCGCTCGAATTCCGAGGCC_TACAAGACTACGCAAGATCGCGCTA_327
TAGTCCGCGCTCGAATTCCGAGGCCCAACAGGTGCAGCCCAGTGCCTACACAAACTCACTTAAAGACCAGTGCCCTAAGGCGTAGCAGGATGTGACCGCCGCAGATAAAAGACACTGTGCCCAGAGTCTTTACTTTCCGTCGTACAAGACTACGCAAGATCGCGCTA
>oligos_4_TAGTCCGCGCTCGAATTCCGAGGCC_TACAAGACTACGCAAGATCGCGCTA_328
TAGTCCGCGCTCGAATTCCGAGGCCGGACCATCAGCCCCGCTTTTACGAGTGCTGGACCGTTGAGCGTTCATCCATGCCAGGCTTGGGCGTCATCTGGGCTCACAGGTTATATAGCTTAACTCTAGCAGGTTATAAAAGGCCTACAAGACTACGCAAGATCGCGCTA
>oligos_4_TAGTCCGCGCTCGAATTCCGAGGCC_TACAAGACTACGCAAGATCGCGCTA_329
TAGTCCGCGCTCGAATTCCGAGGCCCCCGCCCCATACAGCGTACGGCTCCAACCGCTACCACCGTGCTTCTTGTAACACTCGTCATAGAGCAGTGCCTATGGATTGTAAGGGAAGCCAATATCGATTCCAACCACGGGTGAGTACAAGACTACGCAAGATCGCGCTA
>oligos_4_TAGTCCGCGCTCGAATTCCGAGGCC_TACAAGACTACGCAAGATCGCGCTA_330
TAGTCCGCGCTCGAATTCCGAGGCCGCTCTAGACCCAAGATTCTATACTAGTATGACGGCCCTCGGGTACTCCCGATCGAGTGTTGCTATATATACCACGTGTAGCTCGGGTTAGCCAACGTAAATGGGGGGGTCTAATTACTACAAGACTACGCAAGATCGCGCTA
>oligos_4_TAGTCCGCGCTCGAATTCCGAGGCC_TACAAGACTACGCAAGATCGCGCTA_331
TAGTCCGCGCTCGAATTCCGAGGCCCTAGTGTGTACGTTGCCTGCCTAACTCGGATGGACGCTAAGCGGAGGGTATAACAAGCACAATTGACTTTACGACGCAGACAGGACCCGTGATTCGGACGGGAGTATTATCCGGTCGTACAAGACTACGCAAGATCGCGCTA
>oligos_4_TAGTCCGCGCTCGAATTCCGAGGCC_TACAAGACTACGCAAGATCGCGCTA_332
TAGTCCGCGCTCGAATTCCGAGGCCGACCAGGGTGACTAGCGGACGCGTCCTAAGACCTCCCTACTACATCCGACACGAGATGTTTTTGTCATGCAGAGTGCAACTAAACACGGACGGACTTGACAGGGTCGCAGTAAGGGCTACAAGACTACGCAAGATCGCGCTA
>oligos_4_TAGTCCGCGCTCGAATTCCGAGGCC_TACAAGACTACGCAAGATCGCGCTA_333
TAGTCCGCGCTCGAATTCCGAGGCCGTCTGCCGCATGGGCTGCACCTGGGGGATATAGAAACCACTCGCCTCCTTAACTTTCTAGTTTCCCTGTTTTTTGGTTTCTGTAATCTAGACCCTACGTAAGATGTCCTAATAGGCCTACAAGACTACGCAAGATCGCGCTA
>oligos_4_TAGTCCGCGCTCGAATTCCGAGGCC_TACAAGACTACGCAAGATCGCGCTA_334
TAGTCCGCGCTCGAATTCCGAGGCCCAAGAATGGAATGCCTATTAAGCTCGCACCCGTTCCGCGACAGTAACCCCCGATCATCAACTCCGCGAAGGATATCTTGCTCTGATGAATACTATGTGTGTCAGTCTCCAGATCGAGTACAAGACTACGCAAGATCGCGCTA
>oligos_4_TAGTCCGCGCTCGAATTCCGAGGCC_TACAAGACTACGCAAGATCGCGCTA_335
TAGTCCGCGCTCGAATTCCGAGGCCGGAATGCTCCCTTTCCCAGCATGTCCTCACAGTACTCCAGTGCGGTCATGTCGCACGAGAGTCGGCCGAATGATCTGCGATGGAAAAAGAGGCGATGCTAACTACCTACTGCGAGTGTACAAGACTACGCAAGATCGCGCTA
>oligos_4_TAGTCCGCGCTCGAATTCCGAGGCC_TACAAGACTACGCAAGATCGCGCTA_336
TAGTCCGCGCTCGAATTCCGAGGCCCCCGGGAAGATCCGTTCGCCCACACTGGAATAACCTATGCAGCAACATTACCAATGTGCTCGCGATGTACTATCTTTCCGCTCCGTATGACGGCGGCGGGTGTTGCCACCAAGAGGCTACAAGACTACGCAAGATCGCGCTA
>oligos_4_TAGTCCGCGCTCGAATTCCGAGGCC_TACAAGACTACGCAAGATCGCGCTA_337
TAGTCCGCGCTCGAATTCCGAGGCCGCACCTTACGCGAACGGCGCCTAACCTTAAATCCCCGGGTGTCACCGCCGCGGCGGCAGGAGTAGCACTGCAACGCGCCGCTCTAAACATGTATTTTTGAGCACCCGAACGCGGTGGTACAAGACTACGCAAGATCGCGCTA
>oligos_4_TAGTCCGCGCTCGAATTCCGAGGCC_TACAAGACTACGCAAGATCGCGCTA_338
TAGTCCGCGCTCGAATTCCGAGGCCCTAGACCAAGACCACTCAAGATCTCACGTTTGCCTGGAACTGGTCCTTAAAGGATATTCTGGTGTATGACCGTCGACAAGGTCTGTGACGAAGTACAACTAGCATATTCTAAATTGGTACAAGACTACGCAAGATCGCGCTA
>oligos_4_TAGTCCGCGCTCGAATTCCGAGGCC_TACAAGACTACGCAAGATCGCGCTA_339
TAGTCCGCGCTCGAATTCCGAGGCCGACCTCAGGACTTCGAGCGGGTCGGCACCAAGAGCGCTACCTGGCAATGCGATGCATACAAGGTCCTTCAGTCGTATCGGATCAGGCTAAAAAGGCTGTGCAAACATTTCGTCCTGGTACAAGACTACGCAAGATCGCGCTA
>oligos_4_TAGTCCGCGCTCGAATTCCGAGGCC_TACAAGACTACGCAAGATCGCGCTA_340
TAGTCCGCGCTCGAATTCCGAGGCCGTCAGAACATTTATATCCATTCGTCAAAGCCACCGGAATTGTCGCAGATCGGTTCGGGCCCCCAGGAGGTAGTGAAAATTTAGGTACGGACCTAGGTGACAGATGCCCTAACCAGCCTACAAGACTACGCAAGATCGCGCTA
>oligos_4_TAGTCCGCGCTCGAATTCCGAGGCC_TACAAGACTACGCAAGATCGCGCTA_341
TAGTCCGCGCTCGAATTCCGAGGCCCAAGTTCGTATCGGATGGTTTTTCCTAGGTTGTCACGTACGGTAGCGGATCCCATATCCATGCGACGAACCTGTATATGAATTTCCTCCGCCACGGCTTTGTCGGGTGGTCTTTCGCTACAAGACTACGCAAGATCGCGCTA
>oligos_4_TAGTCCGCGCTCGAATTCCGAGGCC_TACAAGACTACGCAAGATCGCGCTA_342
TAGTCCGCGCTCGAATTCCGAGGCCGGAAACTCCTCGATTCTAAGTCCCGTAGAGCCAAGAGTGAGTTAGGCCGCTCAGGCGTTCAGTATAAGCCAGTTCAGGTACGATGTCCTGCAGGAGAAAGGGCTCCGACTGACGTCGTACAAGACTACGCAAGATCGCGCTA
>oligos_4_TAGTCCGCGCTCGAATTCCGAGGCC_TACAAGACTACGCAAGATCGCGCTA_343
TAGTCCGCGCTCGAATTCCGAGGCCCGCTTGCGTCTTGGGATAGTGCGTTATGCCGTTGTGCGTTGCGACGCATCGCCCCTTCGAAGGAGCCGAGGGAACCCTTGCCTGCATGAACCCCCTGGACCCTCTGTTGAGTTACTGTACAAGACTACGCAAGATCGCGCTA
>oligos_4_TAGTCCGCGCTCGAATTCCGAGGCC_TACAAGACTACGCAAGATCGCGCTA_344
TAGTCCGCGCTCGAATTCCGAGGCCGCACGAGCTGCGATACAGAGGGCGGTAGCGTTCGTTTCCGTTATAAAATTACGGTTCCTGACCTAAACAGTAGAGCGGCCATAGAGACGAGAGGTCTCCTCGACGGAAGTTAGTAACTACAAGACTACGCAAGATCGCGCTA
>oligos_4_TAGTCCGCGCTCGAATTCCGAGGCC_TACAAGACTACGCAAGATCGCGCTA_345
TAGTCCGCGCTCGAATTCCGAGGCCCTATGTTGCGTCTCTTTAGAGATCGGTGAGAGCTATAGGCGCGTTTGCATTGTTGCTCCCTATGTTACATCTATGTGATTAAAATCAGTTCTAGGTTAAACACAGCTGTTGACTGGCTACAAGACTACGCAAGATCGCGCTA
>oligos_4_TAGTCCGCGCTCGAATTCCGAGGCC_TACAAGACTACGCAAGATCGCGCTA_346
TAGTCCGCGCTCGAATTCCGAGGCCGACGTTCTGTAGCCCCCGCACGTTCAACGGGGCTACGACACCTGCCAGCAGACGTTCAAGCGTGTGGTTTGTCTCTATCGAGTCGCGTTAGGCTGTTGTACCCGTTTCCCATGAGGCTACAAGACTACGCAAGATCGCGCTA
>oligos_4_TAGTCCGCGCTCGAATTCCGAGGCC_TACAAGACTACGCAAGATCGCGCTA_347
TAGTCCGCGCTCGAATTCCGAGGCCGTCACTGCCTTATACATTCTAAGGAGTGCTCTAACCCTGCCGTATGAACCTGCTATTTGTAGTTATTGATGGGGGTCTCGAGTGGCCCTGCAAGAAGCTTGAAGACCCCTTTGAGCCTACAAGACTACGCAAGATCGCGCTA
>oligos_4_TAGTCCGCGCTCGAATTCCGAGGCC_TACAAGACTACGCAAGATCGCGCTA_348
TAGTCCGCGCTCGAATTCCGAGGCCCAATCACACTCTATCGATAATAGCCAAGGGAACGGTGGTAAATTGATCGTGACTCCCTCATAGCAATTTGTCCCGGATTGTTATATATGCGGTAGCTGAATATTACGGGATGTCGGCTACAAGACTACGCAAGATCGCGCTA
>oligos_4_TAGTCCGCGCTCGAATTCCGAGGCC_TACAAGACTACGCAAGATCGCGCTA_349
TAGTCCGCGCTCGAATTCCGAGGCCGGTAGGGCGTTAGGATATACGATTCATAATAGTGTAGACTACTTTACAAGGAAACTGAATGTTCCGAGTTGCAGGTGCCAGCCACTTTTTACAGACAGCGGTAACTTTGCCGATCTGTACAAGACTACGCAAGATCGCGCTA
>oligos_4_TAGTCCGCGCTCGAATTCCGAGGCC_TACAAGACTACGCAAGATCGCGCTA_350
TAGTCCGCGCTCGAATTCCGAGGCCCGCTACTAATGTAGGTTTCTCTCCCCGACTGATAGTCCCGTCTAAATAATCTCGTTAAACGGCGGCTAACCAGGATTTGCTACCTTTAACAACCTACACGTGATCATCGATCCGCGCTACAAGACTACGCAAGATCGCGCTA
>oligos_4_TAGTCCGCGCTCGAATTCCGAGGCC_TACAAGACTACGCAAGATCGCGCTA_351
TAGTCCGCGCTCGAATTCCGAGGCCGCAAAGATGCCAGTCAAGGCTTCTAATCTAGTACTGCTCGAATCGCACATATGTCTAGCGATATATAACAGGCTCTCCTAGCGCAATCGCCCGCTGAGGTGTATAAGTGATAAGGCCTACAAGACTACGCAAGATCGCGCTA
>oligos_4_TAGTCCGCGCTCGAATTCCGAGGCC_TACAAGACTACGCAAGATCGCGCTA_352
TAGTCCGCGCTCGAATTCCGAGGCCCTATCAGTTGAAATTATGCAGGTCCTCAACAATACGCCCAAGATGCCGCTTTTGTGTGTGTAGTCCTTTAACGAGGCGCTTTTGCATCAGCGGTTCACCAGGCGTAAACCTGTTTGGTACAAGACTACGCAAGATCGCGCTA
>oligos_4_TAGTCCGCGCTCGAATTCCGAGGCC_TACAAGACTACGCAAGATCGCGCTA_353
TAGTCCGCGCTCGAATTCCGAGGCCGACGAATTACTCCATCCCGAACCCAGGTCAGGTCAAACGCCTACTAAGCTCCGCCGCACACGTGTCATCGCCACTGCTCAAAGTCTAAGAGAAGACACGTTCTGTTTCGTGTTCGTGTACAAGACTACGCAAGATCGCGCTA
>oligos_4_TAGTCCGCGCTCGAATTCCGAGGCC_TACAAGACTACGCAAGATCGCGCTA_354
TAGTCCGCGCTCGAATTCCGAGGCCGTCCTCACCTCACTTCGATTCCCTGCTCGCTAGGGAGGGGAACTAGCGCATGGTTCGTGGTAACTGTACCTCTATTTCTAAAGTTTGCTTCAGAACTTGTTAGGAGACAGGATCACGTACAAGACTACGCAAGATCGCGCTA
>oligos_4_TAGTCCGCGCTCGAATTCCGAGGCC_TACAAGACTACGCAAGATCGCGCTA_355
TAGTCCGCGCTCGAATTCCGAGGCCCAATGTTATGGGCATAAAGTGAACTAGGGGCTGGATTAACTAATACATATCTCCGCTAAGTCAGCCTGTGCGGATGAGTATATACACAATTCTGTTTAATCGAATGGGGAATACGAGTACAAGACTACGCAAGATCGCGCTA
>oligos_4_TAGTCCGCGCTCGAATTCCGAGGCC_TACAAGACTACGCAAGATCGCGCTA_356
TAGTCCGCGCTCGAATTCCGAGGCCGGTAGCGAAAACGTTAAGATATGATGAAGATTGTTGCATTATCACTACTGGCGTTTCGGGAGTCCATGCCCGAGGCCTCGCGTCTATCCTCAGCAACTACACGGGGGAAAGATCGCCTACAAGACTACGCAAGATCGCGCTA
>oligos_4_TAGTCCGCGCTCGAATTCCGAGGCC_TACAAGACTACGCAAGATCGCGCTA_357
TAGTCCGCGCTCGAATTCCGAGGCCCGCGGTCGCGTCATATATTGTGAGTAAGGGCAAGTAAGCGACCTTGCGTAGGATTGGGCCCAATCTGCAGGTTCGATTCCATAGCAGAGCTCGCCACGAGCAGATGCCTCATGTGTGTACAAGACTACGCAAGATCGCGCTA
>oligos_4_TAGTCCGCGCTCGAATTCCGAGGCC_TACAAGACTACGCAAGATCGCGCTA_358
TAGTCCGCGCTCGAATTCCGAGGCCGCAATCGCGCTATCGCTCACCCCCAATACAAGTCGTTTGTTTAGCGATGTGTTTGGTCCCACCGATATGCGTTTCAAGTCTAGTGTACAGGCCCGTCAACCAGAGACTGACTCGCGCTACAAGACTACGCAAGATCGCGCTA
>oligos_4_TAGTCCGCGCTCGAATTCCGAGGCC_TACAAGACTACGCAAGATCGCGCTA_359
TAGTCCGCGCTCGAATTCCGAGGCCCTAACGTAGTCACTGCAACGAAACTACCCACTTGAGCCAAACCGTTTGCTAGTGGGGCTCTGTGCCAACCGGGCATCTGACGCACTTTGGTCATTAAAGATTACCATGGTGTCCCAGTACAAGACTACGCAAGATCGCGCTA
>oligos_4_TAGTCCGCGCTCGAATTCCGAGGCC_TACAAGACTACGCAAGATCGCGCTA_360
TAGTCCGCGCTCGAATTCCGAGGCCGACTGGGAGTCATCCGGTGCGAGACTCCCTGATACCACCCGTCTCCAAACAATGGACTATGCCAATCCTCTGCCTTACACGTCTATATAAGGCGCAATATGAGGAGGTACCTCAATCTACAAGACTACGCAAGATCGCGCTA
>oligos_4_TAGTCCGCGCTCGAATTCCGAGGCC_TACAAGACTACGCAAGATCGCGCTA_361
TAGTCCGCGCTCGAATTCCGAGGCCGTCCAGGCTGGCACTTCCCTTTGGGGTTGTAACCAAAGTCTGTACATTGGAGGTCAATGCTATCCTGTTTTGGTGCCAGCCGCAAGATTCCAGTCGCAGCCGATAGGAGGCATATGGTACAAGACTACGCAAGATCGCGCTA
>oligos_4_TAGTCCGCGCTCGAATTCCGAGGCC_TACAAGACTACGCAAGATCGCGCTA_362
TAGTCCGCGCTCGAATTCCGAGGCCCCGGAGCCAGGAATGGCTCATGCCGTTTTCCACTAAACCTTTACGCCGGGGTTGGAGGTGCCTTACCCGTGAGGTACAGTAGGATTTAGCGGAATGCATTGACTCATATCTGCGCGCTACAAGACTACGCAAGATCGCGCTA
>oligos_4_TAGTCCGCGCTCGAATTCCGAGGCC_TACAAGACTACGCAAGATCGCGCTA_363
TAGTCCGCGCTCGAATTCCGAGGCCGGTACGAACGGAATTTTAAGACGTGCAAAGAGGGGGTGCACATCCCCGCAGGGTTACCTGTGCTCCCACGGCGGCGGTAATTTTCGAAAATTGTTCGGCGGAATCCTAGTGTTTCTGTACAAGACTACGCAAGATCGCGCTA
>oligos_4_TAGTCCGCGCTCGAATTCCGAGGCC_TACAAGACTACGCAAGATCGCGCTA_364
TAGTCCGCGCTCGAATTCCGAGGCCCGCGCCCGTAACGAACCAGATTCCGAGCGCTTAATGCATAACTGTGTAGTTCTGACGCGACCTAAGCCGAAGAACTGCCAAATCTTAACTAGTTTCAGTATCAGTAAGGCAAGCCGCTACAAGACTACGCAAGATCGCGCTA
>oligos_4_TAGTCCGCGCTCGAATTCCGAGGCC_TACAAGACTACGCAAGATCGCGCTA_365
TAGTCCGCGCTCGAATTCCGAGGCCGCATTTTGTAGGTCGGCGGTAGAGATCCCAGGCAATCCCAGAGAGAAAAGTCCAATGATCAGACAGTGTCCATATTGATTTAAGCAAGTGTAGTGATCGGTCGACTTAATTCCGTCGTACAAGACTACGCAAGATCGCGCTA
>oligos_4_TAGTCCGCGCTCGAATTCCGAGGCC_TACAAGACTACGCAAGATCGCGCTA_366
TAGTCCGCGCTCGAATTCCGAGGCCCTAAGCCGCACTGCTAGGGGTGGGACCGATGGATCGAACAACGGGCGTTAGGCTAAGCCGATTTGAATGCATAAGACGCTGGATCTTTCGTAACTCCTCCGTTTTCTGCGACTGGGCTACAAGACTACGCAAGATCGCGCTA
>oligos_4_TAGTCCGCGCTCGAATTCCGAGGCC_TACAAGACTACGCAAGATCGCGCTA_367
TAGTCCGCGCTCGAATTCCGAGGCCGACTCCAATTGCATTGTTGGAGCACCCTAACGACCAGACAGCAAAAAGAATCCTGTGTTATACGCAAGTCCAGGCAAATCATCATTGTCTAATCAGGACGATTTGCATCGTGCCCAGTACAAGACTACGCAAGATCGCGCTA
>oligos_4_TAGTCCGCGCTCGAATTCCGAGGCC_TACAAGACTACGCAAGATCGCGCTA_368
TAGTCCGCGCTCGAATTCCGAGGCCGTGCGCAATGTATCTGGCTTAGCGCGTCTATCCGAATGCGGATACTTACGTAACGCAGAGTTAGATGCATGTCCTAAAGCGACTATATACGAGGTCGCCACCGTGACCCAAAAATGGTACAAGACTACGCAAGATCGCGCTA
>oligos_4_TAGTCCGCGCTCGAATTCCGAGGCC_TACAAGACTACGCAAGATCGCGCTA_369
TAGTCCGCGCTCGAATTCCGAGGCCCCGGTCTCCCGCGACTAGTATCGGCAGTACTCATGCACGACGGGCTGGGTTACTATATGGGCTCTGGGCAGACTTTCATCATAGCACATGGGCGACGCGAACCTTAAGAGACTGACGTACAAGACTACGCAAGATCGCGCTA
>oligos_4_TAGTCCGCGCTCGAATTCCGAGGCC_TACAAGACTACGCAAGATCGCGCTA_370
TAGTCCGCGCTCGAATTCCGAGGCCGGTCTAGACTCGCCATAAGCGAAGGGTTGCTTACCACGGCCGTATAGGTATCCCATAAACATCCTGATGCTGAACACTTGGACCAGGCGATCGCTGTCCCGGGAAGCAGAGGGGTGGTACAAGACTACGCAAGATCGCGCTA
>oligos_4_TAGTCCGCGCTCGAATTCCGAGGCC_TACAAGACTACGCAAGATCGCGCTA_371
TAGTCCGCGCTCGAATTCCGAGGCCCGCCCTACCTCGGTCCGCCAGGGACAGCGACGGAGTTCAAAGTGCCCATCCGTACATATCATCCTGGTCTTGAGGTCGTAGACCTAATGCGCGGTAAGGTTTCCTAACATTAGTACGTACAAGACTACGCAAGATCGCGCTA
>oligos_4_TAGTCCGCGCTCGAATTCCGAGGCC_TACAAGACTACGCAAGATCGCGCTA_372
TAGTCCGCGCTCGAATTCCGAGGCCGCATATCGGCACATTATCTGTGTGGATGAGTAACAATCCCCAGGAGCTCCTTCCACAAGGGTACCCTCAGGACCGTGTGCGTGGGACACAGGACGAGTAACGGGTCCCGATTGTGGCTACAAGACTACGCAAGATCGCGCTA
>oligos_4_TAGTCCGCGCTCGAATTCCGAGGCC_TACAAGACTACGCAAGATCGCGCTA_373
TAGTCCGCGCTCGAATTCCGAGGCCCTACATTATGGTGCCTTGAGACAAAGCCTGATAGGAATCGAAGCTGAACGCAGTTCTCTATTGAGTGGTCTTTGTTATTGTTGAATAGCCGCGCCCGTTGAGCCGGAGAATAGGTGGTACAAGACTACGCAAGATCGCGCTA
>oligos_4_TAGTCCGCGCTCGAATTCCGAGGCC_TACAAGACTACGCAAGATCGCGCTA_374
TAGTCCGCGCTCGAATTCCGAGGCCCATTAGTCACCTGTTCCTTAGTGATATGATGGGTATTCAACTTGTAGGACCTGGCACAAGTGCTTGGGCAAAGTCTGCGTCCCCCATCTAGCCTGGTATGGGTAACGGGGAAAGGGCTACAAGACTACGCAAGATCGCGCTA
>oligos_4_TAGTCCGCGCTCGAATTCCGAGGCC_TACAAGACTACGCAAGATCGCGCTA_375
TAGTCCGCGCTCGAATTCCGAGGCCGTGCCGGACAACGGCGTGCCCAAAACAATCGACAACATCAACATAAGCTCGCCTAAGGTCTGAGAAGGTCGCATTGGCGGTCTGTGTAACTTCCAAGCTTAGTAGTATAAACTATTCTACAAGACTACGCAAGATCGCGCTA
>oligos_4_TAGTCCGCGCTCGAATTCCGAGGCC_TACAAGACTACGCAAGATCGCGCTA_376
TAGTCCGCGCTCGAATTCCGAGGCCCCGTCTGGTTTCTAGAGCTCCACAGGGGAACCCCCGGACTCCTCAGCCCAAATAATGAGACCTCAGTGGCCCATCTTAGTATACGTGCCGCGATTCTAAGGACAAATGCATGTCAACTACAAGACTACGCAAGATCGCGCTA
>oligos_4_TAGTCCGCGCTCGAATTCCGAGGCC_TACAAGACTACGCAAGATCGCGCTA_377
TAGTCCGCGCTCGAATTCCGAGGCCGGTCATAATGGTTTCTGAATTTGTAACCGGAGTCGTCTTCACCGATATATATCCTCATGATCCCTAATACGCTCGGCTTAAATAACTGCCATCCCACAAAATCAGCACCTCACAGGCTACAAGACTACGCAAGATCGCGCTA
>oligos_4_TAGTCCGCGCTCGAATTCCGAGGCC_TACAAGACTACGCAAGATCGCGCTA_378
TAGTCCGCGCTCGAATTCCGAGGCCCGCCGAGTCCCACCCAGGTGTTGCCCTGTTCGTCCATGAAATTATTTTGCGTCTCCGTTAAAACTAGACACCCGATCCTCAACTCTGAATCTAGGCACGAGAGAATTCTTCATGAGGTACAAGACTACGCAAGATCGCGCTA
>oligos_4_TAGTCCGCGCTCGAATTCCGAGGCC_TACAAGACTACGCAAGATCGCGCTA_379
TAGTCCGCGCTCGAATTCCGAGGCCGCAGGCTATTCAACGACTCATGACCTGTCCGCCTTCTCCCACAAGATATATTTAACAAATAGAGTGGGCGGTCTTCACGGGGGCTTCTTACGTAGTGTAATGGTCAAGTCATGTAGGTACAAGACTACGCAAGATCGCGCTA
>oligos_4_TAGTCCGCGCTCGAATTCCGAGGCC_TACAAGACTACGCAAGATCGCGCTA_380
TAGTCCGCGCTCGAATTCCGAGGCCCTACTCTAGCCTGCAGTGCGCCCGTATCTCTCATTTATTCGCTGCTGCGGGGTGCACCACGGAACTCAAGCCGTGGTTAGACTTGGGCGGCTATCGTTGGACGTGGGGACTCCAAACTACAAGACTACGCAAGATCGCGCTA
>oligos_4_TAGTCCGCGCTCGAATTCCGAGGCC_TACAAGACTACGCAAGATCGCGCTA_381
TAGTCCGCGCTCGAATTCCGAGGCCCATTTCCCGACTTTAAGCTCGTTTCCCGAAGACTATTTAGTTCTCCAAGCGTTCTGTAATTTTCCGCTCTCCCGACGTGGACTATGCGGTTTTACCATCGCTGTCTAATCCACAGCCTACAAGACTACGCAAGATCGCGCTA
>oligos_4_TAGTCCGCGCTCGAATTCCGAGGCC_TACAAGACTACGCAAGATCGCGCTA_382
TAGTCCGCGCTCGAATTCCGAGGCCGTGATAAAGATGATCTGCGGGGCTGTGAGGATATGTGTTAGCTGTACTGAATGAGTAGCGGGCGAATATAAGCCTCTGTAATCCAACCGGTCCCGCTTTTGCTCTTATTCTCCGTACTACAAGACTACGCAAGATCGCGCTA
>oligos_4_TAGTCCGCGCTCGAATTCCGAGGCC_TACAAGACTACGCAAGATCGCGCTA_383
TAGTCCGCGCTCGAATTCCGAGGCCCCGTGAAGGTAGCGGCAGGGTCAGCAAGTGATGTATTGTTTGCGCAGGTAGGAGCAAACCCCTTTCCTAACGGAAGACCCCTCGGGTATGATTACCTTCGACAAGTCGGGGCACGGCTACAAGACTACGCAAGATCGCGCTA
>oligos_4_TAGTCCGCGCTCGAATTCCGAGGCC_TACAAGACTACGCAAGATCGCGCTA_384
TAGTCCGCGCTCGAATTCCGAGGCCGGTGACGGCGGAACGCAAGCGGTGAATTTGTACACATGGTGTGATATGATTATGTCATTCCCCCGCGGATCGTGTCCAGGGTTCTCCTCAAGTGGTGAACCAAGAGAGGCGATGGCCTACAAGACTACGCAAGATCGCGCTA
>oligos_4_TAGTCCGCGCTCGAATTCCGAGGCC_TACAAGACTACGCAAGATCGCGCTA_385
TAGTCCGCGCTCGAATTCCGAGGCCCGCAAGACTACCCCCTCACAGGTTAGGAGCAGGGGGGGGGACAAGGCAGAAAGTACCTTGTTTCCCAGCAAGGGTCCATTCTCAGGGATGGCGGCGGTTTATCGTGACTCTAAGGGCTACAAGACTACGCAAGATCGCGCTA
>oligos_4_TAGTCCGCGCTCGAATTCCGAGGCC_TACAAGACTACGCAAGATCGCGCTA_386
TAGTCCGCGCTCGAATTCCGAGGCCGCAGCGCGTTAATCCCAGAGTCGTACCATAAATTCCGGCCTCCGATGTTAGATTACCGTATGCCCAGGCGGCTTAATCCTCAGTAATAGCTAACACAGCGTTCTGCATTATAGGCAGTACAAGACTACGCAAGATCGCGCTA
>oligos_4_TAGTCCGCGCTCGAATTCCGAGGCC_TACAAGACTACGCAAGATCGCGCTA_387
TAGTCCGCGCTCGAATTCCGAGGCCCTTCCGGAGCGTGCGTGTCTTAGAAGTGAGGAGGTTCTACCCGATCCTGATCATGCTTGGGGGTGTTCGTGATCACCTCCCCTAGCCTAAGAGAATCTAAACTCCTAGGCCACGTGGTACAAGACTACGCAAGATCGCGCTA
>oligos_4_TAGTCCGCGCTCGAATTCCGAGGCC_TACAAGACTACGCAAGATCGCGCTA_388
TAGTCCGCGCTCGAATTCCGAGGCCCATTTGCAAGATGGCCAGGCCATTAATTCTTCCAAGGCGGCTTAGCACAGCCCATTGCACAAACACGATGCGGTACGTTTCGCCCTTAACCAGAAAAGGGCACGCTTGGGTGCAGTGTACAAGACTACGCAAGATCGCGCTA
>oligos_4_TAGTCCGCGCTCGAATTCCGAGGCC_TACAAGACTACGCAAGATCGCGCTA_389
TAGTCCGCGCTCGAATTCCGAGGCCGTGAATGATCGCCACGTTGCTAGTGGCCTCGAGGCACGATGTATATTCAATTTAAACCTGCCATACTTCTACGTATGCTAGGTAGTATTCAATTCCTAGTGTCCCGTCTCGACAGAGTACAAGACTACGCAAGATCGCGCTA
>oligos_4_TAGTCCGCGCTCGAATTCCGAGGCC_TACAAGACTACGCAAGATCGCGCTA_390
TAGTCCGCGCTCGAATTCCGAGGCCCCGAGGCTGAGTGAAACGTGTGCGGACCGAAACTTAGGCGAGGTATGCACTCCATTGGTGGTTGCACGGTCCGTTGTAGAACCGTAAGTAGCGATTGAATATCCCGATGGACTGGGCTACAAGACTACGCAAGATCGCGCTA
>oligos_4_TAGTCCGCGCTCGAATTCCGAGGCC_TACAAGACTACGCAAGATCGCGCTA_391
TAGTCCGCGCTCGAATTCCGAGGCCGGTGTGAGACCCTAACCTTATCCGCTACGCAATGCGATTCCGCACGCGCTCGTCGGACAGACCCGCATGTATAGGAGATGACCACCGCCGCAAGTCGTTCTGGACAAACACCGGTACTACAAGACTACGCAAGATCGCGCTA
>oligos_4_TAGTCCGCGCTCGAATTCCGAGGCC_TACAAGACTACGCAAGATCGCGCTA_392
TAGTCCGCGCTCGAATTCCGAGGCCCGCATCCAGATCTGGCTGGTATGGCGAATGTCACTGATCTGTAGTGGAATGTACACCAGTTGCTGAATTGTACGTAAATTTCGATTACAGTCGTTGCTTTCATCTAAAACTAGGTTCTACAAGACTACGCAAGATCGCGCTA
>oligos_4_TAGTCCGCGCTCGAATTCCGAGGCC_TACAAGACTACGCAAGATCGCGCTA_393
TAGTCCGCGCTCGAATTCCGAGGCCGAGTTTTCCACATACAAACATACCGCTGAAATTAGGCCAGCAGCTTAGACTCACGCTGCGCCGAGAGCCGTATAAGACTTGTCCCTGAGAAACCTTGCACTGAGCATTCTCGAGGCCTACAAGACTACGCAAGATCGCGCTA
>oligos_4_TAGTCCGCGCTCGAATTCCGAGGCC_TACAAGACTACGCAAGATCGCGCTA_394
TAGTCCGCGCTCGAATTCCGAGGCCCTTCGCAGGAGCGGCGCAAGTGAAAGGGCAAAGGCTCGTCTCATCAAGCCTTATTGAATAAAGGGGGCATCCGCCGCTACGTTGTCCTCAGCACACTTCGATGGAGGGCTGGATTGGTACAAGACTACGCAAGATCGCGCTA
>oligos_4_TAGTCCGCGCTCGAATTCCGAGGCC_TACAAGACTACGCAAGATCGCGCTA_395
TAGTCCGCGCTCGAATTCCGAGGCCCATGCATGGGGAAGGACTTTCCGGAGACGCCGACGACAGGCATCGATGTCGCTCCCGGGTGTAGTTACCGCTGTAGTTCCAATGAGAGGTCACCGCCGATTTTTGTGCATCTTGAGGTACAAGACTACGCAAGATCGCGCTA
>oligos_4_TAGTCCGCGCTCGAATTCCGAGGCC_TACAAGACTACGCAAGATCGCGCTA_396
TAGTCCGCGCTCGAATTCCGAGGCCGTGTAACTGCCGCGTACCTGCAGGCATCGTTCTGAGCTCTGATACGACACGCGCGTCAAAATTAATTAACCCGAGGGACTGTAGAGTTTATTGTCCCGGTACAAATCTGAGGGCTGGTACAAGACTACGCAAGATCGCGCTA
>oligos_4_TAGTCCGCGCTCGAATTCCGAGGCC_TACAAGACTACGCAAGATCGCGCTA_397
TAGTCCGCGCTCGAATTCCGAGGCCCCGACCTTTCACTGAGGGGCCTCCCGGCGCGGAGAGTATCTGTGGACCTGTCCGTCGACACCCTTAAGCTGTGCCTGTTAAAAATCTCTTAATCCCCTCGTTATAAGCTAATGCTACTACAAGACTACGCAAGATCGCGCTA
>oligos_4_TAGTCCGCGCTCGAATTCCGAGGCC_TACAAGACTACGCAAGATCGCGCTA_398
TAGTCCGCGCTCGAATTCCGAGGCCGGTTCAGGAGTTTCTAGGGCTGCCTTGTTATGTTTGCCCCTCCGACAAACGTCGGGTAATCCTAGTGTCTTCGGGGCTAGCCACTTCATGGAAAGGGGCGTTTTGAGTCCACCTGGCTACAAGACTACGCAAGATCGCGCTA
>oligos_4_TAGTCCGCGCTCGAATTCCGAGGCC_TACAAGACTACGCAAGATCGCGCTA_399
TAGTCCGCGCTCGAATTCCGAGGCCCGGACGAACAGAATCGGGCGGCGGAAATATTTCACGACTGAAATCTTCCTCAAGAGCGTGGCGCAGCCATCGTATATGACATGGATTGCACGACATTTATTCATCCGCACGCGAAGGTACAAGACTACGCAAGATCGCGCTA
>oligos_4_TAGTCCGCGCTCGAATTCCGAGGCC_TACAAGACTACGCAAGATCGCGCTA_400
TAGTCCGCGCTCGAATTCCGAGGCCGAGTAAGATGAACGTGGGACAGATCCTGTGTTGACTATCCCCCTTTTGGGGTTGCTTCTAAGGGGAGTCGCCCTATGTTAGCTCCGAATTCACCGAATCAATAAACCGCCTAGTGTGTACAAGACTACGCAAGATCGCGCTA
>oligos_4_TAGTCCGCGCTCGAATTCCGAGGCC_TACAAGACTACGCAAGATCGCGCTA_401
TAGTCCGCGCTCGAATTCCGAGGCCCTTAATGAAATTTCCGACGAGATGCTCCTTCTGACGAGGCATTTCGTGTGCTAGTGCCATAGAATTGTTGCAGTAGGTGGCCTTTAGCTACAGTAGAGATTCCCGGAGGAAAGGCAGTACAAGACTACGCAAGATCGCGCTA
>oligos_4_TAGTCCGCGCTCGAATTCCGAGGCC_TACAAGACTACGCAAGATCGCGCTA_402
TAGTCCGCGCTCGAATTCCGAGGCCCATGGTCACTACCTTGCTCCTTATCGACTTGAACTTTCTGCAGACGGTTGCTTTGGTCGCCGTAAGTAATTACGAGGACAAACTTCAACTTTGAGGTAAAAGTGTTGCGGGCGTGGCTACAAGACTACGCAAGATCGCGCTA
>oligos_4_TAGTCCGCGCTCGAATTCCGAGGCC_TACAAGACTACGCAAGATCGCGCTA_403
TAGTCCGCGCTCGAATTCCGAGGCCGTGTTTTTTCGCTGGCGGCGTAGTTCGACCATGTACGCTAATAATTGCTCTTATAGACCCCGGGGGTTGTGAAGGACTCCGTAATTCGATGCCCTGTATTTTCTTCTGCATAAATTCTACAAGACTACGCAAGATCGCGCTA
>oligos_4_TAGTCCGCGCTCGAATTCCGAGGCC_TACAAGACTACGCAAGATCGCGCTA_404
TAGTCCGCGCTCGAATTCCGAGGCCCCGCTACCGCTGCTTCGAGTATATTGGTATAGGTAGAATGCGTCCCATTCAAACAGCCTACAAGCTCCGAGGAACCCCAAGCTGAGCGGTGGATTGTGCGACTCCCTATGTCTGATCTACAAGACTACGCAAGATCGCGCTA
>oligos_4_TAGTCCGCGCTCGAATTCCGAGGCC_TACAAGACTACGCAAGATCGCGCTA_405
TAGTCCGCGCTCGAATTCCGAGGCCGGTTGTAGCGTTATACGAACGGTTACAACGTACCTCGGTTTCTCTATTAACTTAGCACTGGGAAAGAGCCATTCGAGACGCACCTCTAGCTTATAATAATGTAGCCAAGTCCGTAACTACAAGACTACGCAAGATCGCGCTA
>oligos_4_TAGTCCGCGCTCGAATTCCGAGGCC_TACAAGACTACGCAAGATCGCGCTA_406
TAGTCCGCGCTCGAATTCCGAGGCCCGGAGCGGCTATGGATTACCTGGACGGATTGCGGCAACTAACCTTCACAACACCACGACTCGCGTCACTCACCCAGACCCATTCCGCCAGGTTGGAACGGCGATGCGCAGTGTTCCCTACAAGACTACGCAAGATCGCGCTA
>oligos_4_TAGTCCGCGCTCGAATTCCGAGGCC_TACAAGACTACGCAAGATCGCGCTA_407
TAGTCCGCGCTCGAATTCCGAGGCCGAGGGGAGCATACGCACGGGTGATTACTAAATGAAGTCCTCACTTTCCACTTAAGGATGGTCAAGTTTATACTCCCCTGTTGCGAGGTTCATTCTTATAGCATGTGCTGAGTTGACGTACAAGACTACGCAAGATCGCGCTA
>oligos_4_TAGTCCGCGCTCGAATTCCGAGGCC_TACAAGACTACGCAAGATCGCGCTA_408
TAGTCCGCGCTCGAATTCCGAGGCCCTTATATCCCAATCAAGGCCATCAGGCAGTCAGATTGGTCGGAATCACCTTAAGCACTGTGAAATTAGCCTCAATACCTGATGTCTATCCCGTGGATGAGCAAATTGACGTAATCTGTACAAGACTACGCAAGATCGCGCTA
>oligos_4_TAGTCCGCGCTCGAATTCCGAGGCC_TACAAGACTACGCAAGATCGCGCTA_409
TAGTCCGCGCTCGAATTCCGAGGCCCATCGCATAAAATTGGCTCGACTTGTATACTCTCCTTAGCTGGTCGACGACTCATATTGATACGATTAGCTGAGACGGCTGCGTCGCCGGTGTTGAATGCTCAAATGGGAATAGGAGTACAAGACTACGCAAGATCGCGCTA
>oligos_4_TAGTCCGCGCTCGAATTCCGAGGCC_TACAAGACTACGCAAGATCGCGCTA_410
TAGTCCGCGCTCGAATTCCGAGGCCGTGGCCCTACCATCAATCAAGTTGGTACGCACTGCTGTAGGCTACCCAGCAAGCCGGATTACTATTATTCACACTACCAAGTTTGGAGATAGGTCACCCAGTGACGTCCAGCACAGGTACAAGACTACGCAAGATCGCGCTA
>oligos_4_TAGTCCGCGCTCGAATTCCGAGGCC_TACAAGACTACGCAAGATCGCGCTA_411
TAGTCCGCGCTCGAATTCCGAGGCCCCGCATTCTCTCGCTGCACCATAGTGACCATGTCTTGGCACCCGGAAAGCCGGATGATATCGGTTTAGTCTAAGGTAATCCCGCCAGTCGCGGGACTTCGTATTCGCTAATTAGACGTACAAGACTACGCAAGATCGCGCTA
>oligos_4_TAGTCCGCGCTCGAATTCCGAGGCC_TACAAGACTACGCAAGATCGCGCTA_412
TAGTCCGCGCTCGAATTCCGAGGCCGCTGTGTATGTCAAGACATACGGACGCTGGGTGACACGAACCGACAATGACGTGGCATTCCGCTGCCCCCTTAACATATCGGGGTATGTCGAACATGAGAGGTAGAGCACGCACAGGTACAAGACTACGCAAGATCGCGCTA
>oligos_4_TAGTCCGCGCTCGAATTCCGAGGCC_TACAAGACTACGCAAGATCGCGCTA_413
TAGTCCGCGCTCGAATTCCGAGGCCCGGCATAATAGGCTTTGCCATTGCATAAGTAACTCTAAGAAGGTGATTCACGTATGTTTTAGCGACTAAAAAGAACCGCGTAACCAATGTTTTTGCTCCTTGCATCACAACATCGTGTACAAGACTACGCAAGATCGCGCTA
>oligos_4_TAGTCCGCGCTCGAATTCCGAGGCC_TACAAGACTACGCAAGATCGCGCTA_414
TAGTCCGCGCTCGAATTCCGAGGCCGAGGCCGAGATTCGTACCCATGCTCCCCGATAAGCTCAACAGACCCGGATGCCAAATCTCACGTAGCCAGGGTCGGCTGAGAGAGCTTCGGGACCAATGCCATCAGGGTGCCAACGCTACAAGACTACGCAAGATCGCGCTA
>oligos_4_TAGTCCGCGCTCGAATTCCGAGGCC_TACAAGACTACGCAAGATCGCGCTA_415
TAGTCCGCGCTCGAATTCCGAGGCCCTTTTGGGATCGTGTCACTCCATTGTATCATCGGGTTGTCGTAGACACGCATAAGGTAGCACGGCGCTACGCGACATACCGCGGGTATGACCCGAATCTCTCGTGGATGATGCAGGCTACAAGACTACGCAAGATCGCGCTA
>oligos_4_TAGTCCGCGCTCGAATTCCGAGGCC_TACAAGACTACGCAAGATCGCGCTA_416
TAGTCCGCGCTCGAATTCCGAGGCCCATCCGCGGTTTCGTAAAGGTGGAAATCGAAGAACACACCGCATAAGATGCTCTCTATTCTCGGCCGTAGTATTCGTCTATTCCTGAGCCGCTGCACTAAAATTGCACCGGATTTTCTACAAGACTACGCAAGATCGCGCTA
>oligos_4_TAGTCCGCGCTCGAATTCCGAGGCC_TACAAGACTACGCAAGATCGCGCTA_417
TAGTCCGCGCTCGAATTCCGAGGCCGTGGGGTTCAACTATCCCGTCATGCCTTTGTACCAGTGCTATTTAAGCTGGCCCGTAGTGCCAGCTCTAATCGCGGGACGAGCACACCGCATTTAATCGGTGGAAATCAGCGGTGCCTACAAGACTACGCAAGATCGCGCTA
>oligos_4_TAGTCCGCGCTCGAATTCCGAGGCC_TACAAGACTACGCAAGATCGCGCTA_418
TAGTCCGCGCTCGAATTCCGAGGCCCCCCGAGTCAGTTGCAGATGCGCAAGCAAGTTAAGCACCAATCCTGGGGCCTGTTCAGGCTCGACTTTGCTGGATAAGTTCAGGTCGTACATTTCGAGACCCAGTCTGGGTAGGTGGTACAAGACTACGCAAGATCGCGCTA
>oligos_4_TAGTCCGCGCTCGAATTCCGAGGCC_TACAAGACTACGCAAGATCGCGCTA_419
TAGTCCGCGCTCGAATTCCGAGGCCGCTGACCACCCGGATAAACAACGTGTGTGTCGCGGTCTTGGTTGGCTTGTATTGGGTACTGCCCTGTCTCAAAAAGTCCCCTGTATATCAAGCGCTCGTCGAACAAAAGATAGTAACTACAAGACTACGCAAGATCGCGCTA
>oligos_4_TAGTCCGCGCTCGAATTCCGAGGCC_TACAAGACTACGCAAGATCGCGCTA_420
TAGTCCGCGCTCGAATTCCGAGGCCCGGCAAACGATGGGTTTCGATAGCTCTAGTATCCGGCTGGGGACGACACTGGGCGTGGGGAGCATGCTAGTGTGGAGCGTAATCACCTGTGATAAGACCTAAATTGATCCTGTACAGTACAAGACTACGCAAGATCGCGCTA
>oligos_4_TAGTCCGCGCTCGAATTCCGAGGCC_TACAAGACTACGCAAGATCGCGCTA_421
TAGTCCGCGCTCGAATTCCGAGGCCGAGCCTTTTTAAAAACATATCGCGGGGCTTCGCGTAGCTGCTCTAAGGACCGCATAGTGCCTCGGTAATACTCGGCGGCCTATACCCGTGTGTTGTAAGTACGGCGACCACCGGTTCTACAAGACTACGCAAGATCGCGCTA
>oligos_4_TAGTCCGCGCTCGAATTCCGAGGCC_TACAAGACTACGCAAGATCGCGCTA_422
TAGTCCGCGCTCGAATTCCGAGGCCCTTTACAATAGGGGCTGATTTTTCCCCTGTGTCATCGACTCCGAAAGGGGGGCGAGTTAGATTAAGCGACGATAGGAGGCGTAGTTGAACTTATGGGGTAAATTCGGCAGGTTCGAGTACAAGACTACGCAAGATCGCGCTA
>oligos_4_TAGTCCGCGCTCGAATTCCGAGGCC_TACAAGACTACGCAAGATCGCGCTA_423
TAGTCCGCGCTCGAATTCCGAGGCCCATATATAAGTTAGGCCGCCGAGCACTCCTGTGTGCGGAACACTCAGATAAACACTGACACGTACCAGGGAAATCACGCGGATGCAGAACAGCAACAACCCTTCCGGCTGTCCGTACTACAAGACTACGCAAGATCGCGCTA
>oligos_4_TAGTCCGCGCTCGAATTCCGAGGCC_TACAAGACTACGCAAGATCGCGCTA_424
TAGTCCGCGCTCGAATTCCGAGGCCGGATATGCTCGACTTAGCCTGAAAATTGTGCTAGTCAGTTACCAGCTAATTAGGAATCCAGCGCCATAAGTTTCAAAGCACCGTTGATAAACAGCAACGGTTTGCAATCTTTAATACTACAAGACTACGCAAGATCGCGCTA
>oligos_4_TAGTCCGCGCTCGAATTCCGAGGCC_TACAAGACTACGCAAGATCGCGCTA_425
TAGTCCGCGCTCGAATTCCGAGGCCCCCCCTATTAAACTGCCCGTCGCGTCGTTTCATTACGTGCTGCTACCAGGCGGATAGCGTTCAAGGGTTCTAGTATTACGAACTCGGCCTCTACAAGTGTTAGTGGATAAAAAATTCTACAAGACTACGCAAGATCGCGCTA
>oligos_4_TAGTCCGCGCTCGAATTCCGAGGCC_TACAAGACTACGCAAGATCGCGCTA_426
TAGTCCGCGCTCGAATTCCGAGGCCGCTTGTTACGAATCTCCTAAGACCAGCCATGCATGCACCGTCACCAGGAGCTCAACAACGAGTTAAAAGCACCGACGGTTGTATACTAAATACGACTCACACGAGACTAGGATTCAGTACAAGACTACGCAAGATCGCGCTA
>oligos_4_TAGTCCGCGCTCGAATTCCGAGGCC_TACAAGACTACGCAAGATCGCGCTA_427
TAGTCCGCGCTCGAATTCCGAGGCCCGGCTTGCTCCTTATGAGATCTGCGGCCCAAGGGGGATAGGGGGGTCCCTGCTGTATAAGATAAGTGGAATCCTAGACCACACAGCCCTGACTAACCTGGTGATCGCTGTGATATGGTACAAGACTACGCAAGATCGCGCTA
>oligos_4_TAGTCCGCGCTCGAATTCCGAGGCC_TACAAGACTACGCAAGATCGCGCTA_428
TAGTCCGCGCTCGAATTCCGAGGCCGAGCGCTTCTGGCCCGATCTCCTCGCAAAGCTCAAAGCCGAGGCCGTCGATCGACGGAAGGGGCTGACCTTCCGGATTGCTGGCTGCGTAGAGCCCAACTGATTGTAGGCTCTCACGTACAAGACTACGCAAGATCGCGCTA
>oligos_4_TAGTCCGCGCTCGAATTCCGAGGCC_TACAAGACTACGCAAGATCGCGCTA_429
TAGTCCGCGCTCGAATTCCGAGGCCCTTGGTGGGACCAGCCCATTGCCACTGAATAAAGACTATAGCTTGCAAGCATTGGGAGGAAAAAGCTGCTCCTTCAGGCGCTACGCTAACTCATATCGACACTGTCCAAGGTTTCAGTACAAGACTACGCAAGATCGCGCTA
>oligos_4_TAGTCCGCGCTCGAATTCCGAGGCC_TACAAGACTACGCAAGATCGCGCTA_430
TAGTCCGCGCTCGAATTCCGAGGCCCATAATCGACCACACTGGGTGAAACTGGTCCCGGGGGTGCCTCATGAATTTCTGCATTTGCCGGGACTTATAATTTGTAGGACCTCGTACACCTACAGAGAATCTCGTGGGACAATCTACAAGACTACGCAAGATCGCGCTA
>oligos_4_TAGTCCGCGCTCGAATTCCGAGGCC_TACAAGACTACGCAAGATCGCGCTA_431
TAGTCCGCGCTCGAATTCCGAGGCCGGATTAACCTGCGGGTACCTTTGTACAAGGCGTCTTCGGATACATACCGCGGAAATTGGGAGGCCCCGTAGAGGGAGTTTGTTCGCTATTATCGGATCCCAGAAGGTGTGTCTACCCTACAAGACTACGCAAGATCGCGCTA
>oligos_4_TAGTCCGCGCTCGAATTCCGAGGCC_TACAAGACTACGCAAGATCGCGCTA_432
TAGTCCGCGCTCGAATTCCGAGGCCCCCATCCACCCATATCGCATGCTAAACATGCCCGATTCCACGGTAGGATCGCTACGAATACTCGATAAGCCTCTATTTACCGCGACGGTGGAGTGTCTGTTCTTCCTTGAGGGGCTGTACAAGACTACGCAAGATCGCGCTA
>oligos_4_TAGTCCGCGCTCGAATTCCGAGGCC_TACAAGACTACGCAAGATCGCGCTA_433
TAGTCCGCGCTCGAATTCCGAGGCCGCTTCACAAGTACATCGGCTTTGTAGCCGAGAAGATTCAGAAACAAGCGTGTAGCTAGGATTTTGTCGGTTCGTAAACTCTGGTATCGGTTTATGATTGACCCGAACACTACCCTCGTACAAGACTACGCAAGATCGCGCTA
>oligos_4_TAGTCCGCGCTCGAATTCCGAGGCC_TACAAGACTACGCAAGATCGCGCTA_434
TAGTCCGCGCTCGAATTCCGAGGCCCGGGTCTAAGGCTAGGTCTAGAGGGTCTGTGGATAGGCTATCTGGAAATAGTACGGGTCAGCACTAGGGTATGACGTTGCCGCCTTCGAGCTGTTGGTCTCCTTCCGTTGGTCTGAGTACAAGACTACGCAAGATCGCGCTA
>oligos_4_TAGTCCGCGCTCGAATTCCGAGGCC_TACAAGACTACGCAAGATCGCGCTA_435
TAGTCCGCGCTCGAATTCCGAGGCCGAGAATCCTAAGATCGAACTAGGCGCGTCCTGCCCGTGTATCCTTATCAAGTAGAGAATCTAGTGGGTAATTGAATAGCTGATTTTCAGCCATGCTGGGACTTCATAGACGCGGCAGTACAAGACTACGCAAGATCGCGCTA
>oligos_4_TAGTCCGCGCTCGAATTCCGAGGCC_TACAAGACTACGCAAGATCGCGCTA_436
TAGTCCGCGCTCGAATTCCGAGGCCCTTGCTAGTTGGGTTGCCATTATATTAAACCCTAATGCATATTTAAAGGCCCCTTGTCCTTGCTGCCCCGTCAATCTGGGTAGCACCTGTGATGTCCCGGGGCCTTCAAATAGCTGGTACAAGACTACGCAAGATCGCGCTA
>oligos_4_TAGTCCGCGCTCGAATTCCGAGGCC_TACAAGACTACGCAAGATCGCGCTA_437
TAGTCCGCGCTCGAATTCCGAGGCCCAAAGAAGTTCTGCTCATGACCTAACCCTTCGGGCGTAAGTTAGAAACATGTAGAGCATACAGCGCCACAGCGTGAGTAATAATCTGGGTGTAGCCGTCCGCCCCCCATCTCCTGGCTACAAGACTACGCAAGATCGCGCTA
>oligos_4_TAGTCCGCGCTCGAATTCCGAGGCC_TACAAGACTACGCAAGATCGCGCTA_438
TAGTCCGCGCTCGAATTCCGAGGCCGGAGCGGCGCTTCTTGTGCGAGCAGTTTAGTGGATATTCAGCTAAGGATACAGCGTTTAGAGGGAACGAACTGCGTGGACACCACAGGTAGTAAGGCGGTCGATTCAAAAACTACCCTACAAGACTACGCAAGATCGCGCTA
>oligos_4_TAGTCCGCGCTCGAATTCCGAGGCC_TACAAGACTACGCAAGATCGCGCTA_439
TAGTCCGCGCTCGAATTCCGAGGCCCCCAAGTATCTTGTAGGCTACGAAATGTTATTGTCCAGTCGACTCCGAGGGAAGAGTGACGTCGGCAAATGCGTTAAAACGTGTCCCGTTTTTTCAAGGTTGATTGGCTTCGGAGTGTACAAGACTACGCAAGATCGCGCTA
>oligos_4_TAGTCCGCGCTCGAATTCCGAGGCC_TACAAGACTACGCAAGATCGCGCTA_440
TAGTCCGCGCTCGAATTCCGAGGCCGCTACGTGCGGACCCTAGGCGCTGGGGTGAAGAGTGGCCTACTTGGACGTTATTTATAGCCCCGAAAGGTCGGATTTGACCTTAGAAAGAAGTAACCTGTCTCAGCCGAAGTTACCCTACAAGACTACGCAAGATCGCGCTA
>oligos_4_TAGTCCGCGCTCGAATTCCGAGGCC_TACAAGACTACGCAAGATCGCGCTA_441
TAGTCCGCGCTCGAATTCCGAGGCCCGGGAGCACATGGGACTTTTTTCCGTTCTCGGTTATCTAATGTTACCACGTAGTCAGGAGCATAACAGGCCATTAATCTGCTTTGCTTACTTCCAAGAGTGTGCAGTTCGGTTCATCTACAAGACTACGCAAGATCGCGCTA
>oligos_4_TAGTCCGCGCTCGAATTCCGAGGCC_TACAAGACTACGCAAGATCGCGCTA_442
TAGTCCGCGCTCGAATTCCGAGGCCGAGATATTTCTGAGCGGAAACACTCAAAACCCGAAGTTGAACAGACTTGTCAACTACCCCTTAAGTCTTTTGTTCCGGATGAGCTCTAACTATCTGACTAGGACATTTGTAAAACTGTACAAGACTACGCAAGATCGCGCTA
>oligos_4_TAGTCCGCGCTCGAATTCCGAGGCC_TACAAGACTACGCAAGATCGCGCTA_443
TAGTCCGCGCTCGAATTCCGAGGCCGTCGAATCCTCGATTGGTGGCTTTCAGATCTATGTAACTCTCAGCCTTTTCTTACAAAGGCCCAGAGGGTCAGATTGATACTTCGCTGGCGAAGATAAACACCCGTGTGAACCTGTGTACAAGACTACGCAAGATCGCGCTA
>oligos_4_TAGTCCGCGCTCGAATTCCGAGGCC_TACAAGACTACGCAAGATCGCGCTA_444
TAGTCCGCGCTCGAATTCCGAGGCCCAAACGAGCCCAGATCGTAGCCTACGATACGGTTTAGTTCTGGGAGTTTGACTCATACATCTTACAATGCACATGTCAAGGGAGGGTTACCGCCAAGACTTATGGTAGCGAGCTGGCTACAAGACTACGCAAGATCGCGCTA
>oligos_4_TAGTCCGCGCTCGAATTCCGAGGCC_TACAAGACTACGCAAGATCGCGCTA_445
TAGTCCGCGCTCGAATTCCGAGGCCGGAGGCACACCTTGAGCACCTCGGTACTAATTGTACAGGTGCTCACTAAATCATAAGCAAATCTTCGATAGGTCACTTCCTTCGTCGTAATTATGGAAGCGCTTCTGTCCCTCCTCGTACAAGACTACGCAAGATCGCGCTA
>oligos_4_TAGTCCGCGCTCGAATTCCGAGGCC_TACAAGACTACGCAAGATCGCGCTA_446
TAGTCCGCGCTCGAATTCCGAGGCCCCCTAAGCTATATAATCAAGTGATTGCCACTTTACGTATGAGGTTGGACCGAGTTCCCTCCATCTGGGTCACAGGGACGCACCGTCAGCAGACACTACCAGATCTTCTCCGGGAGGCTACAAGACTACGCAAGATCGCGCTA
>oligos_4_TAGTCCGCGCTCGAATTCCGAGGCC_TACAAGACTACGCAAGATCGCGCTA_447
TAGTCCGCGCTCGAATTCCGAGGCCGCTAGCCGATTTTTGGCCTGTGCTCCATGTCGCTACGAGCTACAGTAACCAGTTCTGAATTAACGAGTTCGGGACTCAAGAGACCCTTAAGATGCACCCGAGCGGGGGTGGCGTGTGTACAAGACTACGCAAGATCGCGCTA
>oligos_4_TAGTCCGCGCTCGAATTCCGAGGCC_TACAAGACTACGCAAGATCGCGCTA_448
TAGTCCGCGCTCGAATTCCGAGGCCCGGTGAATACAAAACGCTGCGGAAAGCGGGTCCCCAGAGCGTGTGTTCGCTTAAGCGTGCCGTAAGCACACGACGTCCATCCTTTCACTTATTTTTTCTTAGACTAGAAGGATTTGGTACAAGACTACGCAAGATCGCGCTA
>oligos_4_TAGTCCGCGCTCGAATTCCGAGGCC_TACAAGACTACGCAAGATCGCGCTA_449
TAGTCCGCGCTCGAATTCCGAGGCCGACACTGTTGTATCAGTCGATCGATCGAGTAGTGGCTACTGAAGACCCACAGGTAACTGAGAACTACGCTAGACTCCGCTTAATGGGAAAGCGGAAATACGGACGACGAATCCTAGGTACAAGACTACGCAAGATCGCGCTA
>oligos_4_TAGTCCGCGCTCGAATTCCGAGGCC_TACAAGACTACGCAAGATCGCGCTA_450
TAGTCCGCGCTCGAATTCCGAGGCCGTCGTTCTCGCTAGCTTAGTGTTTAGGTCGGTTCTTTCCACTACCGATACCAAAATACTCATTTAGATCCCCCTGCCACATGACATTCTCAACCTCTCATCGCTTGAGGAGTTATGGTACAAGACTACGCAAGATCGCGCTA
>oligos_4_TAGTCCGCGCTCGAATTCCGAGGCC_TACAAGACTACGCAAGATCGCGCTA_451
TAGTCCGCGCTCGAATTCCGAGGCCCAACTAGAAGCTGTCCCATGGACCACCTCTGGTCTTACTCTTACCCCGTCAATTTCTTCGAACGAGACCTAGGTCATCACCCTTACAGATACATTGTAACGGTCTAATCGCCAACAGTACAAGACTACGCAAGATCGCGCTA
>oligos_4_TAGTCCGCGCTCGAATTCCGAGGCC_TACAAGACTACGCAAGATCGCGCTA_452
TAGTCCGCGCTCGAATTCCGAGGCCGGAGGGAACTCCTTTGTAGGTCTTACGGGCGTTTATAAATCGCCCCCTCCCGGTATGATATGGAAAAGGTAGGTATGTTTTGTTCACGGCTCCCAAGCGCAATCCATCGTACTTCAGTACAAGACTACGCAAGATCGCGCTA
>oligos_4_TAGTCCGCGCTCGAATTCCGAGGCC_TACAAGACTACGCAAGATCGCGCTA_453
TAGTCCGCGCTCGAATTCCGAGGCCCCCTTTACGCGCTTGATGCCCCCGATAGCATCGCCGGTTGGAAAGCGCTCTCACAAATGGCAGGAATGATCACCTCAGGCTCGTTTGCGTTGCAAGTTTTCTGTTTTGTAGACTAACTACAAGACTACGCAAGATCGCGCTA
>oligos_4_TAGTCCGCGCTCGAATTCCGAGGCC_TACAAGACTACGCAAGATCGCGCTA_454
TAGTCCGCGCTCGAATTCCGAGGCCGCTCATTGTTTCGCGCGGGAAGCACCGTTGGTGTACGTATATACCTGAAGCGGAATAGTAGCATAACCGTCCTGCGCGCTGTAGTCCCTCACCGCTATCCCCGAACTTTTGACTATCTACAAGACTACGCAAGATCGCGCTA
>oligos_4_TAGTCCGCGCTCGAATTCCGAGGCC_TACAAGACTACGCAAGATCGCGCTA_455
TAGTCCGCGCTCGAATTCCGAGGCCCGGTCTGTGCGACGTTGCTTAACGACACACGGTGGATGACATTTCAGGCGAACGGGGTGTGCGTAGCCTCTCGCTCCAGTCCCGCTGAATGCGCAATGGCAACCACCTCTAAGAAGGTACAAGACTACGCAAGATCGCGCTA
>oligos_4_TAGTCCGCGCTCGAATTCCGAGGCC_TACAAGACTACGCAAGATCGCGCTA_456
TAGTCCGCGCTCGAATTCCGAGGCCGACAGATGGGGCCAAGTTTGAATCTAACGCATGACAGAGGCCCCCATGACAAGTTCCTGACAGTAGCCAAGGCCTGTCAGAACACCTTGTAATGGCCCCAAATACCTAATTAGTGAGTACAAGACTACGCAAGATCGCGCTA
>oligos_4_TAGTCCGCGCTCGAATTCCGAGGCC_TACAAGACTACGCAAGATCGCGCTA_457
TAGTCCGCGCTCGAATTCCGAGGCCGTCTCCTCAGCTATCGGAAGCGCTTACACTAAGCAGTCACTATGGGGAAAAGGTCGCAGTTCATTTCGCGCACTGAAACTGCGATGCACGATGGAAAGTGGGAGACACGGAAACATCTACAAGACTACGCAAGATCGCGCTA
>oligos_4_TAGTCCGCGCTCGAATTCCGAGGCC_TACAAGACTACGCAAGATCGCGCTA_458
TAGTCCGCGCTCGAATTCCGAGGCCCAACATAGTTTTCGTCGGCATGTACCTATCCATCACTCCTAATGTGCTCAGAGAAAGCCTTGTAGCTCATGAGCGATGGACATAGATCCGGATGACAGGTGTGCGACCGCAGTGGGCTACAAGACTACGCAAGATCGCGCTA
>oligos_4_TAGTCCGCGCTCGAATTCCGAGGCC_TACAAGACTACGCAAGATCGCGCTA_459
TAGTCCGCGCTCGAATTCCGAGGCCGGACGACTAAGGGGAGTGCAGACACCTCATGTGCATCTGCAGAAAACACAGGTCGTTTCGGAAGCTGTTTTTGATCCTCAGGGACATACAAAGGCTTGAACCGTGGCGCGCTTCGTGTACAAGACTACGCAAGATCGCGCTA
>oligos_4_TAGTCCGCGCTCGAATTCCGAGGCC_TACAAGACTACGCAAGATCGCGCTA_460
TAGTCCGCGCTCGAATTCCGAGGCCCCCGCAATTTAAATCCATCTCTAGAGCGGCTTTATTGATAGCATCCGTACAATGAAAACCGTCTTCCTAAGCGAGCAAGGTCGGTCAGGCTGTCAAGCGCAAATAACCAGCACGTTCTACAAGACTACGCAAGATCGCGCTA
>oligos_4_TAGTCCGCGCTCGAATTCCGAGGCC_TACAAGACTACGCAAGATCGCGCTA_461
TAGTCCGCGCTCGAATTCCGAGGCCGCTCTACGCTGGGCCTAATGTTTCCGAGAGGTACTAATGAGAGTGTGGGACCCGACGGTTACTGTAAGTTCATTTCAGCTAAAGGAGTGTTTGGTGCAATACGACGTACCGGGTGCCTACAAGACTACGCAAGATCGCGCTA
>oligos_4_TAGTCCGCGCTCGAATTCCGAGGCC_TACAAGACTACGCAAGATCGCGCTA_462
TAGTCCGCGCTCGAATTCCGAGGCCCTAGTGAGCGCTACTAGCGACTGGGTGTTCCAGAAGGATAATCCCAGCGTCCCTTTATTTACGGCACCTGCCCAAGAGCCCCACGCACTTCAAGAAAATGCCCCCGACAAACCGTACTACAAGACTACGCAAGATCGCGCTA
>oligos_4_TAGTCCGCGCTCGAATTCCGAGGCC_TACAAGACTACGCAAGATCGCGCTA_463
TAGTCCGCGCTCGAATTCCGAGGCCGACCAGCATATGAGTCTTACTCGCGCATGCACGCTATAGTGATTTTCGCAGGTATAAATCATAAACGATCTATCGCCTCTTTTGCTCCATATCGCGAGATGCTAACTTAACTTATCGTACAAGACTACGCAAGATCGCGCTA
>oligos_4_TAGTCCGCGCTCGAATTCCGAGGCC_TACAAGACTACGCAAGATCGCGCTA_464
TAGTCCGCGCTCGAATTCCGAGGCCGTCTGGGAGTTTACGATCGTTACGGCACTAGTAACTTAGTAGGTATTAGTCTCTTCCGGCCGCCTCACATCAACTGAAAAGCGTTCGCAAGCTTTGATAACTCAGAAGTGCGATTTCTACAAGACTACGCAAGATCGCGCTA
>oligos_4_TAGTCCGCGCTCGAATTCCGAGGCC_TACAAGACTACGCAAGATCGCGCTA_465
TAGTCCGCGCTCGAATTCCGAGGCCCAAGACCCGAATTCACAAAAGATACAAAAAGATATTAGCAAGCAGTGCCACCTACGACTGGACCTGTCTTGTAATCTGCCACTTCTGCAAATACAATCGGAGTTACAAGCCGACAGGTACAAGACTACGCAAGATCGCGCTA
>oligos_4_TAGTCCGCGCTCGAATTCCGAGGCC_TACAAGACTACGCAAGATCGCGCTA_466
TAGTCCGCGCTCGAATTCCGAGGCCGGACCTTCTACTCGCCGGAGGTTACCGCGACTGTGACCTGCATTCAGAAGCACTTAGTGTAGAAGTATAACAGATGTCCATGTACTGATGAAGGCCCGGCTCTAAGGCCTGTCGTGGTACAAGACTACGCAAGATCGCGCTA
>oligos_4_TAGTCCGCGCTCGAATTCCGAGGCC_TACAAGACTACGCAAGATCGCGCTA_467
TAGTCCGCGCTCGAATTCCGAGGCCCCCGGTGTGCGATTATCCTTAATTATAGGCATTCTTTCCTACACCCGTGCCAATTTTGTAGTACTGCAGCAGAGCTCTTGGCGGAGTTATATACATACAGTTTACGCAAAGCACGCCTACAAGACTACGCAAGATCGCGCTA
>oligos_4_TAGTCCGCGCTCGAATTCCGAGGCC_TACAAGACTACGCAAGATCGCGCTA_468
TAGTCCGCGCTCGAATTCCGAGGCCGCACCAAGGCGGCCAGATCCGCGCCAATCAGCGTAGTGTTATTTGGCCCTAAGGCATCCAGAGGAAAGCTCGGCACCCCTGCAGCGATCTCATTAGAATCCTCGTGCATCCCGGTTCTACAAGACTACGCAAGATCGCGCTA
>oligos_4_TAGTCCGCGCTCGAATTCCGAGGCC_TACAAGACTACGCAAGATCGCGCTA_469
TAGTCCGCGCTCGAATTCCGAGGCCCTAGACGGTCATACTTTTGTTCATCTTACTAAGCTGGGGTCGGTCGGGGATAAGGACGTCTCACATCCGCCGGACGCACATTGAGTGGTAGCGAATATGAGTCGCGCCTTAGTTTACTACAAGACTACGCAAGATCGCGCTA
>oligos_4_TAGTCCGCGCTCGAATTCCGAGGCC_TACAAGACTACGCAAGATCGCGCTA_470
TAGTCCGCGCTCGAATTCCGAGGCCGACCTCTGACGATTTTTACGCGCGCACGCCTGCCATGTTTAGTCTTTAACCGTACCACCAGTAAACTGGGGTTCCTCCGTGAGGGCCGGCCAAGGCCAGTCGTGGCTGCTTCCGTTCTACAAGACTACGCAAGATCGCGCTA
>oligos_4_TAGTCCGCGCTCGAATTCCGAGGCC_TACAAGACTACGCAAGATCGCGCTA_471
TAGTCCGCGCTCGAATTCCGAGGCCGTCAGATTAGAGGTCGTGGCAATAACGGCCGTCAGAGGACAAATCTGTGCCAGAATAAGTTCCAAAAATGTCCCAATAGCCCAAGCAGTTTGAAACTAACGGGGAATCCCTAGGCTGTACAAGACTACGCAAGATCGCGCTA
>oligos_4_TAGTCCGCGCTCGAATTCCGAGGCC_TACAAGACTACGCAAGATCGCGCTA_472
TAGTCCGCGCTCGAATTCCGAGGCCCAAGTGAAACCTCGTAACGCTCTGAGATTCCATGACTTAGCTCATACATCGCTAGTCCGTACATGCATTCACGAGAGGCATCCACGGGCATGACGTGGCGTTTTTGAATATGTACAGTACAAGACTACGCAAGATCGCGCTA
>oligos_4_TAGTCCGCGCTCGAATTCCGAGGCC_TACAAGACTACGCAAGATCGCGCTA_473
TAGTCCGCGCTCGAATTCCGAGGCCGGAATCCTCCCAAAGATCGGCCACGCATTTGGAGCGTCTTTAGGATACGGGCGTAGACGTCCTCCATAATCGAACTGGGGGCTAAGCGCGTAAGGCGGGACCTACCTCGCTAATTGGTACAAGACTACGCAAGATCGCGCTA
>oligos_4_TAGTCCGCGCTCGAATTCCGAGGCC_TACAAGACTACGCAAGATCGCGCTA_474
TAGTCCGCGCTCGAATTCCGAGGCCCGCTTTTTGGCAGAAGATCTACGCTAATAATCCACATACCGGACGTGTTGATGCTAGAGGCGGGGCATCGCGTTTTTCATAAATGGGCCACTTATGACGTAAAGCGTCCCTTAATCGTACAAGACTACGCAAGATCGCGCTA
>oligos_4_TAGTCCGCGCTCGAATTCCGAGGCC_TACAAGACTACGCAAGATCGCGCTA_475
TAGTCCGCGCTCGAATTCCGAGGCCGCACGTGGTTTGTCCTCTGACACGTTTTGCCTCAGCCAAAACACCCTTCCGCCTAGGTATTCTATGATTACTAGACATCAAGCCCTTGTTTCAGACCTCGACTGATTAATCATTCTGTACAAGACTACGCAAGATCGCGCTA
>oligos_4_TAGTCCGCGCTCGAATTCCGAGGCC_TACAAGACTACGCAAGATCGCGCTA_476
TAGTCCGCGCTCGAATTCCGAGGCCCTATGGGACTTGAAACCAGCCTGTTACGGTAACCTTCAATGCCTACTGGACGCATACCACCTAGGCTAGTAGTCGAGAGCCCGGGCAGGTATCTCTATAGTGTCACTTCTTAGAATCTACAAGACTACGCAAGATCGCGCTA
>oligos_4_TAGTCCGCGCTCGAATTCCGAGGCC_TACAAGACTACGCAAGATCGCGCTA_477
TAGTCCGCGCTCGAATTCCGAGGCCGACGTTGCCAATACCGTGAAGATAGCCAGCTTAGACTGCGCCTTCCCGCCGACGTTATAGTTAATACTGAGTTACCTGGATTCGATGGCATTTTTGCGTTAATCGATACTCTCTATCTACAAGACTACGCAAGATCGCGCTA
>oligos_4_TAGTCCGCGCTCGAATTCCGAGGCC_TACAAGACTACGCAAGATCGCGCTA_478
TAGTCCGCGCTCGAATTCCGAGGCCGTCACTCCACGTGCAACGAAACTGTGACTTGGCTGGAAGGGTCCTAGAAGCTACCGAGGGAATCGTTATATGCATCCCACTCATCGAGCACCTATATTGGCTCCGGTTTTGATTCGCTACAAGACTACGCAAGATCGCGCTA
>oligos_4_TAGTCCGCGCTCGAATTCCGAGGCC_TACAAGACTACGCAAGATCGCGCTA_479
TAGTCCGCGCTCGAATTCCGAGGCCCAATCAGGGGTATCATATATTCGCATCGATTAGATCATACCAATGGGACGTTGATATGTAACACTGTAGGGCTGCTTCGCGGGCGTCTAGACACACCGCTATAAAAAATTAGCGTACTACAAGACTACGCAAGATCGCGCTA
>oligos_4_TAGTCCGCGCTCGAATTCCGAGGCC_TACAAGACTACGCAAGATCGCGCTA_480
TAGTCCGCGCTCGAATTCCGAGGCCGGAAAGAGACTACGCCAAGGACGTGTAAAATTATGTCACACAGTTATAACTGGCGCGAATATGCAATCGCACATAGATAACACCAGGCAATGCTCAGTACTTAGGTACCAAGTGGAGTACAAGACTACGCAAGATCGCGCTA
>oligos_4_TAGTCCGCGCTCGAATTCCGAGGCC_TACAAGACTACGCAAGATCGCGCTA_481
TAGTCCGCGCTCGAATTCCGAGGCCCGCTAACTTTACCCGTCCATTACCTGCTGATCATACAGCGTCTGACTCTGGTGACAGTGGTCACCATTGGTAGCAGCGGCGACGAGTGGGACCTCTCCCGGAAAGCGAGTATAATGGTACAAGACTACGCAAGATCGCGCTA
>oligos_4_TAGTCCGCGCTCGAATTCCGAGGCC_TACAAGACTACGCAAGATCGCGCTA_482
TAGTCCGCGCTCGAATTCCGAGGCCGCAAACAGAGCTCCGCGATGCGTGGAAATGACGCCGTTATGGGGAACCAGCCTATCTATCGCCCCATTTATAGCCATTACGCACCGCGTCCGGGAAGTAGGCAAGGCGCCCGATCAGTACAAGACTACGCAAGATCGCGCTA
>oligos_4_TAGTCCGCGCTCGAATTCCGAGGCC_TACAAGACTACGCAAGATCGCGCTA_483
TAGTCCGCGCTCGAATTCCGAGGCCCTATCCAAACCCAATCAGCGCCCACCCTGGTAGAAAGGGTGTTCATTAGATGTCAGGACACGCCCCGTCACGGCATAACAGGAAATTGATATGGCGCTAACTGTAAATGTGTCTGAGTACAAGACTACGCAAGATCGCGCTA
>oligos_4_TAGTCCGCGCTCGAATTCCGAGGCC_TACAAGACTACGCAAGATCGCGCTA_484
TAGTCCGCGCTCGAATTCCGAGGCCGACGTAGAAACTATTACACAGGTAACTGAAAACTCATGAAGGGTGAGCACGCCGTAAAGCAGCCGGTGGTGCTTTACTGCTACGGGAGGCCTGCTTTGCATATTAACGGCTGCCTCGTACAAGACTACGCAAGATCGCGCTA
>oligos_4_TAGTCCGCGCTCGAATTCCGAGGCC_TACAAGACTACGCAAGATCGCGCTA_485
TAGTCCGCGCTCGAATTCCGAGGCCGTCCTCTTCTTTAGAAGGGTACAAGAGGAGAACCTGAGGCTAAGGAGTGCATCTGTGCCCTGGCCTCTACAGAAGGCATGTATGCACCGGCATGGCCGAAAGGCGATGCCAGCAGGCTACAAGACTACGCAAGATCGCGCTA
>oligos_4_TAGTCCGCGCTCGAATTCCGAGGCC_TACAAGACTACGCAAGATCGCGCTA_486
TAGTCCGCGCTCGAATTCCGAGGCCCAATGTAACGAGAAACGGAATGTAAAGCACATAGCTCTGAATCTTACAGGGGGCATTAGAGCTTCACGGCGGAAAAAACAACGATTATTCCACCATAACTTGCAGTTACATAAGATCTACAAGACTACGCAAGATCGCGCTA
>oligos_4_TAGTCCGCGCTCGAATTCCGAGGCC_TACAAGACTACGCAAGATCGCGCTA_487
TAGTCCGCGCTCGAATTCCGAGGCCGGTAGCCGTCCAGGCGCATACACCAGTCGCTGTACAACGGAGCTCGGATATGAGTCCTACTGGGCAATAGGACGCCATGCGAGAGTGCAAGGCCTAGGGTCGTTCCATGCTCCGCTGTACAAGACTACGCAAGATCGCGCTA
>oligos_4_TAGTCCGCGCTCGAATTCCGAGGCC_TACAAGACTACGCAAGATCGCGCTA_488
TAGTCCGCGCTCGAATTCCGAGGCCCGCGGGAAGTGCAGCGAAAAGGGTAAACTTCGTAATCACTGCACTCGCGATCGTAGTTCCCACGTTCTATATGGGCGCTTAATTGCGAATAGGCATCGGCTGCTGGGGGTACTATCGTACAAGACTACGCAAGATCGCGCTA
>oligos_4_TAGTCCGCGCTCGAATTCCGAGGCC_TACAAGACTACGCAAGATCGCGCTA_489
TAGTCCGCGCTCGAATTCCGAGGCCGCAATGGGCGCGTGCAACCCAGCTCCATTGCTGTTCTTAGCTGTTGTCAAATTCAAGCGCTGGCGGCCAGCGGCTTGCGTGGCTGAGACCTAACTGGGTACGTCCTGCTGCGAACGCTACAAGACTACGCAAGATCGCGCTA
>oligos_4_TAGTCCGCGCTCGAATTCCGAGGCC_TACAAGACTACGCAAGATCGCGCTA_490
TAGTCCGCGCTCGAATTCCGAGGCCCTAACTCCTATTCTCTCATACTAATGCAGAGACTTACACCTGCGTAAACCCAGGATACATGGCGATGCAGTTATATTTTACGCCATGTTTTGCAGGACGGGATACATGTTTTGAGAGTACAAGACTACGCAAGATCGCGCTA
>oligos_4_TAGTCCGCGCTCGAATTCCGAGGCC_TACAAGACTACGCAAGATCGCGCTA_491
TAGTCCGCGCTCGAATTCCGAGGCCGACGATAACTGGACAAAGCATTGCGGTGCTGAACTTACGGGCACCTAAGGCCAGCGGTTACCGAATTCTCTATGGCGCCCCTGCGCGGAGACAAAACGAGTGGAGTTTTCGGAATGGTACAAGACTACGCAAGATCGCGCTA
>oligos_4_TAGTCCGCGCTCGAATTCCGAGGCC_TACAAGACTACGCAAGATCGCGCTA_492
TAGTCCGCGCTCGAATTCCGAGGCCGTCCATTTATTGTGGAGATACGATCGTAAGCGGATTATTAAGAGTCTTGGAGACAGGTCTTGCCTGTGGGTCCGATCAGGCGCTGGCTACGTTATGCTACGCCGGCTGTTCATGGAGTACAAGACTACGCAAGATCGCGCTA
>oligos_4_TAGTCCGCGCTCGAATTCCGAGGCC_TACAAGACTACGCAAGATCGCGCTA_493
TAGTCCGCGCTCGAATTCCGAGGCCCCGGAGGTAAGCATCTGACAAATATGCACCCCTTGCAGTTGGTGGTTTGGTGCTTTCAGTTCCACTCGACGTGTAGCGTCCGTGGCCTCACTTCATCTTCCGCCCCCCGGACCTAACTACAAGACTACGCAAGATCGCGCTA
>oligos_4_TAGTCCGCGCTCGAATTCCGAGGCC_TACAAGACTACGCAAGATCGCGCTA_494
TAGTCCGCGCTCGAATTCCGAGGCCGGTACGTAACCTGGTCGCAAGATGTACGAACCTTGGCTCTATGTTGTAGGGTGGCCCGGCGTAATTGGCTACCGCGTCCCACGGCCGCATGTGACCGGTCGAACTCTCATACTACGCTACAAGACTACGCAAGATCGCGCTA
>oligos_4_TAGTCCGCGCTCGAATTCCGAGGCC_TACAAGACTACGCAAGATCGCGCTA_495
TAGTCCGCGCTCGAATTCCGAGGCCCGCGCCGAAAAGGTCAGTGGTGATTGTCTCTGGCAAGGTCAGCCCATGACGCCGTATATACTTACGTATACACACAATTTAAGTTCCCTGACCGGTCTTCGCTGACACGGCGGAGTGTACAAGACTACGCAAGATCGCGCTA
>oligos_4_TAGTCCGCGCTCGAATTCCGAGGCC_TACAAGACTACGCAAGATCGCGCTA_496
TAGTCCGCGCTCGAATTCCGAGGCCGCATTAAATGCAGACCAGAACTACGTAACTGTACCAAAGCGACCGGACGGGTAGCGAGGAGTCTAGGTTCAGTATCCTGGCGTTATCAGCGCTGGAACCAGGATCGCTTATTGTAGGTACAAGACTACGCAAGATCGCGCTA
>oligos_4_TAGTCCGCGCTCGAATTCCGAGGCC_TACAAGACTACGCAAGATCGCGCTA_497
TAGTCCGCGCTCGAATTCCGAGGCCCTAAGATCCGTATCCATAGCGAATATGGGCTTTGTCGCTGCACGCCGGTCTAGACCGAGGGATATGAAAGTGTGTTACCATGACGGATTTCGATCAATCATTTAAACAGCGGAATACTACAAGACTACGCAAGATCGCGCTA
>oligos_4_TAGTCCGCGCTCGAATTCCGAGGCC_TACAAGACTACGCAAGATCGCGCTA_498
TAGTCCGCGCTCGAATTCCGAGGCCGACTGCGACGGGCTGGGGTATAATCTGTCCCACCTTCACGTTAAAACTACGGCGGGTTTAGACATTTCCGGCCGCTATCTCATCGCCGCACTTAAACGTTACCCGCGTAAGGGCCGCTACAAGACTACGCAAGATCGCGCTA
>oligos_4_TAGTCCGCGCTCGAATTCCGAGGCC_TACAAGACTACGCAAGATCGCGCTA_499
TAGTCCGCGCTCGAATTCCGAGGCCGTGCGAGTATTCGCATCGACCACGCTGGTCTCGGAGCCCTTTTCCTATGCATGAATTTTCTTATTCTCCACGTCCCAATGAGGTGGTTACAGGGGCGATTTCTATTACGACACGTACTACAAGACTACGCAAGATCGCGCTA
>oligos_4_TAGTCCGCGCTCGAATTCCGAGGCC_TACAAGACTACGCAAGATCGCGCTA_500
TAGTCCGCGCTCGAATTCCGAGGCCCCGGTGATGTAGGCATATAGCAGTGATAACGTAAGCAATTGAACCTGGTCTGCGATTAGGAAGATCAATTCGATGAAAATGAACTGACAAGGGGGCTGAGCATATGTTCTTCTACGCTACAAGACTACGCAAGATCGCGCTA
>oligos_4_TAGTCCGCGCTCGAATTCCGAGGCC_TACAAGACTACGCAAGATCGCGCTA_501
TAGTCCGCGCTCGAATTCCGAGGCCGGTCTACGGTCCGAGGAGGTCGCCTCGGTTCGTGTGCCTATACTAGCGCGTACGGGCGCCGGTGGACAACTACAGTCAATAACGGTTTGTCCGTCACCAACGATGTGTAGATGCCAGTACAAGACTACGCAAGATCGCGCTA
>oligos_4_TAGTCCGCGCTCGAATTCCGAGGCC_TACAAGACTACGCAAGATCGCGCTA_502
TAGTCCGCGCTCGAATTCCGAGGCCCGCCCTTCTCCTGGGATAAAATCCGTGGTATTCTTAGCGCGACTTGATTTACCATGTTGATAGACCTAACCGTATACAGTCCCTGCCCTGTCGCACGATCGACTATACTGCTTTCCCTACAAGACTACGCAAGATCGCGCTA
>oligos_4_TAGTCCGCGCTCGAATTCCGAGGCC_TACAAGACTACGCAAGATCGCGCTA_503
TAGTCCGCGCTCGAATTCCGAGGCCGCATATGAGTACGCCTTCGTGCGCGGTAGAACGAGACCCCCGTATCGCTCACTTAAAGGGAGACGTCTGACGGTCAACTATTCTCACCTCAGGGGACCCTTTAGGTTAGTCACAGGCTACAAGACTACGCAAGATCGCGCTA
>oligos_4_TAGTCCGCGCTCGAATTCCGAGGCC_TACAAGACTACGCAAGATCGCGCTA_504
TAGTCCGCGCTCGAATTCCGAGGCCCTACAGGGACGGCAATTTGTGGCGACCTGACAGTAACTACCCTCCATTCCGCCTATGCGATCTCGTTCACGGCTTCCCCCTAGAATAGAGCTAAGGCATGCGGTGCGGTAGTCTGCCTACAAGACTACGCAAGATCGCGCTA
>oligos_4_TAGTCCGCGCTCGAATTCCGAGGCC_TACAAGACTACGCAAGATCGCGCTA_505
TAGTCCGCGCTCGAATTCCGAGGCCGACTCGAAAGGCCTCTAGGACCGTTTCGACAGCTAAGGATCTGAACTAAATCTCAGCATTTGCACATTTTCTCGTCCGCCTGGAACTATAAGCACATTCCATAGTACGTGTCTGATCTACAAGACTACGCAAGATCGCGCTA
>oligos_4_TAGTCCGCGCTCGAATTCCGAGGCC_TACAAGACTACGCAAGATCGCGCTA_506
TAGTCCGCGCTCGAATTCCGAGGCCGTGCCTACTCGGTAACGACCGAACATCCAGAGACACGGCCAGGTGACGGGACAGCTGCGAGTTCGTTTTTCATCCATTACGACCGAAGACTTCATGCCCACATATATGCCAGCTGGCTACAAGACTACGCAAGATCGCGCTA
>oligos_4_TAGTCCGCGCTCGAATTCCGAGGCC_TACAAGACTACGCAAGATCGCGCTA_507
TAGTCCGCGCTCGAATTCCGAGGCCCCGTCAGCTAACGAAAAAGCTAGTGGACATTATCCGCGCCTTGAATGACGTCGTGTCCAAACGCTTAATATCTGTGTAACCCGGGAAAAACGGGAAGGATTTCCAAGGCGTAGGTGGTACAAGACTACGCAAGATCGCGCTA
>oligos_4_TAGTCCGCGCTCGAATTCCGAGGCC_TACAAGACTACGCAAGATCGCGCTA_508
TAGTCCGCGCTCGAATTCCGAGGCCGGTCAGCGACCTAATTCAAGTGACTTGCTCCACGCCTATGAGTTAGACGTACGATATCACTAACTACACTCCGGCGTAGGTGTGATTTTTGCATCTCTTTCCTCTATCCCTTGGTCGTACAAGACTACGCAAGATCGCGCTA
>oligos_4_TAGTCCGCGCTCGAATTCCGAGGCC_TACAAGACTACGCAAGATCGCGCTA_509
TAGTCCGCGCTCGAATTCCGAGGCCCGCCGACCGATTCGTTAGTCCTTAGGGAGTGGCGGCCTTTTCATTTGGCGATGTCTCCAAACCACTCCGGTTGATCACGATCACGAGGGGGCCTGTGAATCGTTTGTTGTCGACAACTACAAGACTACGCAAGATCGCGCTA
>oligos_4_TAGTCCGCGCTCGAATTCCGAGGCC_TACAAGACTACGCAAGATCGCGCTA_510
TAGTCCGCGCTCGAATTCCGAGGCCGCAGGCAACATTCGCAGACCAGCCCGCTTTGTCGTGATAGGGACTTCAACCGCCCGGTCGCCAGGAAAAAGCGTCGTAGGGTTTAGTTTCTTTTTACTCGAACGCTTGTAAAACGGCTACAAGACTACGCAAGATCGCGCTA
>oligos_4_TAGTCCGCGCTCGAATTCCGAGGCC_TACAAGACTACGCAAGATCGCGCTA_511
TAGTCCGCGCTCGAATTCCGAGGCCCTACTCAGGTGACTCTTCGACTTTAGCCGCAATTACTCGTTTCAAGGCCAGGAAAGGTTTCGGAACCGTATAGGCGACTTTCTCGCTTAAGTCTAAAGATAAGTCCGTAGACTTCAGTACAAGACTACGCAAGATCGCGCTA
>oligos_4_TAGTCCGCGCTCGAATTCCGAGGCC_TACAAGACTACGCAAGATCGCGCTA_512
TAGTCCGCGCTCGAATTCCGAGGCCCATTACAGCAAGCAGGCACGTTCTCCACAACAGCGTATGTGGAGGTTTTCAAGCGTAACAAACCAGTATCTCTGACAGTCCTTTTTGGCGGAACGAACATATAATAACTTGCGTAACTACAAGACTACGCAAGATCGCGCTA
>oligos_4_TAGTCCGCGCTCGAATTCCGAGGCC_TACAAGACTACGCAAGATCGCGCTA_513
TAGTCCGCGCTCGAATTCCGAGGCCGTGATCGTGGCCCATTTGTGCCGGACAATATAAACATACACCGTAGTACAGGACTGACGACCCAAGGGATACAGCCGCGTAGAAGTAGAACAAGGCATGCCACGCTCCCCTTACGTGTACAAGACTACGCAAGATCGCGCTA
>oligos_4_TAGTCCGCGCTCGAATTCCGAGGCC_TACAAGACTACGCAAGATCGCGCTA_514
TAGTCCGCGCTCGAATTCCGAGGCCCCGTGTATACCCATAGGCGTTCTTAGGTGATAACCTATCTCCTTCGTTACGTTCTTTCCGCACATGGTGAACGCCAAGAACCCACTATCGAACTTGGCAAGCCACCTTACTTAGGGCTACAAGACTACGCAAGATCGCGCTA
>oligos_4_TAGTCCGCGCTCGAATTCCGAGGCC_TACAAGACTACGCAAGATCGCGCTA_515
TAGTCCGCGCTCGAATTCCGAGGCCGGTGAAACGAGCCATATGGGGTGACGAAAATAGTTACCGCTCAATCCGGTCTTCGTCGACCCGAAGGATCAGTCCTCGTGCCATTCGGGTGGTACTGAAGCATCATTAGTGTCCCTGTACAAGACTACGCAAGATCGCGCTA
>oligos_4_TAGTCCGCGCTCGAATTCCGAGGCC_TACAAGACTACGCAAGATCGCGCTA_516
TAGTCCGCGCTCGAATTCCGAGGCCCGCCGTCAAGGTAGTAGACGTATATCGAATGTACAGGATGACGGTACACCTAAGTTTTACCAGAACGAATGAAACGTATAATAACAACCGCTGTCATCAGGGGCTGCCGAGGAGGAGTACAAGACTACGCAAGATCGCGCTA
>oligos_4_TAGTCCGCGCTCGAATTCCGAGGCC_TACAAGACTACGCAAGATCGCGCTA_517
TAGTCCGCGCTCGAATTCCGAGGCCGCAGCGGATCTGCTGCTTAGTCACGCGATAGAGCCGTCCTGCTCACTTACGGGGGAGGACACTGTCTGGCACTCGGTTCACGTTATATTGGGGCGCTATTTGTACCTGTACATTCTGTACAAGACTACGCAAGATCGCGCTA
>oligos_4_TAGTCCGCGCTCGAATTCCGAGGCC_TACAAGACTACGCAAGATCGCGCTA_518
TAGTCCGCGCTCGAATTCCGAGGCCCTTCCGCATCCTATCCCCGGATTGTCTTCTTGAAACGAGCGCTTTCGGTTGGATCGAGCCTCGCAACGAATGAGTGATGAAAGGGCCTCAAAGGAAAATGCTAGTTATACGATCGAGTACAAGACTACGCAAGATCGCGCTA
>oligos_4_TAGTCCGCGCTCGAATTCCGAGGCC_TACAAGACTACGCAAGATCGCGCTA_519
TAGTCCGCGCTCGAATTCCGAGGCCCATTTGGGTTGGTATCAAAGGATATGCTGAGTGCTCTGAACATATGAGACTCATGCCGATATCGATGCACTTCTTCGCTGGGTTCTGCCTTATTCCTTGACGTTGGAGAGGCGTGTGTACAAGACTACGCAAGATCGCGCTA
>oligos_4_TAGTCCGCGCTCGAATTCCGAGGCC_TACAAGACTACGCAAGATCGCGCTA_520
TAGTCCGCGCTCGAATTCCGAGGCCGTGAAGTGAGGCACTTATTTTAATATCCTTATCAGGAACGCCGCGCTTTTCACGGGAATTAAAGGCTCGGACAAGTGATACGCACTTAGGCCGCAAAAATTCCGGGGAGGTTACACGTACAAGACTACGCAAGATCGCGCTA
>oligos_4_TAGTCCGCGCTCGAATTCCGAGGCC_TACAAGACTACGCAAGATCGCGCTA_521
TAGTCCGCGCTCGAATTCCGAGGCCCCGAGCCAGGTATCATGGGCAGCCTTACAGTTGTGTTAGGACCGTATCGCGCGCTGAGAAACTCTCCCAAAACGGTAACTCACCGCGTAGAATACCGCAGCCCGGTATGATGTCGGCTACAAGACTACGCAAGATCGCGCTA
>oligos_4_TAGTCCGCGCTCGAATTCCGAGGCC_TACAAGACTACGCAAGATCGCGCTA_522
TAGTCCGCGCTCGAATTCCGAGGCCGGTGTTGTGATGGCGAATAGGCGTCCTGACCGGCTGGTAATGCCGTTGTCGGCGCTTTAATCATGGCCCCTAGCTCGTAAAGGACGGGTCTGGATTAAAAGCATAGGCTTTTGAGTGTACAAGACTACGCAAGATCGCGCTA
>oligos_4_TAGTCCGCGCTCGAATTCCGAGGCC_TACAAGACTACGCAAGATCGCGCTA_523
TAGTCCGCGCTCGAATTCCGAGGCCCGCAACTGGACAAGCGGGTCAGAGTTTTTTACGGATCGGTAAACATCCTGAGGGAGGCCACTTGATTGTTAAGAGGGACAACGATGGAACATGCCGGCTCAAGCGTTAACAAGCCTGTACAAGACTACGCAAGATCGCGCTA
>oligos_4_TAGTCCGCGCTCGAATTCCGAGGCC_TACAAGACTACGCAAGATCGCGCTA_524
TAGTCCGCGCTCGAATTCCGAGGCCGAGTTGGTCGCTACGTTCACAGCCGCGAAGAAGCTTACAGGGGCTACGCACCCAGGTAGACGAGGGAATTTGGAACCAAGTATAGATAGGTACAACTCTTCTCCCTCGTATAACACGTACAAGACTACGCAAGATCGCGCTA
>oligos_4_TAGTCCGCGCTCGAATTCCGAGGCC_TACAAGACTACGCAAGATCGCGCTA_525
TAGTCCGCGCTCGAATTCCGAGGCCCTTCGCTAGGCCGTCTGCAAGGCTCGGGTGGCATAGAATCCCTAATCGAAGTGAGTTTATAAGAGGTTCATCACTACTTCTCCCGACACCCTAAGATGTACACCGGTTACAAACGAGTACAAGACTACGCAAGATCGCGCTA
>oligos_4_TAGTCCGCGCTCGAATTCCGAGGCC_TACAAGACTACGCAAGATCGCGCTA_526
TAGTCCGCGCTCGAATTCCGAGGCCCATGCAAGAGTGCCTCGTCGGACTAATAGCTATGCATCCGTTAGAGTCTTGGCTCCATTGTTTTTCATGGATTTAAATCTTCGTGCGTTGTTTTCTCGGCGCTTCGGTGCTCTGACGTACAAGACTACGCAAGATCGCGCTA
>oligos_4_TAGTCCGCGCTCGAATTCCGAGGCC_TACAAGACTACGCAAGATCGCGCTA_527
TAGTCCGCGCTCGAATTCCGAGGCCGTGTAAGCGACCAAATCACGGCAGGCCGCACCAGCAAATGAGATTTATTACAGTACTTGGACCCCGCTTTATAAATAGGTCTCGAGGCGCCTGCTCTAGCTAACCGCTTTTGCCTCGTACAAGACTACGCAAGATCGCGCTA
>oligos_4_TAGTCCGCGCTCGAATTCCGAGGCC_TACAAGACTACGCAAGATCGCGCTA_528
TAGTCCGCGCTCGAATTCCGAGGCCCCGACGACTCGTTTATGTAGGGGTGTGTTCACTTTACCCAAACAAATTTTGAATCAACAGCGCGACGTACAATTCAGCGCAGGACCTTTCCAGAAAAGGACGCACCAGCGACCCCCCTACAAGACTACGCAAGATCGCGCTA
>oligos_4_TAGTCCGCGCTCGAATTCCGAGGCC_TACAAGACTACGCAAGATCGCGCTA_529
TAGTCCGCGCTCGAATTCCGAGGCCGGTTCCACTGCAAACATATGCAATATCTAAATACCTTGTCTCGGGCGCCGCACGTCTTGTACGTATTTATGAGCAATTCGGGGGTCGAATAAAGCCTCTGCTCCCGGGAAGGACGGCTACAAGACTACGCAAGATCGCGCTA
>oligos_4_TAGTCCGCGCTCGAATTCCGAGGCC_TACAAGACTACGCAAGATCGCGCTA_530
TAGTCCGCGCTCGAATTCCGAGGCCCGCATGCAGCGTTAACTTCACTATAAGGGTCCGCGTTCCTACAAAGGTTCCGGCAACTAGTAGCCAAGAGACTAGTAGCCGCCTCCATGGGTTAGTGCAGCGGCTAACGGCGGGCAGTACAAGACTACGCAAGATCGCGCTA
>oligos_4_TAGTCCGCGCTCGAATTCCGAGGCC_TACAAGACTACGCAAGATCGCGCTA_531
TAGTCCGCGCTCGAATTCCGAGGCCGAGTACATACCGGGGCAATCATACGGACTGAAGGATTTTAGGGGCGCCATGATTATGTATAGCCTTTGGTGCAGTACTCGTCTATAAGGTACAACCATGGGTGGGGGTTAGTCAAACTACAAGACTACGCAAGATCGCGCTA
>oligos_4_TAGTCCGCGCTCGAATTCCGAGGCC_TACAAGACTACGCAAGATCGCGCTA_532
TAGTCCGCGCTCGAATTCCGAGGCCCTTAAACGTATGCCCCAGCAAGACGACATCTAAGACGCGGGCATCTGCTGCTTTTCAACTACCTAAACTTCTATTTCTATCGAAGGGACCGGGAACTATACAAACGCTCCAAAGAACTACAAGACTACGCAAGATCGCGCTA
>oligos_4_TAGTCCGCGCTCGAATTCCGAGGCC_TACAAGACTACGCAAGATCGCGCTA_533
TAGTCCGCGCTCGAATTCCGAGGCCCATGGTGGCTGACTTGTATAGATGGATCCCCACGTCCCCCAATACGCTGCAGCACGGTACCCACCCGGTACCGCCTCCATCTTCGCTGACCGAAGGTTCCAACTTTGAGGCATGACGTACAAGACTACGCAAGATCGCGCTA
>oligos_4_TAGTCCGCGCTCGAATTCCGAGGCC_TACAAGACTACGCAAGATCGCGCTA_534
TAGTCCGCGCTCGAATTCCGAGGCCGTGTTTATCGATAATAATTGCCATAGAGTAGCCAACAAAAACTACAGCGCGATCGGGGACGATATTTGAATCCTCATATAATAAAGTGTCTGTTTCATTCCCGGGCCTTCTTATTTCTACAAGACTACGCAAGATCGCGCTA
>oligos_4_TAGTCCGCGCTCGAATTCCGAGGCC_TACAAGACTACGCAAGATCGCGCTA_535
TAGTCCGCGCTCGAATTCCGAGGCCCCGCTAGTCACCCTGTTACATGACTGGTAAAGCGGAGGGGCGGGAATTAGATCGGCAGATATATCGTATCAGTAAGTTCGCACCTCGCTTGCCCGCGGCGGGCTCACGCGGGGAATCTACAAGACTACGCAAGATCGCGCTA
>oligos_4_TAGTCCGCGCTCGAATTCCGAGGCC_TACAAGACTACGCAAGATCGCGCTA_536
TAGTCCGCGCTCGAATTCCGAGGCCGGTTGGCACATGCGACTAACGTGCCAAGTCAGGGGTCATTACAATATATGTTGCAACCTACGGTCCCAGTCTCATATACCGCCGGCTGTACAACTTCAATTATGTACGATAGCGCCCTACAAGACTACGCAAGATCGCGCTA
>oligos_4_TAGTCCGCGCTCGAATTCCGAGGCC_TACAAGACTACGCAAGATCGCGCTA_537
TAGTCCGCGCTCGAATTCCGAGGCCCGGACCAACTCTCAAAGCAAAACCCTGGTCGTCCACCCGGCACAGCGTCCAAACTGACTTCCATGATCCTAGCCTTATTACAAGCTCGGATTTGAGCCTTACGCGAGGGCAGCGCCCTACAAGACTACGCAAGATCGCGCTA
>oligos_4_TAGTCCGCGCTCGAATTCCGAGGCC_TACAAGACTACGCAAGATCGCGCTA_538
TAGTCCGCGCTCGAATTCCGAGGCCGAGGGTGTAGTAGCTGGTGCGGTTGCCGCTGCTACCCTACTTGAGTCCAGCACATACGGAAAACTGGAATGATTGAGGACAACGTGGTACATACCGGAGCCTTGACCATTCATCGAGTACAAGACTACGCAAGATCGCGCTA
>oligos_4_TAGTCCGCGCTCGAATTCCGAGGCC_TACAAGACTACGCAAGATCGCGCTA_539
TAGTCCGCGCTCGAATTCCGAGGCCCTTATTTGCGTACCTTAGCACAAAGCTAAGTCATCTCACAGAGCTCCAAACCGTACTCCTCTCGTCGGCTTTGAGGGCAGGCGTCCACGACTATATTTCTATACTTGACTGGATCTGTACAAGACTACGCAAGATCGCGCTA
>oligos_4_TAGTCCGCGCTCGAATTCCGAGGCC_TACAAGACTACGCAAGATCGCGCTA_540
TAGTCCGCGCTCGAATTCCGAGGCCCATCGACCTTTGCCTAAGGTCACACTATGACTCACTGGAAAACGTATTTGAACAATAGCGCCTCCTCATACTCGGACATCACAGTACTCGAAGATTATGCGTATTCTCCTGTTATCGTACAAGACTACGCAAGATCGCGCTA
>oligos_4_TAGTCCGCGCTCGAATTCCGAGGCC_TACAAGACTACGCAAGATCGCGCTA_541
TAGTCCGCGCTCGAATTCCGAGGCCGTGGCCGCACTACCTATATACTTCCAACATCAAAATGGCGGGTGCCCTCAAACGGGGTGGGATACGAAGGGTCTATTTGAAGTCCATTCACTCTGAGTGGTAACAGAATAGTTGATCTACAAGACTACGCAAGATCGCGCTA
>oligos_4_TAGTCCGCGCTCGAATTCCGAGGCC_TACAAGACTACGCAAGATCGCGCTA_542
TAGTCCGCGCTCGAATTCCGAGGCCCCGCATACGACTTTTCAGGAGTAGAGGATGTCTAGTAATTACGGTTTCCTTATGCCGTACGGACTCGAGGCTAAATTAATTGTGTCGTGACCTACTAGGCAAGAACTTTCTGCTGCCTACAAGACTACGCAAGATCGCGCTA
>oligos_4_TAGTCCGCGCTCGAATTCCGAGGCC_TACAAGACTACGCAAGATCGCGCTA_543
TAGTCCGCGCTCGAATTCCGAGGCCGCTGTGAGTAAGTTGGTTCGTCGGGTCCGTAGGTAAGAGGATATCGAGCAGCGTATAAGGGAACACCGCACCTTCAGTCTATGAGTGAGAGTAAACTATTATTTAGTTAAATAATTCTACAAGACTACGCAAGATCGCGCTA
>oligos_4_TAGTCCGCGCTCGAATTCCGAGGCC_TACAAGACTACGCAAGATCGCGCTA_544
TAGTCCGCGCTCGAATTCCGAGGCCCGGAGGCCTTCTCAGTCTAGCATAATGACGTGGCATCTATACGAATGTCTACGCCTACGTTAGGCTAATCGATGTGGATTCATTACCATCACACTTCTAAACTAGGAGGGCTTTTGGTACAAGACTACGCAAGATCGCGCTA
>oligos_4_TAGTCCGCGCTCGAATTCCGAGGCC_TACAAGACTACGCAAGATCGCGCTA_545
TAGTCCGCGCTCGAATTCCGAGGCCGAGGCAATGTAACTTACAATCACGTATGGCCCTGGTAATCTCCTCAATGACCACTCCAGTTAAGAGCATCAGGTGTATGCGGTGCCACAATTATAATAGGTGGACCCCACATAACTGTACAAGACTACGCAAGATCGCGCTA
>oligos_4_TAGTCCGCGCTCGAATTCCGAGGCC_TACAAGACTACGCAAGATCGCGCTA_546
TAGTCCGCGCTCGAATTCCGAGGCCCTTTTCGTCTTCCGCATTGACTCAAGTAGTTCTGGGGTGTACAGAAGTATTCACACAGCACATCTGTAGTTCTATTCTATTTGGGCATTCATAGGCCTTTATGCCAAACAGTTCACGTACAAGACTACGCAAGATCGCGCTA
>oligos_4_TAGTCCGCGCTCGAATTCCGAGGCC_TACAAGACTACGCAAGATCGCGCTA_547
TAGTCCGCGCTCGAATTCCGAGGCCCATCCTTCCACACCGCTTTTGACGAGAGAGGGTGGATGGAGAAAAATTCGTCCCACTTTCGAACTTCCGATATAGGGGTAATGAGCCTAGATTCCGGCAGCTTCCTAATATCTACAGTACAAGACTACGCAAGATCGCGCTA
>oligos_4_TAGTCCGCGCTCGAATTCCGAGGCC_TACAAGACTACGCAAGATCGCGCTA_548
TAGTCCGCGCTCGAATTCCGAGGCCGTGGCGGAGCACGCACATAGTTCGGCGACCGCCTCCGCTAGTGTCAGTATTTCACACGAAGGTCATGTGCGCTAACCTGTTCCTATCAGTTGCATACCGGAATCGCCTCTAAACAGGTACAAGACTACGCAAGATCGCGCTA
>oligos_4_TAGTCCGCGCTCGAATTCCGAGGCC_TACAAGACTACGCAAGATCGCGCTA_549
TAGTCCGCGCTCGAATTCCGAGGCCCCCCGACCGGACGTTTGTCCTTCAACACAAGGCGCCAAGTGATCGGGGGGCATCCGACTAACCACTCCCGTTCTTCTAATTCCTATCGTGCGGCCTGAAGCTATTCCATGGATCAGGTACAAGACTACGCAAGATCGCGCTA
>oligos_4_TAGTCCGCGCTCGAATTCCGAGGCC_TACAAGACTACGCAAGATCGCGCTA_550
TAGTCCGCGCTCGAATTCCGAGGCCGCTGACGATGAGCCAACCGCGGGCAGAATTTAGTTACCATTTGCCAGATGAGGAACTGGTCTCACCTAGTCATGCGCATTACCCACTCTTAGCGTGCTGATCTCTGACGCTAGCCAGTACAAGACTACGCAAGATCGCGCTA
>oligos_4_TAGTCCGCGCTCGAATTCCGAGGCC_TACAAGACTACGCAAGATCGCGCTA_551
TAGTCCGCGCTCGAATTCCGAGGCCCGGCAATTCCCAATATAACGTCCGGGGGGAACGCCGTCTTGTCTCACGAATCATGCCAGCCGGTCTGTATAGATTTGTAAGAACGATCAATCCGTTAAGTAAACCTATATAAATTTCTACAAGACTACGCAAGATCGCGCTA
>oligos_4_TAGTCCGCGCTCGAATTCCGAGGCC_TACAAGACTACGCAAGATCGCGCTA_552
TAGTCCGCGCTCGAATTCCGAGGCCGAGCCGGCTTCCTGCTGCGCATATTTAAGCAGTGGAAAATTCCGCTCTCAAGATTATCACGGCTCTCTCGACTGTGTGTGGCTCATACAGCGTTGTGACAATGTGAAAAAGCATTTCTACAAGACTACGCAAGATCGCGCTA
>oligos_4_TAGTCCGCGCTCGAATTCCGAGGCC_TACAAGACTACGCAAGATCGCGCTA_553
TAGTCCGCGCTCGAATTCCGAGGCCCTTTAGATAGGTCAGTTGCGATATCGGCTTGAAGTGTCGCTGCTAAGAGTAACAAATGTTTTAATGGAAGACAACAACCAGACAAGTTCGGCCACACTCTAGTGGCGACTATGAAGGTACAAGACTACGCAAGATCGCGCTA
>oligos_4_TAGTCCGCGCTCGAATTCCGAGGCC_TACAAGACTACGCAAGATCGCGCTA_554
TAGTCCGCGCTCGAATTCCGAGGCCCATATCCCCGCATGAGGCGGAAACGAGATCTTTACTTCACCAAGGGGCAAAAAGCAGCATCGTCGTGCGTTCAGTAGATACGACTGTTACGCACAACTCATCTGTATAACATGTAGGTACAAGACTACGCAAGATCGCGCTA
>oligos_4_TAGTCCGCGCTCGAATTCCGAGGCC_TACAAGACTACGCAAGATCGCGCTA_555
TAGTCCGCGCTCGAATTCCGAGGCCGTGGGCAATGAAACTAGTCTCGCTATAAGTGGGGCGGGTGGAAATCTCATACCCCAAATATATACCTGTTCTTGTGTATACTCAAGACACCCTGGGTTGTGTCGGAACGTGGGCTGGTACAAGACTACGCAAGATCGCGCTA
>oligos_4_TAGTCCGCGCTCGAATTCCGAGGCC_TACAAGACTACGCAAGATCGCGCTA_556
TAGTCCGCGCTCGAATTCCGAGGCCCCCCCGCCACGTAACTCTTCGTTCGTACCATTGGTTGAGTGAATCAAGCTTCTTGCTATACGACCGGGCGTATGCACTATGATGCGTCATCTCAGTGACTTAACGACCTGCCGAGCCTACAAGACTACGCAAGATCGCGCTA
>oligos_4_TAGTCCGCGCTCGAATTCCGAGGCC_TACAAGACTACGCAAGATCGCGCTA_557
TAGTCCGCGCTCGAATTCCGAGGCCGCTTGTAGGACGAAAGGGGTAATCGGCGAGTCCCGTCTGAGTCCGCACATAGGCGTTGCAGTCCATCCGCTTCCAGCCTGCAATAGATGCGGAATGAGAGGCACAAGAATGTCTGCCTACAAGACTACGCAAGATCGCGCTA
>oligos_4_TAGTCCGCGCTCGAATTCCGAGGCC_TACAAGACTACGCAAGATCGCGCTA_558
TAGTCCGCGCTCGAATTCCGAGGCCCGGCTTCCGGGCATTAACATTCTATCAGGCACCGTTCGAGTCATCGACTCGCTACTTGGGATGAGTTCATCCGAGGATACCAACGATCGGATTAAAACCGCAAGCTACACTTGTGCCTACAAGACTACGCAAGATCGCGCTA
>oligos_4_TAGTCCGCGCTCGAATTCCGAGGCC_TACAAGACTACGCAAGATCGCGCTA_559
TAGTCCGCGCTCGAATTCCGAGGCCGAGCGCACCGCCGGGCGTTCGGAAGCGGAATACGTACTACTCCAAAAGCATTGCTATCGAATGACCGCGGCATCAAGTGAACCCTGTGATACACTGCCGACATGACAGCCGACGTTCTACAAGACTACGCAAGATCGCGCTA
>oligos_4_TAGTCCGCGCTCGAATTCCGAGGCC_TACAAGACTACGCAAGATCGCGCTA_560
TAGTCCGCGCTCGAATTCCGAGGCCCTTGGACACCAATTACGTTCATTAGATCAATCTTTTTCGGGCCGGGCCCCTGAGACGCCCCTAAGAGCGAGAGGATCTGCTTACATCCAATTCGTCGATAGAAAGCGCAGCTTTTTCTACAAGACTACGCAAGATCGCGCTA
>oligos_4_TAGTCCGCGCTCGAATTCCGAGGCC_TACAAGACTACGCAAGATCGCGCTA_561
TAGTCCGCGCTCGAATTCCGAGGCCCATAAGTCTACACTAGAACCACGGGTAGAACGGCGTTGTCGATTTAGGGGTCCATTACAGCCATCTAACTCCTTCAACTCCCTAGTTGGAAGTTTAGCGATACAGATAAACTTACTGTACAAGACTACGCAAGATCGCGCTA
>oligos_4_TAGTCCGCGCTCGAATTCCGAGGCC_TACAAGACTACGCAAGATCGCGCTA_562
TAGTCCGCGCTCGAATTCCGAGGCCGGATAAGCAAGGGGTCCATAGTGGGAGCTTTTGGGAATTGACCATCGAGCGGTACGCACACGATAGAGTTTAGCATGACACGTATCTCACGCTGCCCGCTACTACAAGAGAAAGACGTACAAGACTACGCAAGATCGCGCTA
>oligos_4_TAGTCCGCGCTCGAATTCCGAGGCC_TACAAGACTACGCAAGATCGCGCTA_563
TAGTCCGCGCTCGAATTCCGAGGCCCCCATATTCAACCTCTCGCACGACTCGCGGACCTTCGGGCTTGACGCATTTTCGGATAATGGTAGATTGGGCTAACCCGCAGTATATTCTTATCTATGGTGTCACCGCCTCTTATACTACAAGACTACGCAAGATCGCGCTA
>oligos_4_TAGTCCGCGCTCGAATTCCGAGGCC_TACAAGACTACGCAAGATCGCGCTA_564
TAGTCCGCGCTCGAATTCCGAGGCCGCTTCTGGATAACGCGAATGAGGATGTCGGAACGTCGTAATAGATTCTTACGAATTTAATGGGATAGGCAACTTCGGATAGGCTACGACATGCTAGCACGTGGGCAATGGCTCAGAGTACAAGACTACGCAAGATCGCGCTA
>oligos_4_TAGTCCGCGCTCGAATTCCGAGGCC_TACAAGACTACGCAAGATCGCGCTA_565
TAGTCCGCGCTCGAATTCCGAGGCCCGGGTCAGTAACTGGGGAGCCGGGCTAACATGGAAATCGCGGTATGCCGTGACCAATCTTAGCTAAGGCCAACCTGTCTGGAGATTATAAAACATAGCCGCATCGAATGCGATCGGCTACAAGACTACGCAAGATCGCGCTA
>oligos_4_TAGTCCGCGCTCGAATTCCGAGGCC_TACAAGACTACGCAAGATCGCGCTA_566
TAGTCCGCGCTCGAATTCCGAGGCCGAGAATGCGCCGGAAAGCACTAAGGGCGATCGTAGAAGGTACATTCTGAACGTAACTTACGATCAGCCTATGTGACTATACAGGTCAGCGGTTGAAATATGCTTGTCGGTTGTTCCCTACAAGACTACGCAAGATCGCGCTA
>oligos_4_TAGTCCGCGCTCGAATTCCGAGGCC_TACAAGACTACGCAAGATCGCGCTA_567
TAGTCCGCGCTCGAATTCCGAGGCCCTTGCTTATATGGGACTCGATTGTTGGAGAGTGCGGATGAGCAGTTAGAGATATGCCTGCGGCGCAGGCGAGAGCGATCTAGCCAATACGTGTAACGAACCCCCCGGCGCTAATCTGTACAAGACTACGCAAGATCGCGCTA
>oligos_4_TAGTCCGCGCTCGAATTCCGAGGCC_TACAAGACTACGCAAGATCGCGCTA_568
TAGTCCGCGCTCGAATTCCGAGGCCCAAAGCCAAAGAGCTCCCGCCGGGCCCTCAGAATAAGGTGGCCTAAGAGGACCAGACTGATGGCGTCAGACATATACCGTTTGTATGGCGTGAGCCCTTCCGCATTCGCATTGTGCCTACAAGACTACGCAAGATCGCGCTA
>oligos_4_TAGTCCGCGCTCGAATTCCGAGGCC_TACAAGACTACGCAAGATCGCGCTA_569
TAGTCCGCGCTCGAATTCCGAGGCCGGATTTACGATATAACATCAAGGATCAATTGGTAGTTGGACGCACGTGACACAGATCGACTCTGAAAACCATGTATCCTGGCCCCGACGAAGGAATCCCTAGTGGTGTGATCCCTACTACAAGACTACGCAAGATCGCGCTA
>oligos_4_TAGTCCGCGCTCGAATTCCGAGGCC_TACAAGACTACGCAAGATCGCGCTA_570
TAGTCCGCGCTCGAATTCCGAGGCCCCCAATCCGCGCCCCAAAGGTCGCGTGGGCTGGATCATCTCACGGAGTTAATCCGTACTATAACGTCTGGTGAACGCGGAATTGGAAAGGTTTGTGCCGTTCGTATCGCAAAATCAGTACAAGACTACGCAAGATCGCGCTA
>oligos_4_TAGTCCGCGCTCGAATTCCGAGGCC_TACAAGACTACGCAAGATCGCGCTA_571
TAGTCCGCGCTCGAATTCCGAGGCCGCTACCTCGGAAAGTAGGGATGGCTAAAGGTTCTTAGTACTAGCGGAGGGAGCCAAGGCAGTCCACCTGTACGAAACGAAGACGCCGGATGCGTTGGACTCAGGTAGGTGCGGCCGCTACAAGACTACGCAAGATCGCGCTA
>oligos_4_TAGTCCGCGCTCGAATTCCGAGGCC_TACAAGACTACGCAAGATCGCGCTA_572
TAGTCCGCGCTCGAATTCCGAGGCCCGGGATAGGTAGGGTGACGCGCTCTCATATAAATTTCGGTTACCCTAATCGTTCCGAATCACAACTGGTACCGTGTGCGTCTTTGACATCAGTATTGGGACAGATGTATGATAATGGTACAAGACTACGCAAGATCGCGCTA
>oligos_4_TAGTCCGCGCTCGAATTCCGAGGCC_TACAAGACTACGCAAGATCGCGCTA_573
TAGTCCGCGCTCGAATTCCGAGGCCGAGATAACTTAGAACTGTAAAGGGCTTCACCGAGGATCGATGAAAAGTTAACTAATTCTAAGCTCTACGTTTGCTTAGCGCAATAACATTAACGGCCCTCGGCCTATATTGTTGATCTACAAGACTACGCAAGATCGCGCTA
>oligos_4_TAGTCCGCGCTCGAATTCCGAGGCC_TACAAGACTACGCAAGATCGCGCTA_574
TAGTCCGCGCTCGAATTCCGAGGCCGTCGAAACTCGCAGCCCCCCTTGCACTAGTTATCAAATGTACCCGTGCCCGGACGGACCAGGATCCCTTCAATTTGAGAACTGTGTTAAGGGACCGAGCTTCACTCTCAACGAATGGTACAAGACTACGCAAGATCGCGCTA
>oligos_4_TAGTCCGCGCTCGAATTCCGAGGCC_TACAAGACTACGCAAGATCGCGCTA_575
TAGTCCGCGCTCGAATTCCGAGGCCCAAACGTAGATGTTAACGCACGCCTGCTGATAGAAATTTTCGCAGCCCCGTGGATTCAGTTAGATAATTGCCACTTTGAATGAGTCCTGGGTCATTTGGTGTCCAAGAGACGGAGCCTACAAGACTACGCAAGATCGCGCTA
>oligos_4_TAGTCCGCGCTCGAATTCCGAGGCC_TACAAGACTACGCAAGATCGCGCTA_576
TAGTCCGCGCTCGAATTCCGAGGCCGGAGCCCGTCTAGATGGTCCGTGGAATATTATTCCGCACCCTCATCGCGAAGCATCCCGCGGATACTTTCGTGATCATCGTGAAGAGGTACCATCAGCAGTATACGGGGGTTATTCGTACAAGACTACGCAAGATCGCGCTA
>oligos_4_TAGTCCGCGCTCGAATTCCGAGGCC_TACAAGACTACGCAAGATCGCGCTA_577
TAGTCCGCGCTCGAATTCCGAGGCCCCCTACAGTCCCAGACGCAGGTTAAGGCCAGAGTCCTAATAAGAAGTTGTTATACATATTCAGGTATCATAGAGCGACACTCCTAGGTACGCAGTGAGGGAGTACCGCGGAGTGAACTACAAGACTACGCAAGATCGCGCTA
>oligos_4_TAGTCCGCGCTCGAATTCCGAGGCC_TACAAGACTACGCAAGATCGCGCTA_578
TAGTCCGCGCTCGAATTCCGAGGCCGCTAGGCTCTCTGGACGAAACGCATCCCGTAGTTTACGTCTGCATCATAGCCCACAGCTGCCATTACTTAGCGGCATTGAGGGATCTGTGACCTCTCTCACGTAGATATTACCGCGCTACAAGACTACGCAAGATCGCGCTA
>oligos_4_TAGTCCGCGCTCGAATTCCGAGGCC_TACAAGACTACGCAAGATCGCGCTA_579
TAGTCCGCGCTCGAATTCCGAGGCCCGGTGCGATTAAATAAACGGGGCAGGTGGCTGACTCTCGATCGGCGTCGTAAAGATCTCGCACCGAGATGGGGGAAAGGTATTCTAGTTACTCAGGAATCAAACTCCACGCACGCTGTACAAGACTACGCAAGATCGCGCTA
>oligos_4_TAGTCCGCGCTCGAATTCCGAGGCC_TACAAGACTACGCAAGATCGCGCTA_580
TAGTCCGCGCTCGAATTCCGAGGCCGAGATTAAGCTTCCCAGCATTCGCGCCAACGGCACGGTACACCGCTCAAGCTCGTAGTGAATATCGGGTTACGTAACGCTTGAGGAAAGGAGTCGGAGGTGTATGGACTGGCGAGAGTACAAGACTACGCAAGATCGCGCTA
>oligos_4_TAGTCCGCGCTCGAATTCCGAGGCC_TACAAGACTACGCAAGATCGCGCTA_581
TAGTCCGCGCTCGAATTCCGAGGCCGTCGTTGCGTACTTGAACCGAACATCACAAGGCTCTCCGACTACGAAGGACGAGTTCATCGTAAGGTTAATCACCGTATCGCGCAATGTATGGTCGGCTCGCCTGGAAGATCTGAACTACAAGACTACGCAAGATCGCGCTA
>oligos_4_TAGTCCGCGCTCGAATTCCGAGGCC_TACAAGACTACGCAAGATCGCGCTA_582
TAGTCCGCGCTCGAATTCCGAGGCCCAACTACAGGAGAGTGAAGGCTTTTGACCTCTGTTGAGCGTTTTAATTGGTGGTGTCGCCTTAAAAAAGAGTACCGACAATTAAGATTCGAGTCGAAAAGCCCAAAGCCCTGTTTGGTACAAGACTACGCAAGATCGCGCTA
>oligos_4_TAGTCCGCGCTCGAATTCCGAGGCC_TACAAGACTACGCAAGATCGCGCTA_583
TAGTCCGCGCTCGAATTCCGAGGCCGGAGGGTGCGCGGCAAGATTGGCTCGCTTCAACCGCTCGTCCGGGTGCCTGATGGAAGAACGGGTAACCTCCGTGAGTATTCGGCAGTGGTGGTCGAGAACAGGCAATAACCGTAGGTACAAGACTACGCAAGATCGCGCTA
>oligos_4_TAGTCCGCGCTCGAATTCCGAGGCC_TACAAGACTACGCAAGATCGCGCTA_584
TAGTCCGCGCTCGAATTCCGAGGCCCCCTTGCTGACTAGACGCGAACGACCACGCGATTTCGATGTACCAAGTCGTAAAGTCGCAGTACTCGATGCCCCGGGTAACCGTGTGGACTAGTATGAGCGCACGTTCTAGGGTGGCTACAAGACTACGCAAGATCGCGCTA
>oligos_4_TAGTCCGCGCTCGAATTCCGAGGCC_TACAAGACTACGCAAGATCGCGCTA_585
TAGTCCGCGCTCGAATTCCGAGGCCGCTCAATCAGTTCCTTCACGCGGACCGATCTTTATGGTAACCGTAAGAGGGGGGTTCGCGGGTAGCAATTGTGCGCGTAGATATCCACTGGATCTCACAACTTGATAAAAACCCTTCTACAAGACTACGCAAGATCGCGCTA
>oligos_4_TAGTCCGCGCTCGAATTCCGAGGCC_TACAAGACTACGCAAGATCGCGCTA_586
TAGTCCGCGCTCGAATTCCGAGGCCCGGTCGAGTGTGGTGGTGACTGCCTTGTGATTGACTCAATTTGAGGTACGAGGCCCGTCGTAGAAGATTTGGAGCCTATTATGTGGCTGGACCAAGTTGCCCTAGGGGTAGTTACGCTACAAGACTACGCAAGATCGCGCTA
>oligos_4_TAGTCCGCGCTCGAATTCCGAGGCC_TACAAGACTACGCAAGATCGCGCTA_587
TAGTCCGCGCTCGAATTCCGAGGCCGACACACAGTCTATGTGCTCAATGCCCCTTGATAACAGAACCCGCAGACCAATGGGTGATGTTATCCCTCTTGGAATCGGCGATCCGTCTTTACATGTAGCCACTCCATGATAGGAGTACAAGACTACGCAAGATCGCGCTA
>oligos_4_TAGTCCGCGCTCGAATTCCGAGGCC_TACAAGACTACGCAAGATCGCGCTA_588
TAGTCCGCGCTCGAATTCCGAGGCCGTCTCAGTTATACGAGATGCTACCTCCCTGCTTGATAAACCCGACTATGATTCGGAAGACGTCTGAGTCGAAATGGTCTTACACGAGTAAACAGTGATAGCGAGAGCATAACTTTTCTACAAGACTACGCAAGATCGCGCTA
>oligos_4_TAGTCCGCGCTCGAATTCCGAGGCC_TACAAGACTACGCAAGATCGCGCTA_589
TAGTCCGCGCTCGAATTCCGAGGCCCAACATTAAGCAGTGACACCTTAACGTAGTGGATCGGAGTGGTATTGAACGTTTTTTAACGCTCTCTGGTGACAAGTTTCATTATAGCACAGTCTGGACTCAACTCTGAAGTCGCGCTACAAGACTACGCAAGATCGCGCTA
>oligos_4_TAGTCCGCGCTCGAATTCCGAGGCC_TACAAGACTACGCAAGATCGCGCTA_590
TAGTCCGCGCTCGAATTCCGAGGCCGGACGAGTGATAAGATAAGAGGGGATGACGGAAAGACTTGGTCGGGGCCTATTCGCCGGAATGGCAGGACAGGATTCGGACTGACGGTACAGAAGTTGGCTTGCGGAATAGCGCTACTACAAGACTACGCAAGATCGCGCTA
>oligos_4_TAGTCCGCGCTCGAATTCCGAGGCC_TACAAGACTACGCAAGATCGCGCTA_591
TAGTCCGCGCTCGAATTCCGAGGCCCCCGCATCTAGACCGCGGGACGAAATTATTGGTGTGTAAATTAGTTTCACCGTAGGTTCGGTATAGCTTTTAAGGTTGGGGTCCATCTTGTTTAGATAAAAATTGACTAGGGAACAGTACAAGACTACGCAAGATCGCGCTA
>oligos_4_TAGTCCGCGCTCGAATTCCGAGGCC_TACAAGACTACGCAAGATCGCGCTA_592
TAGTCCGCGCTCGAATTCCGAGGCCGCTCTTGACTAGTGCGCGATTTCATGTTGGGCAGTCACTACTTCAGGGATCAACAAGGGAGAGCTATTTCAGCGTGTGTCTGCATTACGCATGACATCGGTTACTAGATAGGGTAACTACAAGACTACGCAAGATCGCGCTA
>oligos_4_TAGTCCGCGCTCGAATTCCGAGGCC_TACAAGACTACGCAAGATCGCGCTA_593
TAGTCCGCGCTCGAATTCCGAGGCCCTAGTTGCGACAAGGGACCGCCGAAATAGGTGTGGTGAGCGTCTAAATAAGTAGTCTGATAAGCATAAGATACGCAGTGTCAAGGGTCCGTAACCGTTTCAGGCGCATGCTAAGGAGTACAAGACTACGCAAGATCGCGCTA
>oligos_4_TAGTCCGCGCTCGAATTCCGAGGCC_TACAAGACTACGCAAGATCGCGCTA_594
TAGTCCGCGCTCGAATTCCGAGGCCGACAGTTGCTCGCAGTACTACAACCGAAGTTACGTAGGACATGTAGTGTTCGTGCCGCACGCGTGAATGTGCGGACCTGAGACCAGGGCTCATCAAATAAGTAGGTATGTTCTATTCTACAAGACTACGCAAGATCGCGCTA
>oligos_4_TAGTCCGCGCTCGAATTCCGAGGCC_TACAAGACTACGCAAGATCGCGCTA_595
TAGTCCGCGCTCGAATTCCGAGGCCGTCTGTATCTGTGGGTCAGCGAGAGCGTCCATTCCTGCACGAGCCTGCTAGAAAGATATATTCTAGTCCCGGCATTCGGCGCCACAATATTTGTGTGCATGAAACTGGTCAAGCCAGTACAAGACTACGCAAGATCGCGCTA
>oligos_4_TAGTCCGCGCTCGAATTCCGAGGCC_TACAAGACTACGCAAGATCGCGCTA_596
TAGTCCGCGCTCGAATTCCGAGGCCCAAGAGGTGAGACGCCAGGCTAATAGACTGGAGTTGGAGCGAAGTAATGAGTGCACGGAAAAGTGAGAAGGAGCTAGCAGGATCGCGGCCAGTCAATTGCGGCTGTCTTCTCTGAACTACAAGACTACGCAAGATCGCGCTA
>oligos_4_TAGTCCGCGCTCGAATTCCGAGGCC_TACAAGACTACGCAAGATCGCGCTA_597
TAGTCCGCGCTCGAATTCCGAGGCCGGACCTATTTATCAGTGATTCTCGTAACGGAGATTTCATGCGGTCGGATCAACTTAGGTAAGCCTCCACAACCGTCGCTGTCCGTCTATAACTGAACGAAGGGCGCCTCAATGTAGGTACAAGACTACGCAAGATCGCGCTA
>oligos_4_TAGTCCGCGCTCGAATTCCGAGGCC_TACAAGACTACGCAAGATCGCGCTA_598
TAGTCCGCGCTCGAATTCCGAGGCCCCCGGTCTTCGAATCAAAAAGTAGACCGAATTGCTGAGAATGTACCGCATTGAAGGATGCCCGGACCCATCCCGGGTCGGCGTCATGAAGGATAGAAATGCAGCATAGTACTCTGAGTACAAGACTACGCAAGATCGCGCTA
>oligos_4_TAGTCCGCGCTCGAATTCCGAGGCC_TACAAGACTACGCAAGATCGCGCTA_599
TAGTCCGCGCTCGAATTCCGAGGCCGCACCATACATAGTACCACAAGGGCAGGTCAAAGCGTTTCTTTGCAATAACAGGACCGGAAGAAGAGTGTAGGGAAAAGTTAACGGGACGCCCAGCCGTCTCCCCCATCCGCAGATCTACAAGACTACGCAAGATCGCGCTA
>oligos_4_TAGTCCGCGCTCGAATTCCGAGGCC_TACAAGACTACGCAAGATCGCGCTA_600
TAGTCCGCGCTCGAATTCCGAGGCCCTAGAATATAAATGCCACTACCTGAACTATAGGGTGTAATTAGACTACTGACAGTTCGCCTAAAAACCCAGTAGGCGATTTACGAACTTGCATGCATTGGATCCTAGTGTAAGTGTGTACAAGACTACGCAAGATCGCGCTA
>oligos_4_TAGTCCGCGCTCGAATTCCGAGGCC_TACAAGACTACGCAAGATCGCGCTA_601
TAGTCCGCGCTCGAATTCCGAGGCCGACCACCATAAATTTCTTAAACTCGATGTTTCAGAGGGCGTCTTCAATATGCCGAGTGCCTCCCTTAGCTCGCCGAGCTCTCCTTCATAATGTGTTCCTCTGGCGTGCTTTTATTGGTACAAGACTACGCAAGATCGCGCTA
>oligos_4_TAGTCCGCGCTCGAATTCCGAGGCC_TACAAGACTACGCAAGATCGCGCTA_602
TAGTCCGCGCTCGAATTCCGAGGCCGTCAGCCGCCGCCATGTCGTTCGCCAATAATTCATATATTTGACAGGATAAGGGCAGGCATGGGGGGCTACGACAATACATCATCACTTTAAAAAGACTAACCTCCACCCACCAAACTACAAGACTACGCAAGATCGCGCTA
>oligos_4_TAGTCCGCGCTCGAATTCCGAGGCC_TACAAGACTACGCAAGATCGCGCTA_603
TAGTCCGCGCTCGAATTCCGAGGCCCAAGTCATTTCTTCAATAAATGCAATATCATGGCATCGTACAACATGGGTCCGACCCGTATCTATCCCAGGCAGTTACGAACGTATTGACCTATGTGACTGGAATAGACTCCGGTTCTACAAGACTACGCAAGATCGCGCTA
>oligos_4_TAGTCCGCGCTCGAATTCCGAGGCC_TACAAGACTACGCAAGATCGCGCTA_604
TAGTCCGCGCTCGAATTCCGAGGCCGGAATAACCACGCCCGCAGCACCGTGACATGACGGTTGGTTATTGGGCCGCCGGGGGGATGAAAGTCCGAACCCTATCTATTAGGGTGCAGCTCTCACCAAAGTGCGCTTCGGTACGTACAAGACTACGCAAGATCGCGCTA
>oligos_4_TAGTCCGCGCTCGAATTCCGAGGCC_TACAAGACTACGCAAGATCGCGCTA_605
TAGTCCGCGCTCGAATTCCGAGGCCCGCTTTACCATTCGGTGCACGGCGACTTTGTTGTAACACTGGCGCTTATACTATTGGGAGGCCCCTGTCAGTAGTCTCTTAGCGGCTCTCCCCGGAGCGGATGCGGATGGGTCAAACTACAAGACTACGCAAGATCGCGCTA
>oligos_4_TAGTCCGCGCTCGAATTCCGAGGCC_TACAAGACTACGCAAGATCGCGCTA_606
TAGTCCGCGCTCGAATTCCGAGGCCGCACGTCGGAACGGGACCTTACTTGAGTTTTTTGGGTCCCAGAGTGTAGCGACTAATAGTTAGGACGGCGCTACGAGCCCAACCGGGCAGCACGTATACTGATTCAAGCTGTTTCTGTACAAGACTACGCAAGATCGCGCTA
>oligos_4_TAGTCCGCGCTCGAATTCCGAGGCC_TACAAGACTACGCAAGATCGCGCTA_607
TAGTCCGCGCTCGAATTCCGAGGCCCTATGGCGCTGGAGATATCAGGTGAAGGTCACTTCGAGCGCAACGCCGCCCAAACGCAAATACGATGTTATGGTGAGAAGAGAGGAAGACCGGTAACAGGCTAAAATCGTCCGTGCCTACAAGACTACGCAAGATCGCGCTA
>oligos_4_TAGTCCGCGCTCGAATTCCGAGGCC_TACAAGACTACGCAAGATCGCGCTA_608
TAGTCCGCGCTCGAATTCCGAGGCCGACCTGACCATGTGGTCTCACTTGTCGACAGTCGCTGCAGTGGCCTTACTACGCTTTGGATCGAATCTTGATATGCCAGACGTAATGGTGGGTGTAATCGCAGCTCTCCGACCCTTCTACAAGACTACGCAAGATCGCGCTA
>oligos_4_TAGTCCGCGCTCGAATTCCGAGGCC_TACAAGACTACGCAAGATCGCGCTA_609
TAGTCCGCGCTCGAATTCCGAGGCCGTCACGTGATTAGTAGCACACTGGTAACTGCCTCGGGAACGACGAAGGGTGAGATAGAATTAATACAACAAACGGGTCCAGCATTGGACAGATTCGGGAGTGCGACGAACTAGGCGCTACAAGACTACGCAAGATCGCGCTA
>oligos_4_TAGTCCGCGCTCGAATTCCGAGGCC_TACAAGACTACGCAAGATCGCGCTA_610
TAGTCCGCGCTCGAATTCCGAGGCCCAATCTGTTTTCATCGGGCTTGCTTTTCATCCTGATTGCCTTTTATAGGTGGCACCTCGACACAGCGTCAGCAGTGAGGACCATGCCCGGAACGTGCAACCATTCCGCGCGACAAACTACAAGACTACGCAAGATCGCGCTA
>oligos_4_TAGTCCGCGCTCGAATTCCGAGGCC_TACAAGACTACGCAAGATCGCGCTA_611
TAGTCCGCGCTCGAATTCCGAGGCCGGAAATGCTCCTGGCTAGGAGTCTGACCTCAAGCCTCCACAATTTGCGGCTATCCGGGAGAAGTTTGCTTAGTTTCCAAGCGACGTCTAATTATACTCTGTTATTCACTCTAGAGGCTACAAGACTACGCAAGATCGCGCTA
>oligos_4_TAGTCCGCGCTCGAATTCCGAGGCC_TACAAGACTACGCAAGATCGCGCTA_612
TAGTCCGCGCTCGAATTCCGAGGCCCGCTTAAAACTGCACTTTGAGCAGCAAACAGAAGGCTTAAGCCCAAATTGCGAGTTATCCCTCCGAGACACGGATGTGTAACTGTGCATCTTCAGGGAAATAGTATGTTGCCACGGCTACAAGACTACGCAAGATCGCGCTA
>oligos_4_TAGTCCGCGCTCGAATTCCGAGGCC_TACAAGACTACGCAAGATCGCGCTA_613
TAGTCCGCGCTCGAATTCCGAGGCCGCAAACTATGGAACTTCAATGAAAACGCGATCTGCCAATTAGAAGGGAATCTTTCAAAATGTTTCATAAATCATTGAACCGTGGGGGTTGGTAGATGGACACGCGTATTTCTTCACGTACAAGACTACGCAAGATCGCGCTA
>oligos_4_TAGTCCGCGCTCGAATTCCGAGGCC_TACAAGACTACGCAAGATCGCGCTA_614
TAGTCCGCGCTCGAATTCCGAGGCCCTATCCTACCGGCTTCGGGATTCATGAGGCCGGATAGTTCATCACAGCTGTCCCTTATGCGAGATGACGCTTGAGTGTAGCGCAGTAAAATATCAGGGCAGCAGGCAGCCTGTATCGTACAAGACTACGCAAGATCGCGCTA
>oligos_4_TAGTCCGCGCTCGAATTCCGAGGCC_TACAAGACTACGCAAGATCGCGCTA_615
TAGTCCGCGCTCGAATTCCGAGGCCGACGTACGACGCGGAGATCCTCGGCCTTACTTTCGCTATATTGGAGGTCTTCCTCCGGCTTACGGGCCCCCCCTTGATTGCAGGATTAAACTGCTGGTGCTCTTCATACACGAGATCTACAAGACTACGCAAGATCGCGCTA
>oligos_4_TAGTCCGCGCTCGAATTCCGAGGCC_TACAAGACTACGCAAGATCGCGCTA_616
TAGTCCGCGCTCGAATTCCGAGGCCGTCCTAGCCCAAGGCCTGCCAATTAACTGTGCGACACACAGCATGGAGTCCCGCACCCGTAACTCGTTTAATGTGTACTTATGTTCCATTCATCTCTATTGTTGTCTTTGGGAACAGTACAAGACTACGCAAGATCGCGCTA
>oligos_4_TAGTCCGCGCTCGAATTCCGAGGCC_TACAAGACTACGCAAGATCGCGCTA_617
TAGTCCGCGCTCGAATTCCGAGGCCCAATGAATGATCACTTGAGTAGGACCGCGTACTATCAGAAGCTCGTTCTTGATAGACTGAGAGCAGCTATCGGGTGGAAATATCTACCCAAACTTACCTTAAATCCGATATCTACTGTACAAGACTACGCAAGATCGCGCTA
>oligos_4_TAGTCCGCGCTCGAATTCCGAGGCC_TACAAGACTACGCAAGATCGCGCTA_618
TAGTCCGCGCTCGAATTCCGAGGCCGGTAGATTCGGGTCTAAAGGGACTTGTCTCAAACTTTATACGACGCATCTGGGATGCTGGGTCGAGGGGCTCACCATTAGATTATCCTTTGCGGTGAGCGTGTCATCACAGGACAGGTACAAGACTACGCAAGATCGCGCTA
>oligos_4_TAGTCCGCGCTCGAATTCCGAGGCC_TACAAGACTACGCAAGATCGCGCTA_619
TAGTCCGCGCTCGAATTCCGAGGCCCGCTATGACTGTGGAACTACCAAACGTCTGGTTACAACGTACCGCTCGGCCTAAGAGGCCAACAGTGGGACCAACTCGGGCAGTTACCATAAATCCCGGGGTCTAGAATGTTAACGCTACAAGACTACGCAAGATCGCGCTA
>oligos_4_TAGTCCGCGCTCGAATTCCGAGGCC_TACAAGACTACGCAAGATCGCGCTA_620
TAGTCCGCGCTCGAATTCCGAGGCCGCAATTTACCAGGCGCGCGGAGAACGATTACGTGTTGTAACAACAGCTGTATGAGTGCTAAGACCACTCATTCATCTTACGGGGTCAAAAAATACCTGAAGGTGTCTTGGACTGAACTACAAGACTACGCAAGATCGCGCTA
>oligos_4_TAGTCCGCGCTCGAATTCCGAGGCC_TACAAGACTACGCAAGATCGCGCTA_621
TAGTCCGCGCTCGAATTCCGAGGCCCTAACTGTTGAACTAAGGCCGGTGACTCAACTATCAGTAGAGGGAAGACTTCAATGGACACGGCCACTGTCGCTTAAGTGCGACGATCAAGGGGAGCCACTCTCAATAAGAAGTAGGTACAAGACTACGCAAGATCGCGCTA
>oligos_4_TAGTCCGCGCTCGAATTCCGAGGCC_TACAAGACTACGCAAGATCGCGCTA_622
TAGTCCGCGCTCGAATTCCGAGGCCGACGATTAAAGTGGACTCACAAACTAGATGTATCCGTATAGCCGTTAACTAGCCCTACCTGACCTTGCCCGAGTTTCTGGTTCGAGTCGGGCTTTCAAACACCTCCGCCTCTTCGCCTACAAGACTACGCAAGATCGCGCTA
>oligos_4_TAGTCCGCGCTCGAATTCCGAGGCC_TACAAGACTACGCAAGATCGCGCTA_623
TAGTCCGCGCTCGAATTCCGAGGCCGTCCATACTCGGCGGTGCCACTAGGCGGTAAGTGGCCATACCCCAGCCCAGATCTCTTTCTTAACTAAGACAGCACGGAGGTAAGGCGACAACGAAGTCAACGGCTAGCCACCGCCCTACAAGACTACGCAAGATCGCGCTA
>oligos_4_TAGTCCGCGCTCGAATTCCGAGGCC_TACAAGACTACGCAAGATCGCGCTA_624
TAGTCCGCGCTCGAATTCCGAGGCCCCGGACCCTCTAAAATATGCGCACAGTCCCCCTGTGACTCCTATGGCAACGTAGGTCTTTGGATGGCATAGCCAGAGAAGTACTACGAGGCGAGTCCTCCCTGTGGCGATTGCCCTGTACAAGACTACGCAAGATCGCGCTA
>oligos_4_TAGTCCGCGCTCGAATTCCGAGGCC_TACAAGACTACGCAAGATCGCGCTA_625
TAGTCCGCGCTCGAATTCCGAGGCCGGTACTCTTAGCGTGGTACGCTACCAATCAAGTCCTGATAAGCCGCCTTGTCGAGGTGTGATAAAGTAGTTGCGTGAGATACAAAAACCCTACCACGTACTCTTCGCGTTATGGTACTACAAGACTACGCAAGATCGCGCTA
>oligos_4_TAGTCCGCGCTCGAATTCCGAGGCC_TACAAGACTACGCAAGATCGCGCTA_626
TAGTCCGCGCTCGAATTCCGAGGCCCGCGGCAAGTGGTTTGGCCAGCTGGCTCACTCTTATTTTCTGTTGTCGCTTGCATACTGTCGGAGACAACAAAGGTTCTTTGTTTTCTTTTGCTTTTGTTTTCTTCCTATCGGGTGGTACAAGACTACGCAAGATCGCGCTA
>oligos_4_TAGTCCGCGCTCGAATTCCGAGGCC_TACAAGACTACGCAAGATCGCGCTA_627
TAGTCCGCGCTCGAATTCCGAGGCCGCATTCGTTGGCATACCCATCAATATAAGGAGCGCTGCATAAGCTGGAGGCAAAAAAGCAGAGACCCACCCTTGATACCTAGCAAGCAATGTTAGAAGGCGGCTACAATGGTCGCAGTACAAGACTACGCAAGATCGCGCTA
>oligos_4_TAGTCCGCGCTCGAATTCCGAGGCC_TACAAGACTACGCAAGATCGCGCTA_628
TAGTCCGCGCTCGAATTCCGAGGCCCTAAGTATCATTGAACGGCATTGCTTGCTCTGTTATGTTAGCCTGAAATGCGCGCCGGACCCTAGACGCCTTCAACCGTGCCATGAACCTGTATTCCGATCGACCGGTCATAGGTTCTACAAGACTACGCAAGATCGCGCTA
>oligos_4_TAGTCCGCGCTCGAATTCCGAGGCC_TACAAGACTACGCAAGATCGCGCTA_629
TAGTCCGCGCTCGAATTCCGAGGCCGACTGCCGCTGTGCGAGTGGTTTAGGGGTCTTGAAAATAACACTCAACGCCGCCGCAAAATAAGCCATAATGAGCCACGGTTAGGCGGGAATGGCCAAATGAGTAAGCGATGCAGGCTACAAGACTACGCAAGATCGCGCTA
>oligos_4_TAGTCCGCGCTCGAATTCCGAGGCC_TACAAGACTACGCAAGATCGCGCTA_630
TAGTCCGCGCTCGAATTCCGAGGCCGTGCGACTGCTTGAAATGTTTAGTCTCTTTCCATCCCAGATTCCAAACAGTGGTGTTTTTTATTAGTAATTCGCGTCGCTATAAGAAACCATGCTACGTTAAAGCGCAGCTCTCACGTACAAGACTACGCAAGATCGCGCTA
>oligos_4_TAGTCCGCGCTCGAATTCCGAGGCC_TACAAGACTACGCAAGATCGCGCTA_631
TAGTCCGCGCTCGAATTCCGAGGCCCCGGTGTCCTAATGTCGTCCCTCCGCCCGTTCATCGGCCCACACTAGTACATCTGAAATATTTGAGGTATTCTCGAACGACGACGGTTTGGCGTGGAAGGTTGATCCCCTTGCTATCTACAAGACTACGCAAGATCGCGCTA
>oligos_4_TAGTCCGCGCTCGAATTCCGAGGCC_TACAAGACTACGCAAGATCGCGCTA_632
TAGTCCGCGCTCGAATTCCGAGGCCGGTCTCAACCAGCCGGGTGTCTATGGGGAGAGGTAGGGGGCTGGGGCTTCTCGCTTCGGATGCAGACCTTGATCGTCTTAGAGTTTCTCAGCGCAGGCCAACCCCGCAATTCTCGTGTACAAGACTACGCAAGATCGCGCTA
>oligos_4_TAGTCCGCGCTCGAATTCCGAGGCC_TACAAGACTACGCAAGATCGCGCTA_633
TAGTCCGCGCTCGAATTCCGAGGCCCGCGCGGATCTAATTTAATACTCGGCCCTGGGGGCAAGGGGGAACCGTCCCTACACGTTAATCCCTCGTGTTTGTAGATTTGCGTCTTCAATTACCCGTGTCCGCACCTCTTAGGCCTACAAGACTACGCAAGATCGCGCTA
>oligos_4_TAGTCCGCGCTCGAATTCCGAGGCC_TACAAGACTACGCAAGATCGCGCTA_634
TAGTCCGCGCTCGAATTCCGAGGCCGCATAGACTCTAGTCACTCATGTGGGATGGGATGCGGACAACACCGCGGTTATTGTAAAGGTGTGTTTGTGACCCACTTCCATCGTAAGGATAATCAGGGTAGCAGGTGTGACTACGTACAAGACTACGCAAGATCGCGCTA
>oligos_4_TAGTCCGCGCTCGAATTCCGAGGCC_TACAAGACTACGCAAGATCGCGCTA_635
TAGTCCGCGCTCGAATTCCGAGGCCCTACACGCTAGGTCGGTATTAACTCTTCGGCCTTACGACTAGGCCCCACTATCACAAAGGCCGCGCGCAAGTCCTTCGTTAACAGCAGCGGCGCAACTTTTATTTATACCTGCGCAGTACAAGACTACGCAAGATCGCGCTA
>oligos_4_TAGTCCGCGCTCGAATTCCGAGGCC_TACAAGACTACGCAAGATCGCGCTA_636
TAGTCCGCGCTCGAATTCCGAGGCCGACTCTCGTCCATTCTGGACCCGGCACAAAAAGGTTTTTAGAGCTAAGCAACTTCACGAAATGAGGGTCCAACTCTAAATCGCTATCTCCACCCGTGAGCCAAGCGCTGCGATTCGCTACAAGACTACGCAAGATCGCGCTA
>oligos_4_TAGTCCGCGCTCGAATTCCGAGGCC_TACAAGACTACGCAAGATCGCGCTA_637
TAGTCCGCGCTCGAATTCCGAGGCCGTGCCTTTAGCTTATGGTCCTCAGTGCAACCTCCAGGAACACGTCCAATGATGCAGAATGTTTTTGCAACAACACACAGGACCTTAGCATTTTGGATTAAGCTCGCAGATCTTGACGTACAAGACTACGCAAGATCGCGCTA
>oligos_4_TAGTCCGCGCTCGAATTCCGAGGCC_TACAAGACTACGCAAGATCGCGCTA_638
TAGTCCGCGCTCGAATTCCGAGGCCCCGTCACCGCGAAATGTGCAGCACTGTATTTCAATCCCCGATAAGGGTGATTGAGTGTTCCAGAACGCCTTTTTTCCATAAGAGTCCCCTCGTTGGCCATAAGACTTCAACGGTGTGTACAAGACTACGCAAGATCGCGCTA
>oligos_4_TAGTCCGCGCTCGAATTCCGAGGCC_TACAAGACTACGCAAGATCGCGCTA_639
TAGTCCGCGCTCGAATTCCGAGGCCGGTCAGGAAACTGCGCGTAGGAATAGCGCTACGAATGCGGTGAGCATCTCTTGGTATCTGGTTTTGGGCAAGGACGTCGTCGGGCTATTCATGGTTAGTCGCGGAAACATTCCAGTGTACAAGACTACGCAAGATCGCGCTA
>oligos_4_TAGTCCGCGCTCGAATTCCGAGGCC_TACAAGACTACGCAAGATCGCGCTA_640
TAGTCCGCGCTCGAATTCCGAGGCCCGCCCAAGCCATGCTACGACACTGGAGAGAACAGGCGAGATTAGCTTGAGCACCACGTCGAGACGCCTAACACCTGAGTGATTGTCGCAACGGGTTAGGGGGGCCCTTCGCTTATGGTACAAGACTACGCAAGATCGCGCTA
>oligos_4_TAGTCCGCGCTCGAATTCCGAGGCC_TACAAGACTACGCAAGATCGCGCTA_641
TAGTCCGCGCTCGAATTCCGAGGCCGCAGGAGTGCACGTGTCAAGACATGAGATTCTTCAGGCTGATTGGGCGTAAATTCTCGGAGAGGGACGGAGACCACACCCCGTGTCGGTCGACAGTAGGGTTAATAGGTTTAGTACGTACAAGACTACGCAAGATCGCGCTA
>oligos_4_TAGTCCGCGCTCGAATTCCGAGGCC_TACAAGACTACGCAAGATCGCGCTA_642
TAGTCCGCGCTCGAATTCCGAGGCCCTACTGATAGAGATTGGATTGGTGTGCGTCGCGGCCAGAGGCAACAGTGATCGGCCAGACGATCCGCCATGGTAGGCCTCATCGGGTTCGCAACTTGAAGCTCAGTATTATTATCAGTACAAGACTACGCAAGATCGCGCTA
>oligos_4_TAGTCCGCGCTCGAATTCCGAGGCC_TACAAGACTACGCAAGATCGCGCTA_643
TAGTCCGCGCTCGAATTCCGAGGCCCATTAAGCCAATGTTACTACCGGTTCCCTGCCATGCTTTATCTTGGGTGAGGCCTATTTTGGGGTGAGTACGCTTCTTTACGAGGTTTTTAGATCTAAGGCATAATGTTAAGCAGGCTACAAGACTACGCAAGATCGCGCTA
>oligos_4_TAGTCCGCGCTCGAATTCCGAGGCC_TACAAGACTACGCAAGATCGCGCTA_644
TAGTCCGCGCTCGAATTCCGAGGCCGTGCCATGGCGCACGTCATTACATATTAAAAGATGTGTCCCGTATATTTAATGTTGGCGTGGAATCAATGCCTAAGGTACTAAGTTCTTTCTCCCTTGGATTTACCGTGAGATGACGTACAAGACTACGCAAGATCGCGCTA
>oligos_4_TAGTCCGCGCTCGAATTCCGAGGCC_TACAAGACTACGCAAGATCGCGCTA_645
TAGTCCGCGCTCGAATTCCGAGGCCCCGTGTTCTCCCTGGCATGTAGCGGCGACGTCGTTCGTTCGAGCGGGCACTACGGAATAAGCCATAAAGAAAGAAGACGACATAAATAGCCACCCAGCCTGCGCTATCACGCATTGGTACAAGACTACGCAAGATCGCGCTA
>oligos_4_TAGTCCGCGCTCGAATTCCGAGGCC_TACAAGACTACGCAAGATCGCGCTA_646
TAGTCCGCGCTCGAATTCCGAGGCCGGTGAATCAGGACCTAGACTTCAAATCTGGGAGCCGATAAATTTCGCCCATGGCAAAGGGGTGGGCTCGGACGCATTTTCTTGCGTGGGCATCAGCCGTGGTCGGCTACGGACCCGCTACAAGACTACGCAAGATCGCGCTA
>oligos_4_TAGTCCGCGCTCGAATTCCGAGGCC_TACAAGACTACGCAAGATCGCGCTA_647
TAGTCCGCGCTCGAATTCCGAGGCCCGCCGTGGTTTGAGAATCTGTATTCTGCACGAGGTGATCATGCTGATATGGTTAATAGGTAAGATCTAACCCGTCTTCATAGAACCAGCGCCATCATGAAGTAAGTGTCTAAACGAGTACAAGACTACGCAAGATCGCGCTA
>oligos_4_TAGTCCGCGCTCGAATTCCGAGGCC_TACAAGACTACGCAAGATCGCGCTA_648
TAGTCCGCGCTCGAATTCCGAGGCCGCAGCTTGTGCAATATCTCACATCAAGATACAATCTCGTCTTCCACAGTGCAAGATCGTCTGCGTTAATATCGAAGAGATCGCGACGGGCATAGTGAATCCCCCCTCCAGCCACGGCTACAAGACTACGCAAGATCGCGCTA
>oligos_4_TAGTCCGCGCTCGAATTCCGAGGCC_TACAAGACTACGCAAGATCGCGCTA_649
TAGTCCGCGCTCGAATTCCGAGGCCCTTCCCCTTCCGCAGCACTGGAACGGAACGGCCACGTCAAATAAAGATGTGTGCCTAAAGCCTATGTAGCCTAGAGCTGCGCCTCAATTACTCAATTTGAGGGACCTTTCCATTTACTACAAGACTACGCAAGATCGCGCTA
>oligos_4_TAGTCCGCGCTCGAATTCCGAGGCC_TACAAGACTACGCAAGATCGCGCTA_650
TAGTCCGCGCTCGAATTCCGAGGCCCATTTTATGTATCATCCTTCATCTCATGCCCAGAGTAACGACCTCGGATAATTCGGAGAGCCAGGGGGGCCTAACGGTCATTAGAAACCATACCTGAAGCCGGCCTCGAATTGAGAGTACAAGACTACGCAAGATCGCGCTA
>oligos_4_TAGTCCGCGCTCGAATTCCGAGGCC_TACAAGACTACGCAAGATCGCGCTA_651
TAGTCCGCGCTCGAATTCCGAGGCCGTGATGCAACATATAGCCAGCAGCGAGCACCGCGTCTGTATATGACCAGCATACTCTATCCGGCGGCACAGCGCAGAGCCGTGCACCTGGAACACCGTATAGATCTGGTAATGGTACTACAAGACTACGCAAGATCGCGCTA
>oligos_4_TAGTCCGCGCTCGAATTCCGAGGCC_TACAAGACTACGCAAGATCGCGCTA_652
TAGTCCGCGCTCGAATTCCGAGGCCCCGAGAAGCCTGACTTCACGTTTCTAGTAAACGGTCATCACAAACACGCAACCAGGATTAGAAGCTCAATAGTGCCCCCGTTAGGCGTCCTCCCAGTACTATACAATTACTTGCCCCTACAAGACTACGCAAGATCGCGCTA
>oligos_4_TAGTCCGCGCTCGAATTCCGAGGCC_TACAAGACTACGCAAGATCGCGCTA_653
TAGTCCGCGCTCGAATTCCGAGGCCGGTGTTCCGTCTGCGAGTAGGGCTCAACGAAGTTTTAATAATTGCGGCCTCTCGCCAACTGCCGGTTCTCAAGTCATACTTCTAACCATTGAAGGGAATATTATATCTCTCCAGGGCTACAAGACTACGCAAGATCGCGCTA
>oligos_4_TAGTCCGCGCTCGAATTCCGAGGCC_TACAAGACTACGCAAGATCGCGCTA_654
TAGTCCGCGCTCGAATTCCGAGGCCCGCAACAGTACGCAGCACGCAGAGCGCATAACGATTACTCAGTTCTTGTGCAGATCGAGGACTCCTAGGACGGTCATGGGCAATTGCAGAATTCCACAAAAGTAGGGTCACTTTTTCTACAAGACTACGCAAGATCGCGCTA
>oligos_4_TAGTCCGCGCTCGAATTCCGAGGCC_TACAAGACTACGCAAGATCGCGCTA_655
TAGTCCGCGCTCGAATTCCGAGGCCGAGTTGCCCTGGCGCGATAGCCCGGGAGCAGATGATAGGATTCTCGAGTCTTCAGGTAAGTTGTCTCGACCTAGCGAAGATGGAGTAATACAATGCACCACTTTCTAAGGAAGAAACTACAAGACTACGCAAGATCGCGCTA
>oligos_4_TAGTCCGCGCTCGAATTCCGAGGCC_TACAAGACTACGCAAGATCGCGCTA_656
TAGTCCGCGCTCGAATTCCGAGGCCCTTCGGAGGGTAGCGGATTCCATCATATTTCGACCAAGGCACGAATTGGCACACAAGCCATCGTACCTCTCAGCCACTTTCCAGGCCACTTTCTGCTATTTTTCGACCGGATAACCCTACAAGACTACGCAAGATCGCGCTA
>oligos_4_TAGTCCGCGCTCGAATTCCGAGGCC_TACAAGACTACGCAAGATCGCGCTA_657
TAGTCCGCGCTCGAATTCCGAGGCCCATGCCGCACTCATTTATCTCTTCAGTACGGAACGTACACAGCCCCGTGCCATGCATTTTCGAGATCTTGTATTCCACACAGAATTCGGAGAAAAACGGCATGGTCAGAGGCGAGTGTACAAGACTACGCAAGATCGCGCTA
>oligos_4_TAGTCCGCGCTCGAATTCCGAGGCC_TACAAGACTACGCAAGATCGCGCTA_658
TAGTCCGCGCTCGAATTCCGAGGCCGTGAACTGAAAACTCTAAAGTCAAAGCTCAGCGACTAAAAGCCAGGTTGACGGGTAATATCGATTCGCAATGGGCATCGGTGGCTTGCCGGCCAACCCACCTTGACCAGATGCGTACTACAAGACTACGCAAGATCGCGCTA
>oligos_4_TAGTCCGCGCTCGAATTCCGAGGCC_TACAAGACTACGCAAGATCGCGCTA_659
TAGTCCGCGCTCGAATTCCGAGGCCCCGACTGGTGCTTAGGAATCATCATTCGCTCTGGAAGCAGATTCTCAAGTTCATTCCTTAGCAAATTTTGTCCACTTACAAGGCGCTAACGATATGCTGATTTCCGTCTCTGTCGGCTACAAGACTACGCAAGATCGCGCTA
>oligos_4_TAGTCCGCGCTCGAATTCCGAGGCC_TACAAGACTACGCAAGATCGCGCTA_660
TAGTCCGCGCTCGAATTCCGAGGCCGGTTCGTTACGCTGTGCTGTCAAGGATTCCCACCTCCACGACCGACTGTGGAAATGTGATTATCCGTTCATGGGATTGTAAACACTTTTTGATCTAGACAGTGTCCGACGGATGGGCTACAAGACTACGCAAGATCGCGCTA
>oligos_4_TAGTCCGCGCTCGAATTCCGAGGCC_TACAAGACTACGCAAGATCGCGCTA_661
TAGTCCGCGCTCGAATTCCGAGGCCCGCATGGGCTTACGGTGAAAGGCCACCTGAAATGCGTGAGCAGAGGACCGTATGTGGGCTTTTAGTCCCGGGTCATTAAGTGGTAAAGGGCAAGGTTTTGGCACAATAAGTGCTAACTACAAGACTACGCAAGATCGCGCTA
>oligos_4_TAGTCCGCGCTCGAATTCCGAGGCC_TACAAGACTACGCAAGATCGCGCTA_662
TAGTCCGCGCTCGAATTCCGAGGCCGAGTACTTCTAACAAACTCATTTAATACACCGGGTGACTCTAAAAGGTTTACACTGGTTGTTGGCTATTAGCTCGCCATATGAGTTACGGTACATGTTCCCCGTTGAATGGCATCAGTACAAGACTACGCAAGATCGCGCTA
>oligos_4_TAGTCCGCGCTCGAATTCCGAGGCC_TACAAGACTACGCAAGATCGCGCTA_663
TAGTCCGCGCTCGAATTCCGAGGCCCTTAAAGAAGCATCACTTTTGGGCTGAAAATAACCCGAGCAGGCTTTTAGGTGCGCGCATAGAGTTTTGTCTATTATTCGTGTTTTATGAGAATTCAACGTTCCAGGATACCAATCGTACAAGACTACGCAAGATCGCGCTA
>oligos_4_TAGTCCGCGCTCGAATTCCGAGGCC_TACAAGACTACGCAAGATCGCGCTA_664
TAGTCCGCGCTCGAATTCCGAGGCCCATGGGTAGCTCTTTGATTAGACATTTAAGGCAAACACAACATCAATTAATTGCCCAGCCCATATTCTCACAGTGACACGTTACTTCATCACGATTTTTCCGCATTGTTATAAGGAGTACAAGACTACGCAAGATCGCGCTA
>oligos_4_TAGTCCGCGCTCGAATTCCGAGGCC_TACAAGACTACGCAAGATCGCGCTA_665
TAGTCCGCGCTCGAATTCCGAGGCCGTGTATGCGGTCAACCTGCAGATATGAAAGAGTTCCGACATATATTTGTACCTGGAGGGCGTCATAACTAGCCCTAAAATGAAACTGATTTCCCCGCGCTATGACAGATCCGGAAACTACAAGACTACGCAAGATCGCGCTA
>oligos_4_TAGTCCGCGCTCGAATTCCGAGGCC_TACAAGACTACGCAAGATCGCGCTA_666
TAGTCCGCGCTCGAATTCCGAGGCCCCGCTCAGACCCCGAGCACATACCGTTGGGGCGATACACCGCGTTCAAATCTCATAAGATGTGAGCAAGTCCTCATTGGACATCCAGCACTTTTTTCTGTCAGCGAGACTGCGTAGGTACAAGACTACGCAAGATCGCGCTA
>oligos_4_TAGTCCGCGCTCGAATTCCGAGGCC_TACAAGACTACGCAAGATCGCGCTA_667
TAGTCCGCGCTCGAATTCCGAGGCCGGTTGCCTGCTCAGGAGACACATGCATTTACATGCTTTAGGTTTACTTACGATATGAGTTACTAGCACGCGCAGTTTGGTCCTCAACGGTCGAGAGTTATTTCCTAACAAGTCTGCCTACAAGACTACGCAAGATCGCGCTA
>oligos_4_TAGTCCGCGCTCGAATTCCGAGGCC_TACAAGACTACGCAAGATCGCGCTA_668
TAGTCCGCGCTCGAATTCCGAGGCCCGGACACGGGATCATGCCCCGGGCACCCTTGGGGGGTATTTTCTATTAGGGGATATGATATCGGACCGGTCGATAACAATGCATTGCATTCTATCTAGCGGCGTCAACCTACTGGAGTACAAGACTACGCAAGATCGCGCTA
>oligos_4_TAGTCCGCGCTCGAATTCCGAGGCC_TACAAGACTACGCAAGATCGCGCTA_669
TAGTCCGCGCTCGAATTCCGAGGCCGAGGGTCCTAGGCGCACAAACATATGACAGGTAGCGTTCTGATTCGCAATGAGACAAGTGGCTCTAAGGGAACAACCGCATGAGATTTGGGTTTGCACACCTTAGCGGAGGGATCTGTACAAGACTACGCAAGATCGCGCTA
>oligos_4_TAGTCCGCGCTCGAATTCCGAGGCC_TACAAGACTACGCAAGATCGCGCTA_670
TAGTCCGCGCTCGAATTCCGAGGCCCTTATTAGTTTTATCATAAGTTCAACAGCTACCTAGTGTAAGGTTTTAGCTGCATATTACCATAAAAGGATATGCATGCGGGATCAGGAGACGCTGGCTATCTCAATGCGCTCAGAGTACAAGACTACGCAAGATCGCGCTA
>oligos_4_TAGTCCGCGCTCGAATTCCGAGGCC_TACAAGACTACGCAAGATCGCGCTA_671
TAGTCCGCGCTCGAATTCCGAGGCCCATCGAGTAGGAGGGCGCGGCCGGGCTATGGTCACCAACGGCGTCAAGTAGAAATCGCGTATATGAGCTTGGTGCAAATCTCTCTGTCAGATAATAGAGCTCTAAACGTCGCGAACGTACAAGACTACGCAAGATCGCGCTA
>oligos_4_TAGTCCGCGCTCGAATTCCGAGGCC_TACAAGACTACGCAAGATCGCGCTA_672
TAGTCCGCGCTCGAATTCCGAGGCCGTGTTATATCGCTTGACTTGGCCATCCGTTGACTGAACTGTCCTAATTCAAGTATATGCGCTACGGGTGGGATGACACGCTCAAGGTGCCAATGTGCCCTGACGGTGCATCATGGAGTACAAGACTACGCAAGATCGCGCTA
>oligos_4_TAGTCCGCGCTCGAATTCCGAGGCC_TACAAGACTACGCAAGATCGCGCTA_673
TAGTCCGCGCTCGAATTCCGAGGCCCCGCAGGGGCAATCACTGTCCGGTCTGCGGCGCGGGATCCAAATTGATGGGTTCTTTACCGGAAGGGTCAGCTTCCCTCAAGAAGACTTTCGGGCTAACTGCGGTGACTACATTCTGTACAAGACTACGCAAGATCGCGCTA
>oligos_4_TAGTCCGCGCTCGAATTCCGAGGCC_TACAAGACTACGCAAGATCGCGCTA_674
TAGTCCGCGCTCGAATTCCGAGGCCGCTGTCATCTTGCCGCCTTTTGTGGCGCGAACAGCAGTAACACTGTGAATCAAGCATTTCTCCACAAACTGAAGTAGGTCTAAGCGTCAGAGCAATTTTACACCCCCACAGGACAGGTACAAGACTACGCAAGATCGCGCTA
>oligos_4_TAGTCCGCGCTCGAATTCCGAGGCC_TACAAGACTACGCAAGATCGCGCTA_675
TAGTCCGCGCTCGAATTCCGAGGCCCGGAGTTGTGTGGTTTGCGACCGTAGTCGCTGGCGGGGTGAGGTCTCCAAGATTAGACTCCTGACGGGACGATTGTGCATTCTTCCCCAGTGTATGCCTCACTGATCCACGCGGTCGTACAAGACTACGCAAGATCGCGCTA
>oligos_4_TAGTCCGCGCTCGAATTCCGAGGCC_TACAAGACTACGCAAGATCGCGCTA_676
TAGTCCGCGCTCGAATTCCGAGGCCGAGGGACACAGAAGTCCGTCGAAATGGGGGGATGACTTAGGCCAGGGGTAGGCTATTCAATATACCAAAAGCACGTTCAAGCATGAACAGCCATCGAGCTAAAGAGTTTGTTGAGCCTACAAGACTACGCAAGATCGCGCTA
>oligos_4_TAGTCCGCGCTCGAATTCCGAGGCC_TACAAGACTACGCAAGATCGCGCTA_677
TAGTCCGCGCTCGAATTCCGAGGCCCTTTTCCCCCATAGGCTCCGTAATCCCGCCAATAGCAAAAAGAAGCTCTGGGGGGGCGAGTATGGAATATACAGCGTCGTAGCTAGAACTCTTGAGTTGAATTGTTCACACACTGGCTACAAGACTACGCAAGATCGCGCTA
>oligos_4_TAGTCCGCGCTCGAATTCCGAGGCC_TACAAGACTACGCAAGATCGCGCTA_678
TAGTCCGCGCTCGAATTCCGAGGCCCATCCTACTATCGTTTCCTTCGAGTCTAGCCCTCCTTCGGGAGAGCAGGACTGATCATGGAAGCAGGTTCCACCAGTCGGTAGTCTAGGCGTTACAAAGCACTGAGTGCCTCCGCTGTACAAGACTACGCAAGATCGCGCTA
>oligos_4_TAGTCCGCGCTCGAATTCCGAGGCC_TACAAGACTACGCAAGATCGCGCTA_679
TAGTCCGCGCTCGAATTCCGAGGCCGTGGCGCGGGGGAGACCCCGGTCTTGCCGCAATAAATGAGGGCCTCAACCCTGAACCAAAGTCCCATTTCTCCAATTAGTCTTTCTAGGACTGGGACACATTGGAGGTTGGATGAGGTACAAGACTACGCAAGATCGCGCTA
>oligos_4_TAGTCCGCGCTCGAATTCCGAGGCC_TACAAGACTACGCAAGATCGCGCTA_680
TAGTCCGCGCTCGAATTCCGAGGCCCCCCGCATGTAAAGCTCCTGCGGGACAGATCCAGCATTACGCAAGGCCCTCGGTAACGTGCCCGCCCCACCCTAGGGCAACTCTAAACATAGGGGGGGTTGGACCATGGCAGTATACTACAAGACTACGCAAGATCGCGCTA
>oligos_4_TAGTCCGCGCTCGAATTCCGAGGCC_TACAAGACTACGCAAGATCGCGCTA_681
TAGTCCGCGCTCGAATTCCGAGGCCGCTGAGGTTACACGTGTAGCTTGAGAGTACCCAATGCTTGTCTTTATAGTCCAGGACGATACCACCTCGACGCTGCGGACAGCAGTTTACATCTCTCGGGCTCCTACAATTTATCAGTACAAGACTACGCAAGATCGCGCTA
>oligos_4_TAGTCCGCGCTCGAATTCCGAGGCC_TACAAGACTACGCAAGATCGCGCTA_682
TAGTCCGCGCTCGAATTCCGAGGCCCGGCACCGACAACAACATGGGTGTAGTCCCAAGTACAATGGTCAGTGAATCTGCACGCGACCTTCTGGAAGACCGTGCATTTAAATAAACGGCCATACCTGAGGACCTGTTTAGATCTACAAGACTACGCAAGATCGCGCTA
>oligos_4_TAGTCCGCGCTCGAATTCCGAGGCC_TACAAGACTACGCAAGATCGCGCTA_683
TAGTCCGCGCTCGAATTCCGAGGCCGAGGCTTATAACAATAAACTTATCAAACCGTTCTCCTCTACCAGAGCCTCCAACCTCGATCGAATCCTTCGTTATTAGGTTTAGCAGCGTTTACCGCAGGTCAGGGTTCTGACTGTGTACAAGACTACGCAAGATCGCGCTA
>oligos_4_TAGTCCGCGCTCGAATTCCGAGGCC_TACAAGACTACGCAAGATCGCGCTA_684
TAGTCCGCGCTCGAATTCCGAGGCCCTTTATCCTTAGGGTCAGCCGTGTCTAATAAGCACATTACACTTCGCACGCCCGAGATTACGTTTATTAGTCTGCATCCTAATGACTAGGCAGATGCCCTCTCTGAGGTACACGCAGTACAAGACTACGCAAGATCGCGCTA
>oligos_4_TAGTCCGCGCTCGAATTCCGAGGCC_TACAAGACTACGCAAGATCGCGCTA_685
TAGTCCGCGCTCGAATTCCGAGGCCCATATCGTCGTACGTATGCTATCTGAACAGTTAACAAATCGTTACCCAAGAATGTGTGGATCCATTCTTGGCAGTCATTTACATGGTAGTGCCACTGATACGTTAGAAACAAGTGAGTACAAGACTACGCAAGATCGCGCTA
>oligos_4_TAGTCCGCGCTCGAATTCCGAGGCC_TACAAGACTACGCAAGATCGCGCTA_686
TAGTCCGCGCTCGAATTCCGAGGCCGTGGGCTACGCTATCATCTTGAGATGGGAGAGGGGACATAGGGTTGGGATACTGTGATTCCGTGTGACCTTTCCCGCGTTGACTATTTGGTTTCCCGGGAGGCTTAACAGTGTACGCTACAAGACTACGCAAGATCGCGCTA
>oligos_4_TAGTCCGCGCTCGAATTCCGAGGCC_TACAAGACTACGCAAGATCGCGCTA_687
TAGTCCGCGCTCGAATTCCGAGGCCCCCCCGGTATGTGGTACGTCATCGGTGATTCACGCATCGTCAAAAGCATCTCTTGGAGCCTGCATCGTTAGGTCCGTCGATATCGTACCGAATACGTATCCTGATCGCCATAACATCTACAAGACTACGCAAGATCGCGCTA
>oligos_4_TAGTCCGCGCTCGAATTCCGAGGCC_TACAAGACTACGCAAGATCGCGCTA_688
TAGTCCGCGCTCGAATTCCGAGGCCGCTTGATAGGGGTACGACTTGCGTGATACAAACTCTCGCTTCGTGAATGAGTGTTGTTCTCCCCTGAAGACCACACGTAGTCCAAGTACAATTAATACTTCCTGCACAAAAAAGATCTACAAGACTACGCAAGATCGCGCTA
>oligos_4_TAGTCCGCGCTCGAATTCCGAGGCC_TACAAGACTACGCAAGATCGCGCTA_689
TAGTCCGCGCTCGAATTCCGAGGCCCGGCTGTGCTCATTCAGCCGCCCACGTGGGATTACCATCATAACTAGTAGTATTCCCCTCCCAGGGCACGTACAATCACATATCGTGTCCCACTCGGAATTGAAAATCCTCCGAGGCTACAAGACTACGCAAGATCGCGCTA
>oligos_4_TAGTCCGCGCTCGAATTCCGAGGCC_TACAAGACTACGCAAGATCGCGCTA_690
TAGTCCGCGCTCGAATTCCGAGGCCGAGCCCGCTACCAGCGCTAGTTAGTAGTACTAGAGGGCATTGGGAGTCATCTTCGTGAACGGGCACCCGATCAGCGGTGGAGCTGTTCCCACGGGAAATAACTTCCTATAGGGTATCTACAAGACTACGCAAGATCGCGCTA
>oligos_4_TAGTCCGCGCTCGAATTCCGAGGCC_TACAAGACTACGCAAGATCGCGCTA_691
TAGTCCGCGCTCGAATTCCGAGGCCCTTGGCTTGAACGGCAGCTTATAGCTATTTTCTCCATCGTGAGAGCGACCATTCGTTCCGAGCGTAGAGGATGGGCGGCTCTCCAACTAGCGAAAATAGACCGAGACGCAGCGGCAGTACAAGACTACGCAAGATCGCGCTA
>oligos_4_TAGTCCGCGCTCGAATTCCGAGGCC_TACAAGACTACGCAAGATCGCGCTA_692
TAGTCCGCGCTCGAATTCCGAGGCCCATAACATATCAGAGCGCGTCGCCCGCACCGGGGAAACTTCCCGGGCGAACTATTGACGAGAGTAGACCAAGTGCAACAGTCCTTTAGCTTAAACACCTGCGTGGTAGGCGATTTACTACAAGACTACGCAAGATCGCGCTA
>oligos_4_TAGTCCGCGCTCGAATTCCGAGGCC_TACAAGACTACGCAAGATCGCGCTA_693
TAGTCCGCGCTCGAATTCCGAGGCCGGATAACTTTCCACAGGTTGCATTGTGACCCGAACGAAGCATGTGAGATCCAGTTTACTTAATAATGACTGGCGACTGCCAGCGGGCTGAAAAACCTGCCGTATGGCACAGGGGTCGTACAAGACTACGCAAGATCGCGCTA
>oligos_4_TAGTCCGCGCTCGAATTCCGAGGCC_TACAAGACTACGCAAGATCGCGCTA_694
TAGTCCGCGCTCGAATTCCGAGGCCCCCATAATAAAGCTGAGGGAAAATTCTACGGGGTTTTTTTCGATAATCATTATTCTCAGACTTCATGAATTAATGTGCCCAAAGCATATGGAGTAAGTTGCTCTGAGTTGCTCTGGCTACAAGACTACGCAAGATCGCGCTA
>oligos_4_TAGTCCGCGCTCGAATTCCGAGGCC_TACAAGACTACGCAAGATCGCGCTA_695
TAGTCCGCGCTCGAATTCCGAGGCCGCTTCTCAAGACGTGCTTATATTATTGAGAAGATTTGAGTGGTACCAACAATGCTAGTTGTCTGGATTAAGGACTAACACCTCCGCACATGCTTTGAATAGGATTCAGGTAAGAACGTACAAGACTACGCAAGATCGCGCTA
>oligos_4_TAGTCCGCGCTCGAATTCCGAGGCC_TACAAGACTACGCAAGATCGCGCTA_696
TAGTCCGCGCTCGAATTCCGAGGCCCGGGTACAATAATTCTCTCACGCAATACCGCAATATGCCACATGCGGGGAATATGGGGCTTCTGCTGCCCTTGCGTACAGTAACTAGGAGACAGGTATAGACCAAGTGGAAGCCCAGTACAAGACTACGCAAGATCGCGCTA
>oligos_4_TAGTCCGCGCTCGAATTCCGAGGCC_TACAAGACTACGCAAGATCGCGCTA_697
TAGTCCGCGCTCGAATTCCGAGGCCGAGCGGACCCCAACTCAATACACACAGTAATACTTTCGCCAGAACGGTGACCACAAAGTTATAAATCGACGGCGCAATACTCGCGCCTGGGCAAATAAAGGAAAAACAACTGTTTACTACAAGACTACGCAAGATCGCGCTA
>oligos_4_TAGTCCGCGCTCGAATTCCGAGGCC_TACAAGACTACGCAAGATCGCGCTA_698
TAGTCCGCGCTCGAATTCCGAGGCCCTTGCGCCGCTTTGGAATGAGCTATCTCAAGGTCCGTTCATAGATGGTCGTATCTACGGGGTTGATACTGACGATCGGGAATCACGATGGTTACGTGCTCGGGCAGAATGGCAGACGTACAAGACTACGCAAGATCGCGCTA
>oligos_4_TAGTCCGCGCTCGAATTCCGAGGCC_TACAAGACTACGCAAGATCGCGCTA_699
TAGTCCGCGCTCGAATTCCGAGGCCCAAAGGCTTAAGCTTTCACTCAAATCAACAAGAGGCGCAAAGTGCGGCAAATCGAACCTGGAGTAACCAGCACGAATTGTATTCCCAACCAGCAACCAGGACAGAGGCACGCAATCGTACAAGACTACGCAAGATCGCGCTA
>oligos_4_TAGTCCGCGCTCGAATTCCGAGGCC_TACAAGACTACGCAAGATCGCGCTA_700
TAGTCCGCGCTCGAATTCCGAGGCCGGATTGCTCTTTGGGTTGGATACATCCGCGGTGCTGACACTCTTGTGTGTCTCTCAATCCGGCAGCTATGTACATTCATACCTCTTTAGGATGACGATTTACAATGTTGACGGTAACTACAAGACTACGCAAGATCGCGCTA
>oligos_4_TAGTCCGCGCTCGAATTCCGAGGCC_TACAAGACTACGCAAGATCGCGCTA_701
TAGTCCGCGCTCGAATTCCGAGGCCCCCAATGTCCGTTCACTTACGCCGACGGGGACATGTATACCTTAAGCCGGTGTAGACGCCCACCTCGTCCGCTGTGTAGCGGCATTTTGCGAACCACACTCGAACCGACTTCCAAACTACAAGACTACGCAAGATCGCGCTA
>oligos_4_TAGTCCGCGCTCGAATTCCGAGGCC_TACAAGACTACGCAAGATCGCGCTA_702
TAGTCCGCGCTCGAATTCCGAGGCCGCTACCACTAGCCGCTTATCCCGGGAATACGCCTCACGGGGTTACAGTGGGCCGATAAGGATCTTAAGCGACCATGCTGGAACGAACTGGCTGCTTAGACTTTACCTTCTCCAACGCTACAAGACTACGCAAGATCGCGCTA
>oligos_4_TAGTCCGCGCTCGAATTCCGAGGCC_TACAAGACTACGCAAGATCGCGCTA_703
TAGTCCGCGCTCGAATTCCGAGGCCCGGGATTAGGTCGCCTAACTTCCGCTCACAAGCATATAAACCCGTTAGCATTCTAGTTCTTTCAATGCACCTAGACAGGCAGGTGGTACTTGAGGGGACGGTGCTGGGGGCCGGCTGTACAAGACTACGCAAGATCGCGCTA
>oligos_4_TAGTCCGCGCTCGAATTCCGAGGCC_TACAAGACTACGCAAGATCGCGCTA_704
TAGTCCGCGCTCGAATTCCGAGGCCGAGAAACGAAGTAACTGTCCAAGATACTAATAAATTCCGGTGCCGGCGAATCTTCCGGTTCTAGTGCAGGGACTTCCACTAGCCAATTTGACATCAGTAGCATGCGAACGACCGCGCTACAAGACTACGCAAGATCGCGCTA
>oligos_4_TAGTCCGCGCTCGAATTCCGAGGCC_TACAAGACTACGCAAGATCGCGCTA_705
TAGTCCGCGCTCGAATTCCGAGGCCGTCGACGGTCCTGTGCACGTATTTCTAATTAGATCTTATACATGTCAAACCCTGGGAATAATAACTGATTCAACGGTGTGTTATCGAGAAGTTCATTAGCGAATTAATGGAAGGTTCTACAAGACTACGCAAGATCGCGCTA
>oligos_4_TAGTCCGCGCTCGAATTCCGAGGCC_TACAAGACTACGCAAGATCGCGCTA_706
TAGTCCGCGCTCGAATTCCGAGGCCCAAACCTCAAAATACGAACCGCCTTCAAACGGTCCACTGCCTGTGGCATAAGGGAGTCTTGCGAGTTCAGAAACCTCGTAACACCGTTAGTCATTAGAGTTATCGGGTGAGGACGTGTACAAGACTACGCAAGATCGCGCTA
>oligos_4_TAGTCCGCGCTCGAATTCCGAGGCC_TACAAGACTACGCAAGATCGCGCTA_707
TAGTCCGCGCTCGAATTCCGAGGCCGGAGCATCATTAGTGGGAGTTATTCGTTCACCATCCAGCCGAGGATTATGATTTTGGAGCTGCAAAATTTCATATCGATCGTTCCTGACTATCCTATCGGTCATCCAGATGTTATACTACAAGACTACGCAAGATCGCGCTA
>oligos_4_TAGTCCGCGCTCGAATTCCGAGGCC_TACAAGACTACGCAAGATCGCGCTA_708
TAGTCCGCGCTCGAATTCCGAGGCCCCCAAAGGAGTTTGATCCTACGTTCATGTTGTAGAACCTAGACTGACGTCTCGAAACGTGGCCTCGAGGTCGTATTATGCCTGAAGTCCCCTCGGAAAGTCAATCATTATCGATCTGTACAAGACTACGCAAGATCGCGCTA
>oligos_4_TAGTCCGCGCTCGAATTCCGAGGCC_TACAAGACTACGCAAGATCGCGCTA_709
TAGTCCGCGCTCGAATTCCGAGGCCGCTAGGGCCCCATTATGTTGACTATGAAGACTGAATGGGTGAGCTGCTGAGTCTGATGCAAATCGGCTCTTTCATTGCGGAGTAGACTGAGGGATAGCTCCATAGTGGAAGCAGAACTACAAGACTACGCAAGATCGCGCTA
>oligos_4_TAGTCCGCGCTCGAATTCCGAGGCC_TACAAGACTACGCAAGATCGCGCTA_710
TAGTCCGCGCTCGAATTCCGAGGCCCGGTGCCACTGACCGTGCTCGAAATCTGAAACTCGGAGGGAGTCTGGAGCGACTGCGTTTCCCAAGATAAAGGGGTTCTTATAAGCGATTAAGATATCCGGGAAGACCGAGTCGCTGTACAAGACTACGCAAGATCGCGCTA
>oligos_4_TAGTCCGCGCTCGAATTCCGAGGCC_TACAAGACTACGCAAGATCGCGCTA_711
TAGTCCGCGCTCGAATTCCGAGGCCGAGATTTGCAGTAACAAGATTAACTTCCCCGGAGGCTGGCGGCGTACGGCCCTTCAATCGGTCGGGGATTATCATAAAATATCGCAAGATGGGTTTGCGAGTTATTTGCCGGGAAACTACAAGACTACGCAAGATCGCGCTA
>oligos_4_TAGTCCGCGCTCGAATTCCGAGGCC_TACAAGACTACGCAAGATCGCGCTA_712
TAGTCCGCGCTCGAATTCCGAGGCCGTCGTGTTGTCCGACGCCGCCCAAGAGCTTGCACTAAGTTGGATGCCCAGTTAGTGGTAAGCTTCAGGTAGAAGTACGGTGCACCCATTAGCTAACTATACGACTTGAGTGGAACAGTACAAGACTACGCAAGATCGCGCTA
>oligos_4_TAGTCCGCGCTCGAATTCCGAGGCC_TACAAGACTACGCAAGATCGCGCTA_713
TAGTCCGCGCTCGAATTCCGAGGCCCAACTTCTGACATTATTTAAACAAATCAAGTTGTACTACCGACCTCGTCGCCAGAACAAACAATTGAACATACCTCCTCCCTATCACGCTGTAGTACGAATAGGTTTAGATTAGAACTACAAGACTACGCAAGATCGCGCTA
>oligos_4_TAGTCCGCGCTCGAATTCCGAGGCC_TACAAGACTACGCAAGATCGCGCTA_714
TAGTCCGCGCTCGAATTCCGAGGCCGGAGGTCTTATACGTGCAGTGTATTTCGAGGTGTGCAATTAAGAGCAATTTAGTATATAGACCACTACTGGGCACTCCAAGGTAGCACAATGTCATGTGGGAGCCATGGCTTACGTGTACAAGACTACGCAAGATCGCGCTA
>oligos_4_TAGTCCGCGCTCGAATTCCGAGGCC_TACAAGACTACGCAAGATCGCGCTA_715
TAGTCCGCGCTCGAATTCCGAGGCCCCCTAGTCCCATGAAGGGCTGATTAGGGAATGGCAAGCTAAAATCACTAGTTTGGCCTGGCCGCGATGTAATCAGACAGCGCGCGCTTATTGGGACCGGGAAGGAGCGCTTTATCGCTACAAGACTACGCAAGATCGCGCTA
>oligos_4_TAGTCCGCGCTCGAATTCCGAGGCC_TACAAGACTACGCAAGATCGCGCTA_716
TAGTCCGCGCTCGAATTCCGAGGCCGCTCACGTAAATTATATAGTGCTATTGCACTGAAAGTCTAGAGGTTTCGCTCGGTACCATATGGGTCGGGCGAACTCCTAGTGTGCCGTTCTGGCGAGGAACGTTAGCCGCACAACGTACAAGACTACGCAAGATCGCGCTA
>oligos_4_TAGTCCGCGCTCGAATTCCGAGGCC_TACAAGACTACGCAAGATCGCGCTA_717
TAGTCCGCGCTCGAATTCCGAGGCCCGGTCGTAACATCGGTGTTTCATCGAGCTGTCGATTGCCGATTATTGGTATCTAGCCATGTACACGGAGTGTGCACTTACATCCTAGGTTCGGTTACGCCTCACATTGGGCCAGACGTACAAGACTACGCAAGATCGCGCTA
>oligos_4_TAGTCCGCGCTCGAATTCCGAGGCC_TACAAGACTACGCAAGATCGCGCTA_718
TAGTCCGCGCTCGAATTCCGAGGCCGACACAGATACCGGTCTCTAACTCAGGGCATCAGTTGAAAGATATAGTTTGAGCAGCAATCCCATTTCCACTATTAGTCTTAATTCCCCTCTGTAGTTAAGGTAACAGTAGTTCGGCTACAAGACTACGCAAGATCGCGCTA
>oligos_4_TAGTCCGCGCTCGAATTCCGAGGCC_TACAAGACTACGCAAGATCGCGCTA_719
TAGTCCGCGCTCGAATTCCGAGGCCGTCTCACCTGTCCCTTTCTGGTCGTCAGCCTACCGAAGGTGCGCGACGCGGCCCACGGGGCGTAGGTGAAACGCAGCATTGAGCTTGGAACGACCATTGAACGGAGGAAGGCAGACGTACAAGACTACGCAAGATCGCGCTA
>oligos_4_TAGTCCGCGCTCGAATTCCGAGGCC_TACAAGACTACGCAAGATCGCGCTA_720
TAGTCCGCGCTCGAATTCCGAGGCCCAACAAAGATCAATTTTCAGACCGCTTTACCGGCCTATTAAACTGAAAAGTTGCGTCCCTAGGATGCATATCGCCGGGCAGACCTATGCCGGTGAAATCTTACGACTCTTGACAGGCTACAAGACTACGCAAGATCGCGCTA
>oligos_4_TAGTCCGCGCTCGAATTCCGAGGCC_TACAAGACTACGCAAGATCGCGCTA_721
TAGTCCGCGCTCGAATTCCGAGGCCGGACGCAACCTGCGAAACACTGTACTGGGTTAAATAGCTAGAAGTCATTCTTGTCCTATCCGTGCACCCTCTCTTTTTCATCTTCTCAATCTGGCATCCTACCACGAAGCCGGCTCGTACAAGACTACGCAAGATCGCGCTA
>oligos_4_TAGTCCGCGCTCGAATTCCGAGGCC_TACAAGACTACGCAAGATCGCGCTA_722
TAGTCCGCGCTCGAATTCCGAGGCCCCCTTCCTGCTCGGGACCAATCTAAGCGGGGGTTCCGGGTCCGAACCTGTGGGCGAAGCACTCGCGCCTATAGAGAAAAACTTATTCCAGCCAAGGTAGACTAGTCTCTAAGTGGGCTACAAGACTACGCAAGATCGCGCTA
>oligos_4_TAGTCCGCGCTCGAATTCCGAGGCC_TACAAGACTACGCAAGATCGCGCTA_723
TAGTCCGCGCTCGAATTCCGAGGCCGCTCTGATGAGGTACTTTTCCTCAATTGGTAAAGCTGTTGCGGTTTGGTGCGTGATATAACGCTGTAGGTGACACAGGACCTGATAGAAGTGTTATGTTGTAGCCAACATAAGGCGCTACAAGACTACGCAAGATCGCGCTA
>oligos_4_TAGTCCGCGCTCGAATTCCGAGGCC_TACAAGACTACGCAAGATCGCGCTA_724
TAGTCCGCGCTCGAATTCCGAGGCCCTAGTACTGTTGATCGAGGGCTAGTTCGTCCAGAAGATTTAGTACAGCATATTATTCCTGACGTGATGCCCCAACAAAGAATCCCCTATAAAGACCGTGTCCTCTAGCCCCGACGTGTACAAGACTACGCAAGATCGCGCTA
>oligos_4_TAGTCCGCGCTCGAATTCCGAGGCC_TACAAGACTACGCAAGATCGCGCTA_725
TAGTCCGCGCTCGAATTCCGAGGCCGACAGTAAGGATCGATTCCTGTGGTAATTCCACGCATGATTTCCCCCATGAGGTTAGTTTTCTTTGATTGTGCGTTGGGGAGGAGGTGCAACCACGATTACGTGGTTTATTAAGAGGTACAAGACTACGCAAGATCGCGCTA
>oligos_4_TAGTCCGCGCTCGAATTCCGAGGCC_TACAAGACTACGCAAGATCGCGCTA_726
TAGTCCGCGCTCGAATTCCGAGGCCGTCTGTTTTATAGTTTGTCAACTTAGTGACTGCAGAGGTTACAGTGCGGTATTCAAGCCGGTTGCCCAACTTTTCTCACTCATAGACAGGCGAGTTATCTACTCTCTTGCCCAGAGGTACAAGACTACGCAAGATCGCGCTA
>oligos_4_TAGTCCGCGCTCGAATTCCGAGGCC_TACAAGACTACGCAAGATCGCGCTA_727
TAGTCCGCGCTCGAATTCCGAGGCCCAAGAGCCCTGTGTTATGATCAGCTCAAGCGCATTCCCAAGTACTGAATGAAAGACCCACAGTTCGTAACGTCTGACTAAAAATCTGTGTAGAGTGCGCGGTGATGGACGGACTAACTACAAGACTACGCAAGATCGCGCTA
>oligos_4_TAGTCCGCGCTCGAATTCCGAGGCC_TACAAGACTACGCAAGATCGCGCTA_728
TAGTCCGCGCTCGAATTCCGAGGCCGGACCGCCAATAGATCGATGATTTTCACTGGCTGAGTCTTCATGTTAACATAAGGTGAATTGGGGTGGCACAAACTGCATCCGGTTTAACGAGCCTAGCTACCACGTGCGGCGAAACTACAAGACTACGCAAGATCGCGCTA
>oligos_4_TAGTCCGCGCTCGAATTCCGAGGCC_TACAAGACTACGCAAGATCGCGCTA_729
TAGTCCGCGCTCGAATTCCGAGGCCCCCGCTTCAGGAAACAACCCTCCCATAAATCCCTAATAGGTAATATTCTGCTGGGATTCCCCAGTTATGTGTGGGTTAAAGAAATCGCATAGTCACTTTAACTCCATATCGACCTGGTACAAGACTACGCAAGATCGCGCTA
>oligos_4_TAGTCCGCGCTCGAATTCCGAGGCC_TACAAGACTACGCAAGATCGCGCTA_730
TAGTCCGCGCTCGAATTCCGAGGCCGCACCCCCAACCTCAGGATGCAAGCGAATTGCAGGGAATAGCGCCCGGTCGGTGGGGAGATCAGCCCCACATCTTGACCTGAATCGTTCCTTGAAGATTACAAATGCGGTGCGAAGGTACAAGACTACGCAAGATCGCGCTA
>oligos_4_TAGTCCGCGCTCGAATTCCGAGGCC_TACAAGACTACGCAAGATCGCGCTA_731
TAGTCCGCGCTCGAATTCCGAGGCCCTAGATTTAGTATTGTATGGATGCGGAGGGGCACGTTTGACTAGACTAGGGTGGAGCAGCCGGGGCCCTCTTGCGTCAGGGTGTTCTCCGGAGCCTTTATCAGGCAAAGAATGGTCGTACAAGACTACGCAAGATCGCGCTA
>oligos_4_TAGTCCGCGCTCGAATTCCGAGGCC_TACAAGACTACGCAAGATCGCGCTA_732
TAGTCCGCGCTCGAATTCCGAGGCCGACCAAAGTGAATATTGGGCGGTCAGATACCACGCTAACCATATAGCCGACGCTGGATCCACGCTCATGAGCGCCGGAGCAGCCTCCCCGTACAAAGACCTGGAGCTGCAGACCTCGTACAAGACTACGCAAGATCGCGCTA
>oligos_4_TAGTCCGCGCTCGAATTCCGAGGCC_TACAAGACTACGCAAGATCGCGCTA_733
TAGTCCGCGCTCGAATTCCGAGGCCGTCAGCGACTGGAGTATAATGGATAGGGCGGGTGTCAACGTTGGCCGGCCTATTACCTCCAACTAATGACTTTTAGATCCAATGCAGGTTTATAAATGCATCTCCGTAATTCCAAGGTACAAGACTACGCAAGATCGCGCTA
>oligos_4_TAGTCCGCGCTCGAATTCCGAGGCC_TACAAGACTACGCAAGATCGCGCTA_734
TAGTCCGCGCTCGAATTCCGAGGCCCAAGTCTTCATAGAGCTATAGCCCACCACTTTGTGGGCGAAAAAAATACGGATATTCCACAAATTACGTAAGGGAAGTCCGAGGTGGGAAGTTGCAGCACGAGTCAGACGAGCGCCCTACAAGACTACGCAAGATCGCGCTA
>oligos_4_TAGTCCGCGCTCGAATTCCGAGGCC_TACAAGACTACGCAAGATCGCGCTA_735
TAGTCCGCGCTCGAATTCCGAGGCCGGAATATTCAATTTCTATTCGCAGCTGTTCAAGGGTGTGCCCCGCTCTTTTCAGCGCTCTACTTATCCAGACATTCGACGTTCCGGAGCGCTGTACGTACGGGTCGGGCTTGCGCGCTACAAGACTACGCAAGATCGCGCTA
>oligos_4_TAGTCCGCGCTCGAATTCCGAGGCC_TACAAGACTACGCAAGATCGCGCTA_736
TAGTCCGCGCTCGAATTCCGAGGCCCCCGGAGACGACTCGCTAAGTGCGGGAACAAGCCTAGACGACCAAAGAAATAGGCCGTACGTTTTATCAATGACACAAGCATGGTCATTCTTCCGTAAGTGGTTGGTATGACCTGTGTACAAGACTACGCAAGATCGCGCTA
>oligos_4_TAGTCCGCGCTCGAATTCCGAGGCC_TACAAGACTACGCAAGATCGCGCTA_737
TAGTCCGCGCTCGAATTCCGAGGCCGCACGGTCGTTAACTTAGCAATTTAGTTCCACCTCGCAGACGGTATCGTTGCTAATGAGTCTCCTGGTCCAATAGCATTACACGTAGGTGCCGGGGACGCAGTACTTAGGCATCGAGTACAAGACTACGCAAGATCGCGCTA
>oligos_4_TAGTCCGCGCTCGAATTCCGAGGCC_TACAAGACTACGCAAGATCGCGCTA_738
TAGTCCGCGCTCGAATTCCGAGGCCCTATGCCTTTGCAGTTCAAAGCTTGCTAGGGGCGTTCCGGTTTGGCATTAACCCCGGGCCGTTCCTTCAGCTAATAGCTCGAGGGGTAATCACAGCGTTGAGACGAGAAATTATCAGTACAAGACTACGCAAGATCGCGCTA
>oligos_4_TAGTCCGCGCTCGAATTCCGAGGCC_TACAAGACTACGCAAGATCGCGCTA_739
TAGTCCGCGCTCGAATTCCGAGGCCGACCTTGGGGTCTTCAGATAGCCCGTCTTTCGCAATCAACTCTAGCGGCCAGACGGGTCCTGTCGTTGGTAACACGATTCTGACACGTTGCACGGCCGGACCTGCGGCACGGAGAGGTACAAGACTACGCAAGATCGCGCTA
>oligos_4_TAGTCCGCGCTCGAATTCCGAGGCC_TACAAGACTACGCAAGATCGCGCTA_740
TAGTCCGCGCTCGAATTCCGAGGCCGTCAGGGCTTGGAGACAGTGGTTAGTTGCGGATACCCCATAATTATAAACGTTAAGTATGACGGTCTAACTGTGCATCAAGCACAGCATATGGCCCGCACCCATGCCTGACATTTACTACAAGACTACGCAAGATCGCGCTA
>oligos_4_TAGTCCGCGCTCGAATTCCGAGGCC_TACAAGACTACGCAAGATCGCGCTA_741
TAGTCCGCGCTCGAATTCCGAGGCCCAATCTCCAATCACGTGGCCGTGGACGCGGTCCTTCCTTGCCGTCATTCTCACATAGTACCCAAATTAGAGGAGTCGTACCTAGCTCCAACAGGTAGCTTACCTCTTGGTGTCCCAGTACAAGACTACGCAAGATCGCGCTA
>oligos_4_TAGTCCGCGCTCGAATTCCGAGGCC_TACAAGACTACGCAAGATCGCGCTA_742
TAGTCCGCGCTCGAATTCCGAGGCCGGAAATCCGGCAGTATATTCGTGTGGTCCTGACACTCGTATGCTCGACCATCGCACATGGGTCGGCGTCAAGTTGGACAAACCAAAATGCGGCGCCATTCTCACTTAGCTACTCAGGTACAAGACTACGCAAGATCGCGCTA
>oligos_4_TAGTCCGCGCTCGAATTCCGAGGCC_TACAAGACTACGCAAGATCGCGCTA_743
TAGTCCGCGCTCGAATTCCGAGGCCCGCTTATGTGTAATCGTCGCTACAGTCATGACTCCTGCACGCTAACCAGATGCCTCCGTGGATGTTTATTGTCCTTCTATGAGTATGGGTATTTGCCCCGGGGCAGACTCAAGGTCGTACAAGACTACGCAAGATCGCGCTA
>oligos_4_TAGTCCGCGCTCGAATTCCGAGGCC_TACAAGACTACGCAAGATCGCGCTA_744
TAGTCCGCGCTCGAATTCCGAGGCCGCAAAAGGTTCCTGTCAAAATAATACTTTGCAGGAACGCTTTTTAGTTTATGGGCTTTGCATGCTCTTTTTATATAAACTTGGAGTCGGTCTCGTTAGCAACTCCCATCTAGCCTGGTACAAGACTACGCAAGATCGCGCTA
>oligos_4_TAGTCCGCGCTCGAATTCCGAGGCC_TACAAGACTACGCAAGATCGCGCTA_745
TAGTCCGCGCTCGAATTCCGAGGCCCTATCGTTGCTGGCGGTAGGTTCCGATCGGACAGATCGCCGCGCACTAGTGCAGATCCCCCATACGTGCAAGCTAAGCTACACAGTTCGGTCGCGTTGGGACCTCCAGTCATGAGAGTACAAGACTACGCAAGATCGCGCTA
>oligos_4_TAGTCCGCGCTCGAATTCCGAGGCC_TACAAGACTACGCAAGATCGCGCTA_746
TAGTCCGCGCTCGAATTCCGAGGCCGACGTCTTGTAGTTCGGAATGCGGTTAAGAGCGCGGTAGTGTTCAAGCTTAGGGAAATGAGAACTTCTTCCATGCAGTGTACAGAATTCTGAACCCTGGGGGACGTGGAAAGCGTTCTACAAGACTACGCAAGATCGCGCTA
>oligos_4_TAGTCCGCGCTCGAATTCCGAGGCC_TACAAGACTACGCAAGATCGCGCTA_747
TAGTCCGCGCTCGAATTCCGAGGCCGTCACCACCTATATTAAAGTGACATTTGCTAATTGAACATACTCATCACGCTACGATTGCGGGTATTTCAATTGTCGCAAGTCCCACGACGATCCTCAGCCATCCGGTCTCGACGGCTACAAGACTACGCAAGATCGCGCTA
>oligos_4_TAGTCCGCGCTCGAATTCCGAGGCC_TACAAGACTACGCAAGATCGCGCTA_748
TAGTCCGCGCTCGAATTCCGAGGCCCAATGCCCCTTGCAGGAGGGACGCGATAACCGTCTTTGCGCTGATATCACGACCTTATGTTATTTTGGGGTATATACGGGTCTCCAGCGCTGATCATCACACACTAGCGTAGTCGAGTACAAGACTACGCAAGATCGCGCTA
>oligos_4_TAGTCCGCGCTCGAATTCCGAGGCC_TACAAGACTACGCAAGATCGCGCTA_749
TAGTCCGCGCTCGAATTCCGAGGCCGGTAGAACCGACGGGGTCCGATCTTTCCTGATCAGGAAGTGCTTGAAGCGTCAGTGGTGTCTCTCAGAAGATTCCAAGCTTCTGTTCTCGGTGGTCTCTATAAGAGACTACTCCTCGTACAAGACTACGCAAGATCGCGCTA
>oligos_4_TAGTCCGCGCTCGAATTCCGAGGCC_TACAAGACTACGCAAGATCGCGCTA_750
TAGTCCGCGCTCGAATTCCGAGGCCCGCTATCATAAATGTAGATTTTATAACTCTCCTCCCTTGAATGTTTTCTCTCGGTTAATACATGCGTACTGATATCTGTCCTGGACCTCGGTTCTCAAATACCCAAAAAAAAACAACTACAAGACTACGCAAGATCGCGCTA
>oligos_4_TAGTCCGCGCTCGAATTCCGAGGCC_TACAAGACTACGCAAGATCGCGCTA_751
TAGTCCGCGCTCGAATTCCGAGGCCGCAATTAGGTGGCGCTGACGCTGCAGCACCCGCTTGGTGGAAAGCAGATGTCCGAGTGCTCATGGAAAACCTGTCGTATCAGATACACTTTGATTGTTAGACCTAGCGGACTCAAACTACAAGACTACGCAAGATCGCGCTA
>oligos_4_TAGTCCGCGCTCGAATTCCGAGGCC_TACAAGACTACGCAAGATCGCGCTA_752
TAGTCCGCGCTCGAATTCCGAGGCCCTAACACCTTTTGACATTGCATTATAGCGCCTGAGGATCACATGGCGGCAGCTTGGCTGTCTCTCATATCCGATTCAGGCTCAGGTGATAATGGCTTCTCACCTTGTCTCGGATCTGTACAAGACTACGCAAGATCGCGCTA
>oligos_4_TAGTCCGCGCTCGAATTCCGAGGCC_TACAAGACTACGCAAGATCGCGCTA_753
TAGTCCGCGCTCGAATTCCGAGGCCGACGAGCTTCCATCGGGATCTATATTTGCATTAAGCCACGTTCTACAGGTTTGACCCGCCCCCGCGTGCTAATGTCGGTAGCGCGTTGACGGGGCTAAGGATAGGGTCACACTACAGTACAAGACTACGCAAGATCGCGCTA
>oligos_4_TAGTCCGCGCTCGAATTCCGAGGCC_TACAAGACTACGCAAGATCGCGCTA_754
TAGTCCGCGCTCGAATTCCGAGGCCGTCCTTGCCCAAGTCTCCTAAACACGCTCTTGCCGTGCAGTTAGGTGCCTTAGACCATCGGAAACCATGCGCTTGATGAGAAGGGGCGCAAATTATCAAGCTAGATCAGTGTCTACGTACAAGACTACGCAAGATCGCGCTA
>oligos_4_TAGTCCGCGCTCGAATTCCGAGGCC_TACAAGACTACGCAAGATCGCGCTA_755
TAGTCCGCGCTCGAATTCCGAGGCCCCGGAATGAATGGCTATAATTGCCTTCTTATGCGACCTCAAACCATTGTTAATAGCGTCGGCCGATTATAGTGGCAGACAAAATGCTACTGGATACCCTCTGAATAAGTCGCATCTGTACAAGACTACGCAAGATCGCGCTA
>oligos_4_TAGTCCGCGCTCGAATTCCGAGGCC_TACAAGACTACGCAAGATCGCGCTA_756
TAGTCCGCGCTCGAATTCCGAGGCCGGTACAGCAGACGGTCAGTCAAAGGTCCCTCTTAAAAGGAAAACCAAATATCGTGTTACAGGTGATGGTTTAGATGCAAACGCAGTGTCAACATAATTGGGAGACCCAGGCGGCCAGTACAAGACTACGCAAGATCGCGCTA
>oligos_4_TAGTCCGCGCTCGAATTCCGAGGCC_TACAAGACTACGCAAGATCGCGCTA_757
TAGTCCGCGCTCGAATTCCGAGGCCCGCGGCTGGATAGCCTGAATCACAAAGCACAACACCCCATATTGGTTGTTCTCCCTAACCATTCAGCTACCAGTGGGGGTGATGTTAACAAACTCATTTCAGGCTTCCCTGACTGTGTACAAGACTACGCAAGATCGCGCTA
>oligos_4_TAGTCCGCGCTCGAATTCCGAGGCC_TACAAGACTACGCAAGATCGCGCTA_758
TAGTCCGCGCTCGAATTCCGAGGCCGCATTCCTGGCCGGTCAATCGGAACGAGATTGCGTTCAGATTTTTGGGTATCCCGATAATCCGATTCGCTCCACAGATAGAGATCACATGCCGAAAAGAGTACTTTAGGATGTACGCTACAAGACTACGCAAGATCGCGCTA
>oligos_4_TAGTCCGCGCTCGAATTCCGAGGCC_TACAAGACTACGCAAGATCGCGCTA_759
TAGTCCGCGCTCGAATTCCGAGGCCCTAAGTTCCACAAATCGGTATCATGGTCACAGAGAGTGACCATCCGAGTCACAGTCCGATAACAGGCGCCCTTGGTCATAAATGGACTATGATGAGCTCGTCGACAATAGATGTAGGTACAAGACTACGCAAGATCGCGCTA
>oligos_4_TAGTCCGCGCTCGAATTCCGAGGCC_TACAAGACTACGCAAGATCGCGCTA_760
TAGTCCGCGCTCGAATTCCGAGGCCGACTGAAACCCTAGTAGTTCGGTGGGCACAGCGACAGATGTGCCGAGACAACCCTATACTATAGTGCTCCGTAAGAGGCAAAGATGACATATTCTCGGTTTGCGTATGATTTAGACGTACAAGACTACGCAAGATCGCGCTA
>oligos_4_TAGTCCGCGCTCGAATTCCGAGGCC_TACAAGACTACGCAAGATCGCGCTA_761
TAGTCCGCGCTCGAATTCCGAGGCCGTCCAAACAAGCACAGCACATAATACTTTTGCATTTTATACAGCGGCAGCGACGCCTGCGTAGAGAGGTTTACGTTAAAGACGTCTACCCTTGACTCAAAGATAACCTTGGCAGGAGTACAAGACTACGCAAGATCGCGCTA
>oligos_4_TAGTCCGCGCTCGAATTCCGAGGCC_TACAAGACTACGCAAGATCGCGCTA_762
TAGTCCGCGCTCGAATTCCGAGGCCCCGGTTCAACTGTATTCCAAGTTTCTCCCATTCTTGTCTTATACCTACGACACCACGGACCTAAATGTTTTTGTCACCCCTATTCTAGCGCTACGCCACAATCCGGGGCACTTCGCCTACAAGACTACGCAAGATCGCGCTA
>oligos_4_TAGTCCGCGCTCGAATTCCGAGGCC_TACAAGACTACGCAAGATCGCGCTA_763
TAGTCCGCGCTCGAATTCCGAGGCCGGTCTGATCTGCGGCGCGGGCTAGTCAGCTGAATCTTCCAACTGTGCCTCAACCCAGGACGCGTTGACTTCGCTACTGCCAAGACCTCGGAACATCGCATGCACTTCGAACTTTCTGTACAAGACTACGCAAGATCGCGCTA
>oligos_4_TAGTCCGCGCTCGAATTCCGAGGCC_TACAAGACTACGCAAGATCGCGCTA_764
TAGTCCGCGCTCGAATTCCGAGGCCCGCGCTTGTTAGTCGGAGATCTATGGATTGCAACCCCGTAGTCTGATCCTTTGCGTGCCGTGGACCAAAACTCTTAGCGAGTCGTCCCACAACACTCGTGGAACTTGCAGTAGGTTCTACAAGACTACGCAAGATCGCGCTA
>oligos_4_TAGTCCGCGCTCGAATTCCGAGGCC_TACAAGACTACGCAAGATCGCGCTA_765
TAGTCCGCGCTCGAATTCCGAGGCCGCATAGTTAGTCACGAAACACCTAAGACACAAATGCCAATAGAAGGCTAAGTTGGCCCCTCTGGCTGCTCTAGGCGGAGGTATACATACCGTTCCCTTATGTGGAAGAAAAGTATACTACAAGACTACGCAAGATCGCGCTA
>oligos_4_TAGTCCGCGCTCGAATTCCGAGGCC_TACAAGACTACGCAAGATCGCGCTA_766
TAGTCCGCGCTCGAATTCCGAGGCCCTACACCCCATAGGTTACATACGGTATTCTCCACATAGGGTAGAAGATAGCCATGCCTGTTACTCTAGTTTAGACTGTTGCACCCGTTGCAAATGTCCGCGGTGCAGGTAGATGATCTACAAGACTACGCAAGATCGCGCTA
>oligos_4_TAGTCCGCGCTCGAATTCCGAGGCC_TACAAGACTACGCAAGATCGCGCTA_767
TAGTCCGCGCTCGAATTCCGAGGCCGACTCTGAAAACACCTTTCGCTCAGCAAACTTTCGACTTCACACAATATGCAAGGCCCTTGGAATCTGTCGACTGTAGTGAATATCTTCAGCGTAACTGATGTTACTGGTTGTACGCTACAAGACTACGCAAGATCGCGCTA
>oligos_4_TAGTCCGCGCTCGAATTCCGAGGCC_TACAAGACTACGCAAGATCGCGCTA_768
TAGTCCGCGCTCGAATTCCGAGGCCGTGCGTGATTCTCCGATAAACCGATCCCGTACACGATTGTGCATGTTGCAGTCACCGAGCCGTTACGTAGCTTTAGGTTAGCCGGAGCCCTTGTGAGGAGTCGTTGTATGATAATGGTACAAGACTACGCAAGATCGCGCTA
>oligos_4_TAGTCCGCGCTCGAATTCCGAGGCC_TACAAGACTACGCAAGATCGCGCTA_769
TAGTCCGCGCTCGAATTCCGAGGCCCCGTCCTGCGTGAGCGCTGATACGTTGGCTCACTAACCGGCCGCTTGCAGTCCTATATCGTCAGAGTAGGCCGGGTGTGCTCCGGAGATTAGCTCCATCGCTTAGCATCATAAGGCCTACAAGACTACGCAAGATCGCGCTA
>oligos_4_TAGTCCGCGCTCGAATTCCGAGGCC_TACAAGACTACGCAAGATCGCGCTA_770
TAGTCCGCGCTCGAATTCCGAGGCCGGTCACGCCATTTAAAAAATTGCCAACGATCGCCCGAGGATTCAATCAAGTGTGGAAACGCGTTAATCTAGATTAACGTATCACCTCATCACTTGGCAGAATCAGGGTTCGTTATCGTACAAGACTACGCAAGATCGCGCTA
>oligos_4_TAGTCCGCGCTCGAATTCCGAGGCC_TACAAGACTACGCAAGATCGCGCTA_771
TAGTCCGCGCTCGAATTCCGAGGCCCGCCCCGCGAAACGACCAGCGCCTCTCCGGACACTGGTTTAGCTCGCCCGCAAACGGCCGCCCTGGAAAGACTGCGCATAACCACGGTGGACGCGAGAGCAATCGTAGGGCTTCGTGTACAAGACTACGCAAGATCGCGCTA
>oligos_4_TAGTCCGCGCTCGAATTCCGAGGCC_TACAAGACTACGCAAGATCGCGCTA_772
TAGTCCGCGCTCGAATTCCGAGGCCGCATACTGCGCCGGACATATTGGGTTTAAAAGAGAATTTCGCGTGCTCTCGATGCCACACGGCGATTGCAACTGGCGGCTGTGCTACCAGGCCTGGAACGTGGGCTCAGACGAGATCTACAAGACTACGCAAGATCGCGCTA
>oligos_4_TAGTCCGCGCTCGAATTCCGAGGCC_TACAAGACTACGCAAGATCGCGCTA_773
TAGTCCGCGCTCGAATTCCGAGGCCCTACTGTCATAGGTAAGCAGAGACTCTATAACAGGCGGGTAAATAGTGTATCACCAAAGCTTGTATCTAGCGGAACTTTGCTGTCGCAGCGTGGATATCCGACCAGCGAGATGAGAGTACAAGACTACGCAAGATCGCGCTA
>oligos_4_TAGTCCGCGCTCGAATTCCGAGGCC_TACAAGACTACGCAAGATCGCGCTA_774
TAGTCCGCGCTCGAATTCCGAGGCCCATTAACCAGGCATAAACCCAGGGGCTCTGTGTCGGGCGTGTCTAAGTTCAACTCGACATTATGAGGTAGGGGCTTGACACGTGTAAATAAATCGTATGACACATCGGTTATGTATCTACAAGACTACGCAAGATCGCGCTA
>oligos_4_TAGTCCGCGCTCGAATTCCGAGGCC_TACAAGACTACGCAAGATCGCGCTA_775
TAGTCCGCGCTCGAATTCCGAGGCCGTGCCAAAGAGGGAAGTCCGCCCGGAGCGTCTATGAGACAGTTGCACGTCCTCCGTGTGCAACAACCGACCTGGACTAACCCGCCGTACCGGATCCCCGAGCGGTATGCCTTACAGGTACAAGACTACGCAAGATCGCGCTA
>oligos_4_TAGTCCGCGCTCGAATTCCGAGGCC_TACAAGACTACGCAAGATCGCGCTA_776
TAGTCCGCGCTCGAATTCCGAGGCCCCGTGGGTAGCCGGGTACACGACGATGCGTATATGGGCGGAGCATGACACTGAAAGCCTTGGCTGTTTGAACAGAAGGATCAGTGTTCAATGCATTAATAATTTGTTCGGCATGACGTACAAGACTACGCAAGATCGCGCTA
>oligos_4_TAGTCCGCGCTCGAATTCCGAGGCC_TACAAGACTACGCAAGATCGCGCTA_777
TAGTCCGCGCTCGAATTCCGAGGCCGGTGATTGTCTGTAACATTGGATGCCTAACACATTACAGGCTCTAAAGGTGCGCTATCGTTATCAAGAATCCTTAACCACATGAAGTAATTACGGAGGACTCCCTCTTACGACGCTGTACAAGACTACGCAAGATCGCGCTA
>oligos_4_TAGTCCGCGCTCGAATTCCGAGGCC_TACAAGACTACGCAAGATCGCGCTA_778
TAGTCCGCGCTCGAATTCCGAGGCCCGCCGGATCATAACCGAGTACTGCCACCTTATAGGCACAGTTCATGGCGTAGCCATATGACGTTGGAGACGGTTAAGAGAATTAACTAGGGGCCGCACGAACCGCCCCCAAAGCCAGTACAAGACTACGCAAGATCGCGCTA
>oligos_4_TAGTCCGCGCTCGAATTCCGAGGCC_TACAAGACTACGCAAGATCGCGCTA_779
TAGTCCGCGCTCGAATTCCGAGGCCGCAGGTCATTCGAGTTAGATGAGATTTGGTACATGACCACCCAGTCATCGAAGCTTCTTTGCAGAGAGACTGAATGCAGCAGAGATCTAGTCGTTTTAACTAACTGTTGCTTAGAGGTACAAGACTACGCAAGATCGCGCTA
>oligos_4_TAGTCCGCGCTCGAATTCCGAGGCC_TACAAGACTACGCAAGATCGCGCTA_780
TAGTCCGCGCTCGAATTCCGAGGCCCTTCCAACACCACGGAGGGTAAAGACCGGTAGGAGATGCATATGACCTATTTTGTTTGGTTGTGATGTCATACTTGATGAGAATCGTGTGTACCCACCCGCCAAGTATTCTTGGTACTACAAGACTACGCAAGATCGCGCTA
>oligos_4_TAGTCCGCGCTCGAATTCCGAGGCC_TACAAGACTACGCAAGATCGCGCTA_781
TAGTCCGCGCTCGAATTCCGAGGCCCATTTTTCCCGGTGTTGGTGTGCGACGAGCCGGCCAGCCGTTGCGTGTACTGCGCTCTCGAACCCGGACGGCTAACTGCCCACTGGGAGCGGTGCACAGGGTCCGCTACATAGGCGCTACAAGACTACGCAAGATCGCGCTA
>oligos_4_TAGTCCGCGCTCGAATTCCGAGGCC_TACAAGACTACGCAAGATCGCGCTA_782
TAGTCCGCGCTCGAATTCCGAGGCCGTGATGGACCACCTCCATCATCAACCCTTGCTCTACGTCGGGCCTAGCGCTCAATATCCGCGTTGACCCAACTAGGGCTTAAGATGTGTCATAGTGGGGGAAATCCATGCGGGGTTCTACAAGACTACGCAAGATCGCGCTA
>oligos_4_TAGTCCGCGCTCGAATTCCGAGGCC_TACAAGACTACGCAAGATCGCGCTA_783
TAGTCCGCGCTCGAATTCCGAGGCCCCGAGATAGTGGGCATTCGGATTGAGCTCTGGTGTATCGATAGTACGCGTGCAAAGCCCAAGTTTACCGTCGCATGACGTGTATGTGCGGCGCATATTCGGACCAGCGGCACTGAACTACAAGACTACGCAAGATCGCGCTA
>oligos_4_TAGTCCGCGCTCGAATTCCGAGGCC_TACAAGACTACGCAAGATCGCGCTA_784
TAGTCCGCGCTCGAATTCCGAGGCCGGTGTAGTGAACACGACGATACTGCTGTTCCACCTAAAAAGTGCTCGTTACGTATCGTTATTTGCCGCGAGCTCCAATCACCTTAAAGTTCTCTTAGATTATTGTGACAAAAGGTACTACAAGACTACGCAAGATCGCGCTA
>oligos_4_TAGTCCGCGCTCGAATTCCGAGGCC_TACAAGACTACGCAAGATCGCGCTA_785
TAGTCCGCGCTCGAATTCCGAGGCCCGCAAAGCAGCCCCGTAACGCACGTAGTCGTTCGAAGGGACATCGTCTCCCACGTAGACCGGCTCCGGTGATGCTTCTTCGCGGACCCGGACGCACACAATATTGTCATTTGCTAGGTACAAGACTACGCAAGATCGCGCTA
>oligos_4_TAGTCCGCGCTCGAATTCCGAGGCC_TACAAGACTACGCAAGATCGCGCTA_786
TAGTCCGCGCTCGAATTCCGAGGCCGCAGCATGTCCCCATTGGAGTTGGTTACCACCGGCCATGGAGCGGCACAGTGGAACTCTACCTATTTAGATCGCGCTGTTGGACCTGTCACGTAGGAGCGTTAGCCTCAGGATCACGTACAAGACTACGCAAGATCGCGCTA
>oligos_4_TAGTCCGCGCTCGAATTCCGAGGCC_TACAAGACTACGCAAGATCGCGCTA_787
TAGTCCGCGCTCGAATTCCGAGGCCCTTCGTGCCGGGGTAGGTTAAAACTACAAGCAACCTAAACCATCATCAATAGAGTTGCCTGAAGTGACGGCCGCTATGGAGCCAGTAGACAAGTATCGGTGTCTCTTAGTCGGGTTCTACAAGACTACGCAAGATCGCGCTA
>oligos_4_TAGTCCGCGCTCGAATTCCGAGGCC_TACAAGACTACGCAAGATCGCGCTA_788
TAGTCCGCGCTCGAATTCCGAGGCCCATGCGCTAGCTTCCAAACTAGCTGGTTGGACAACCACTGCCCTTCGTTCTAGCAGTGGCACAGAGGGCCGTACCCCGAAAAATGTGATGACGAGAAAAGAGTGCGGACTTGTGAACTACAAGACTACGCAAGATCGCGCTA
>oligos_4_TAGTCCGCGCTCGAATTCCGAGGCC_TACAAGACTACGCAAGATCGCGCTA_789
TAGTCCGCGCTCGAATTCCGAGGCCGTGAACAATCCTTCTATCCACGCACACTCTAGGTTGGCGATAACGATTAGAGCCGGGTTTCAGTGTTCGTTAGCGATCAGCAACGGGGCAGCTGTTGCAGATACATGTTATGCTGAGTACAAGACTACGCAAGATCGCGCTA
>oligos_4_TAGTCCGCGCTCGAATTCCGAGGCC_TACAAGACTACGCAAGATCGCGCTA_790
TAGTCCGCGCTCGAATTCCGAGGCCCCGACTCGCAGCGATGATCCACTCACTTCCGCGAATAGCTACCTGTCCCCAAGGAATCGGCCGTCGCCCTAGCAGCTCAGGCCCGACCTTCAACCGCTTGCCCGCCCATTAGTCGGCTACAAGACTACGCAAGATCGCGCTA
>oligos_4_TAGTCCGCGCTCGAATTCCGAGGCC_TACAAGACTACGCAAGATCGCGCTA_791
TAGTCCGCGCTCGAATTCCGAGGCCGGTTCGACTAACTTTCTCAAACTATCGCCGTACCGCCATGCGTAACTTCTAACTCCGGGCAACGATAATCAGGGCTATTGATGAAACATGACTAGGAGATCTTCGATACGTAACACGTACAAGACTACGCAAGATCGCGCTA
>oligos_4_TAGTCCGCGCTCGAATTCCGAGGCC_TACAAGACTACGCAAGATCGCGCTA_792
TAGTCCGCGCTCGAATTCCGAGGCCCGCATTTACCACGAACAGCCACGAAGGCAGTGTATCCGCGCACGATCACCCTATACGTTCAGCAAAGCCCACCAGAGACAGATTACAGAGTTCGGCCTGGGGACACTCCAAAGAGAGTACAAGACTACGCAAGATCGCGCTA
>oligos_4_TAGTCCGCGCTCGAATTCCGAGGCC_TACAAGACTACGCAAGATCGCGCTA_793
TAGTCCGCGCTCGAATTCCGAGGCCGAGTTCCCCGTAGTCATGTACCACCATTAAACACTCTCCACCTTGGAAGTCTTCTCAACGGGCTGATACTATGCGGCCTGAAATCAAGCACGATGCAGCCAAGTGACCCTGACAACGTACAAGACTACGCAAGATCGCGCTA
>oligos_4_TAGTCCGCGCTCGAATTCCGAGGCC_TACAAGACTACGCAAGATCGCGCTA_794
TAGTCCGCGCTCGAATTCCGAGGCCCTTAACACCAGGTGCTCGGCTAGTGCAAACTGTTCTCCAGGATCAGCCGTTGAATCGTAATTTGTTACTAGTACGGGGTCTAGAAGGATCTTATTGCCATGGACTCAGTTCTTTCTGTACAAGACTACGCAAGATCGCGCTA
>oligos_4_TAGTCCGCGCTCGAATTCCGAGGCC_TACAAGACTACGCAAGATCGCGCTA_795
TAGTCCGCGCTCGAATTCCGAGGCCCATGGCTTCATGCCCCGCTGGTGTGGCCTTCTTCGGAGGAAATTGAACATTTTTGTAGTGTCCTGCGTCTCATCTACCCCCTAGACGCGAACACGATTGGGTCTATCTAGGCGAGTGTACAAGACTACGCAAGATCGCGCTA
>oligos_4_TAGTCCGCGCTCGAATTCCGAGGCC_TACAAGACTACGCAAGATCGCGCTA_796
TAGTCCGCGCTCGAATTCCGAGGCCGTGTAGTTGATTGTGGCTCATCGCTTTGCTTGGATGCCCTATACGTCTCACGTAGAACAGATGAGAAGATAGTGTTCATGAACGCTAGGACTTGATTCCCTTAAGAGTGACTCAATCTACAAGACTACGCAAGATCGCGCTA
>oligos_4_TAGTCCGCGCTCGAATTCCGAGGCC_TACAAGACTACGCAAGATCGCGCTA_797
TAGTCCGCGCTCGAATTCCGAGGCCCCGCTCTATCCATTACGAGAGAAGGGTTTAACCACCCAGATTAGTAAACCGACAATTCGCCCGGCATCCCGTCACCTCACAGCGGGCAGGACCATGTAGAAGGAATACGTTGCGTACTACAAGACTACGCAAGATCGCGCTA
>oligos_4_TAGTCCGCGCTCGAATTCCGAGGCC_TACAAGACTACGCAAGATCGCGCTA_798
TAGTCCGCGCTCGAATTCCGAGGCCGGTTGCGTATACTTGAACCCCGTGATCTACCAATGACTCGCCACGTGTTCCCCCGCCCAGTCGAGCAAGCTAGCATTATTGTGCACAGAGGGCGCACGATCGTATCGGGGTAACGAGTACAAGACTACGCAAGATCGCGCTA
>oligos_4_TAGTCCGCGCTCGAATTCCGAGGCC_TACAAGACTACGCAAGATCGCGCTA_799
TAGTCCGCGCTCGAATTCCGAGGCCCGGACAGAGCGTTCGTAGTGAGTCGTCGTAGAACATGCTACAACACTACTAGGCCTTGTAGGGGAGACAACAATACTTGGTAGCCTTTGTGAGGACATGCACACGGACTGTCCCCCCTACAAGACTACGCAAGATCGCGCTA
>oligos_4_TAGTCCGCGCTCGAATTCCGAGGCC_TACAAGACTACGCAAGATCGCGCTA_800
TAGTCCGCGCTCGAATTCCGAGGCCGAGTAGAAATATGCCCTTTGGATATACATACTTTTTAATGCCTTCAGCGAAAGAGCTAGGCCTTGGCAGAGTCTGGTGGGACCCGTGACCTCGCCCGTACTGCCGCTATTTCCGCAGTACAAGACTACGCAAGATCGCGCTA
>oligos_4_TAGTCCGCGCTCGAATTCCGAGGCC_TACAAGACTACGCAAGATCGCGCTA_801
TAGTCCGCGCTCGAATTCCGAGGCCCTTATGGCAGAGACTTAGTGGAGTTGGTACGAACCTAGTTGTAAAGAGTTCACTTGGATAGTAGAGCTAGAGAAGGGCGCGTTGGTACGGGTGGGGTCGCCATCGTGATCTCTATTCTACAAGACTACGCAAGATCGCGCTA
>oligos_4_TAGTCCGCGCTCGAATTCCGAGGCC_TACAAGACTACGCAAGATCGCGCTA_802
TAGTCCGCGCTCGAATTCCGAGGCCCATCGTGGGCCATTAAACCGAACCTGCACATCGAAGCATGCGGGGATATTACATTTAGGTTTCAGCAACGGTATCGCCCGGTTAGCAAGGGGAAGTACGGTGATGCCCGGCGACAGGTACAAGACTACGCAAGATCGCGCTA
>oligos_4_TAGTCCGCGCTCGAATTCCGAGGCC_TACAAGACTACGCAAGATCGCGCTA_803
TAGTCCGCGCTCGAATTCCGAGGCCGTGTTCCTACTCCCTCTAATGGCATTCGATTTCTATCTCCGCCACATTGGTCCTAGTCCCGACTAGTTATGCGATAGTACCTTTTTTCAAAGAGAAGTTGAATAACAGCATAGCCCCTACAAGACTACGCAAGATCGCGCTA
>oligos_4_TAGTCCGCGCTCGAATTCCGAGGCC_TACAAGACTACGCAAGATCGCGCTA_804
TAGTCCGCGCTCGAATTCCGAGGCCCCGCTGTCCATGGGTAGCTATAGCCCAGCCGGGTCTGTATCTTCCTTCCCCCGGGCTCGCCAACAACTTAGGGATAAAGCGGTGATAAGTGGGTCACTACTCGTGAACATAGTGGCCTACAAGACTACGCAAGATCGCGCTA
>oligos_4_TAGTCCGCGCTCGAATTCCGAGGCC_TACAAGACTACGCAAGATCGCGCTA_805
TAGTCCGCGCTCGAATTCCGAGGCCGCTGTCTCCTGATAGATTACTTACTGCCTAATTTCGTCAATTTTCCCCACACTCGGAGAACCTCCCAGTGACCACGCTACCACATGGTGGCCCCTGACCCCCAGCACTGTTTGCCGCTACAAGACTACGCAAGATCGCGCTA
>oligos_4_TAGTCCGCGCTCGAATTCCGAGGCC_TACAAGACTACGCAAGATCGCGCTA_806
TAGTCCGCGCTCGAATTCCGAGGCCCGGAGTAGCCCTCTAGAAATTAGTGGGTATATCCTACGTAATGGCGCAGTCGACTATGTGGCAACGCCCCAACAGTCTATAGATCGCTAGCTTAGATTGCGGTTATTTCCCACGTGGTACAAGACTACGCAAGATCGCGCTA
>oligos_4_TAGTCCGCGCTCGAATTCCGAGGCC_TACAAGACTACGCAAGATCGCGCTA_807
TAGTCCGCGCTCGAATTCCGAGGCCGAGGGAGGGTCCATCGTATACATTATGACAATGCTGTGTGACCAACCGAGGTCCGAATGCGATAAGGTGGAGAAGGCTTCATAAACTAGAATGCAGCCCATCACCGTGGATGCAGCCTACAAGACTACGCAAGATCGCGCTA
>oligos_4_TAGTCCGCGCTCGAATTCCGAGGCC_TACAAGACTACGCAAGATCGCGCTA_808
TAGTCCGCGCTCGAATTCCGAGGCCCTTTTAATCGCACCGGGTAGGTCGCATCCCTCCGCTAGGTTAACTGAACGCAAAGACCCTTTGGCCGTCCCGTATGTCCCGCTCTGCTTAGTTGCACATTACGTAGTGTGGATACTGTACAAGACTACGCAAGATCGCGCTA
>oligos_4_TAGTCCGCGCTCGAATTCCGAGGCC_TACAAGACTACGCAAGATCGCGCTA_809
TAGTCCGCGCTCGAATTCCGAGGCCCATCCAAGATCTGCGCCAGCCCATCGTGCAGAAAACGACAGTTCAAATCGATGCCCTGCTATAGCGTCCATACCTAGCACTCTGAATTACGAACACCTGACCACATATTAACCTGCCTACAAGACTACGCAAGATCGCGCTA
>oligos_4_TAGTCCGCGCTCGAATTCCGAGGCC_TACAAGACTACGCAAGATCGCGCTA_810
TAGTCCGCGCTCGAATTCCGAGGCCGTGGCTTTATTGTAATGCACATCGGAATCGCCAGTTCGGCGCCGGAGTACCGGACGCCCCTTGGGCCCCCCAATTGTGCCGCGGGGAGGGGTAGCGTGAAGGCACACACCCGGCTCGTACAAGACTACGCAAGATCGCGCTA
>oligos_4_TAGTCCGCGCTCGAATTCCGAGGCC_TACAAGACTACGCAAGATCGCGCTA_811
TAGTCCGCGCTCGAATTCCGAGGCCCCGCACCCTCTCTTCACCTGGAGGTCCGGCGTGACTGGTTGGATAAGGCGAGCCTCGCTAGAAGCTGCTTGAAGATTAGTTCTACATGACCCCGAATGCGAAATGTGTCTACTGGAGTACAAGACTACGCAAGATCGCGCTA
>oligos_4_TAGTCCGCGCTCGAATTCCGAGGCC_TACAAGACTACGCAAGATCGCGCTA_812
TAGTCCGCGCTCGAATTCCGAGGCCGCTGATTCTGGCCTTGCATAATAATAGTCGACGAATCGGTTCCAAGCTGCTCCCTCGCTGGACGGTCATTCCGGGGCTAGAACAGCGAGCTGCGGAATGGTTCCGAGAAGTTAATACTACAAGACTACGCAAGATCGCGCTA
>oligos_4_TAGTCCGCGCTCGAATTCCGAGGCC_TACAAGACTACGCAAGATCGCGCTA_813
TAGTCCGCGCTCGAATTCCGAGGCCCGGCACGAACGTACTTAGAAATATTGTTGGCATCGGCACACAGACTCATCAGATGCCGGTGACCCAGCGGCGGCCTCGCAAACTATTTAGAGTCAGGAGTACTCAATCCCATAGGGCTACAAGACTACGCAAGATCGCGCTA
>oligos_4_TAGTCCGCGCTCGAATTCCGAGGCC_TACAAGACTACGCAAGATCGCGCTA_814
TAGTCCGCGCTCGAATTCCGAGGCCGAGGCTAACGTCACGTCTCATGAGCACGTACAGCTTCTTCCATTACGTCCCCGCCAAAGTTCAAAAAGCACCGTATACTGAGATGTTCGCTAAGGATCGAGGGTAACCAAGTTACCCTACAAGACTACGCAAGATCGCGCTA
>oligos_5_ATGTTCGGAACGTCAAGACCGAGGA_TGGCTCCATTATGCTACAATCACTA_0
ATGTTCGGAACGTCAAGACCGAGGAGTTCCTAGGTATCATCAAAAACATTAGTATCCAGATCAACTAGATCACGAGGGTTATGGGCAGGGTGTGATGCAAACAGCACCCTAGGACAGCATTGACCACCACAGCTTCGTTTATGATGGCTCCATTATGCTACAATCACTA
>oligos_5_ATGTTCGGAACGTCAAGACCGAGGA_TGGCTCCATTATGCTACAATCACTA_1
ATGTTCGGAACGTCAAGACCGAGGACGTGCTAGAGATCAACACTGAAAGCGTAGGATAGGCTCCGATCGTTCTGACACCAATTTACTTTGAGGAGTCACACCCTATGCCCCTTCGCCATAGTAAGGACGCTAGCTGTGACTGCATGGCTCCATTATGCTACAATCACTA
>oligos_5_ATGTTCGGAACGTCAAGACCGAGGA_TGGCTCCATTATGCTACAATCACTA_2
ATGTTCGGAACGTCAAGACCGAGGACACGGGATATGCGGGTCAAACGAAGTTTCACTTCGCGCCGTCGTTTCTAGTACGACCCCGCAATGGGTCGTGAGGCCCGCTAACCGAGACAAGAACAATTCGAACCCCGAGTCTTCGGTTGGCTCCATTATGCTACAATCACTA
>oligos_5_ATGTTCGGAACGTCAAGACCGAGGA_TGGCTCCATTATGCTACAATCACTA_3
ATGTTCGGAACGTCAAGACCGAGGAGCCGGCGTCGTTAGGCCAACACAATCACAGCAACGATATGCAGGACCTCGCACCACGGATCGGGTTCCTGATCTGCAGTCTTATAGGCGGTTAAGAGCGCCTACCGGCCATCAGTGGTTTGGCTCCATTATGCTACAATCACTA
>oligos_5_ATGTTCGGAACGTCAAGACCGAGGA_TGGCTCCATTATGCTACAATCACTA_4
ATGTTCGGAACGTCAAGACCGAGGACCTTGACTAGTCACAGGGGTAGGAATTGAAGATTACCAGAGGTGCTCGATTAAGGCAAGCTTACAAACACCCGGAAGAGCTTCGGGGCATCGCCGATTGGCTGAATGATCATTCGCTATTGGCTCCATTATGCTACAATCACTA
>oligos_5_ATGTTCGGAACGTCAAGACCGAGGA_TGGCTCCATTATGCTACAATCACTA_5
ATGTTCGGAACGTCAAGACCGAGGAGATAGCTAAAAGGGCACACTAGCCTTCCCGCGAGAAATTAAGCGGAATTGATGGTGCTCTAGCCACTTGGTGCTATGACCCAAGTGTGGGGTGTTAGTGACCCTCTGCTCCCACCCTTATGGCTCCATTATGCTACAATCACTA
>oligos_5_ATGTTCGGAACGTCAAGACCGAGGA_TGGCTCCATTATGCTACAATCACTA_6
ATGTTCGGAACGTCAAGACCGAGGACTCAGTATTCATGGGAGCAATTTTCCAACGTTCTCATCAACTGCAGGGCGTGGCAGGTGGATCTAAACAAACTCTAGTCCTTTCACCCACTAATAAAGGACTTGGCCCTGAAGGTTTTATGGCTCCATTATGCTACAATCACTA
>oligos_5_ATGTTCGGAACGTCAAGACCGAGGA_TGGCTCCATTATGCTACAATCACTA_7
ATGTTCGGAACGTCAAGACCGAGGAGTTCGGTAGCCGGGGGCATGTACCTGCACGGGCCCCGCGAATAAAATTTTCGATATACTCTTCGTACATTTCTACTATACGAACGATTACTGAGCAGCATCATTCTTTTATGGGTGAGATGGCTCCATTATGCTACAATCACTA
>oligos_5_ATGTTCGGAACGTCAAGACCGAGGA_TGGCTCCATTATGCTACAATCACTA_8
ATGTTCGGAACGTCAAGACCGAGGACGTGGGAGTCTAACCAATTTACCGTGACGACGGGAAAGAGTCAACGGAAGGTTTCAGCGGATACAACCCGCTCCGACATGGCTTTATTTTCATACGGAAGGTGGAAGCATATTGTGGTTTGGCTCCATTATGCTACAATCACTA
>oligos_5_ATGTTCGGAACGTCAAGACCGAGGA_TGGCTCCATTATGCTACAATCACTA_9
ATGTTCGGAACGTCAAGACCGAGGACACAAGATATAGGCCGCGGATGCGACTCTAGTTATAGTGCCCAAACCACAAGAATACCTGAGCTGGAACTCGTTCTTACTTAAACCTCATTGAGCGGCAGGAAGGGCAGCGTCTCGGCATGGCTCCATTATGCTACAATCACTA
>oligos_5_ATGTTCGGAACGTCAAGACCGAGGA_TGGCTCCATTATGCTACAATCACTA_10
ATGTTCGGAACGTCAAGACCGAGGAGCCGCACGCATCTGAATGACAGTAGGCCGTGTGGCGCATCGCTAACCTTGCGAGCAATACATCGAACCATTGTGGTTACAGTACATGCACGATTTGCCAAGCGGATTTCGCGGAATCCATGGCTCCATTATGCTACAATCACTA
>oligos_5_ATGTTCGGAACGTCAAGACCGAGGA_TGGCTCCATTATGCTACAATCACTA_11
ATGTTCGGAACGTCAAGACCGAGGACCTGTGTCCGCTTACACTCCCTTCCTGGCGCCAACAGTGTGCGTCGCTATATTGTGTCTGAACAAGCTGACTACAACACCCGCGCAGTGTAGTATACAGGAACAAGCGGTCCCCGCGTTTGGCTCCATTATGCTACAATCACTA
>oligos_5_ATGTTCGGAACGTCAAGACCGAGGA_TGGCTCCATTATGCTACAATCACTA_12
ATGTTCGGAACGTCAAGACCGAGGAGGCGACTCATAGTACATCTCCTGAGTTCCGGCGATATTGGCTTACCGGGACAAATCTCATTAACCAAGTCCCAAGACAGTAATCCTGCTCTGAGTATACTCGATAGCAACCTAGGTAATTGGCTCCATTATGCTACAATCACTA
>oligos_5_ATGTTCGGAACGTCAAGACCGAGGA_TGGCTCCATTATGCTACAATCACTA_13
ATGTTCGGAACGTCAAGACCGAGGACTCACGTCATACCAACGTCCATACCCGACGCAACCCTTAGAGTCTGACGCCAATACATTATATTGCTCCCGTATCAATAGCTTGGATAGGTTAGATGCATTAGGTCAGAGGCTGCCTATTGGCTCCATTATGCTACAATCACTA
>oligos_5_ATGTTCGGAACGTCAAGACCGAGGA_TGGCTCCATTATGCTACAATCACTA_14
ATGTTCGGAACGTCAAGACCGAGGAGTTATACCATCCTGCGACAGGCACGTTTGCTCACTTCCCCCTCGGACTATACACTTGGTAGGACGGCTTGTCGTAGCTAGCCGACCAGAAGTTGGTGCGCTCGAATATGGAAAATAGCATGGCTCCATTATGCTACAATCACTA
>oligos_5_ATGTTCGGAACGTCAAGACCGAGGA_TGGCTCCATTATGCTACAATCACTA_15
ATGTTCGGAACGTCAAGACCGAGGACGTAAGAGAAGTCCAAGGCTGCGGGAAGTGAGATCACTAAAGTCAGGCTCAATACTGACACTAGTGGAGGAACGCTCACGGGGTAACAATAGCCGTTAGGGCAGAAGCCATTCATTTATTGGCTCCATTATGCTACAATCACTA
>oligos_5_ATGTTCGGAACGTCAAGACCGAGGA_TGGCTCCATTATGCTACAATCACTA_16
ATGTTCGGAACGTCAAGACCGAGGACACATTATTCCTTGAAGTGTTACCAATCTGGAACGACAACGACAGTAATAGGTACCTCCCCCGGGCTGTGAGGATTCCTCGGATGTCGGGTCATTAGTATCGTGATCGTGGTAAGAACTTGGCTCCATTATGCTACAATCACTA
>oligos_5_ATGTTCGGAACGTCAAGACCGAGGA_TGGCTCCATTATGCTACAATCACTA_17
ATGTTCGGAACGTCAAGACCGAGGAGCCTAGTAAGACAATACTGATTGCTTCATTCAAGAAGCCCCAAGATCGGGGCACAGGTTAATTAATTCACGCTACAGGGCCCGGAAGTTGAGCCCACCCTGTCGTACGAGCTATAGTATTGGCTCCATTATGCTACAATCACTA
>oligos_5_ATGTTCGGAACGTCAAGACCGAGGA_TGGCTCCATTATGCTACAATCACTA_18
ATGTTCGGAACGTCAAGACCGAGGACCTGATAACCTTATCCCGAGGAAGGAAGAACAAGGTCCGACATTCGTCTTTGTGCGTTAAACAGAAGTGTGCCCCGCTCTACGCCCATATAGGGCGCAAGAGCGACAAGACACTCCCCATGGCTCCATTATGCTACAATCACTA
>oligos_5_ATGTTCGGAACGTCAAGACCGAGGA_TGGCTCCATTATGCTACAATCACTA_19
ATGTTCGGAACGTCAAGACCGAGGAGGCGTAATAATTCGTGTGTTTGTGTTACCCTCACCTCCGACGCGAGAGGCTATGGATCAAGCCAGCTAGGTCAGTTCTATCTGGGCCTAGATATCCCCACCCCAGTAAAGCCGGTACTTTGGCTCCATTATGCTACAATCACTA
>oligos_5_ATGTTCGGAACGTCAAGACCGAGGA_TGGCTCCATTATGCTACAATCACTA_20
ATGTTCGGAACGTCAAGACCGAGGACTCCAGTACATGTACAGTTTCAGATCGCGATCGGCCCCGTCGCAAGGCCGCACGTACACTTTTGCATAGTATTGTCGCAAATGCAATCAACTAGTTTCCCACACCCTAGAACACTCCAATGGCTCCATTATGCTACAATCACTA
>oligos_5_ATGTTCGGAACGTCAAGACCGAGGA_TGGCTCCATTATGCTACAATCACTA_21
ATGTTCGGAACGTCAAGACCGAGGAGTTAACGTAAGCAGGTCTATGTTATACCATATATCACTCGTAGGTTGTGGTAGCTCTCAAGGCATTCGGGCTTTTATGATAAAGTCCACTTGCCTATTGGCTTACATGGCTGTACAGAATGGCTCCATTATGCTACAATCACTA
>oligos_5_ATGTTCGGAACGTCAAGACCGAGGA_TGGCTCCATTATGCTACAATCACTA_22
ATGTTCGGAACGTCAAGACCGAGGACGTATTTTAAATTGTGATCCAGTCACAGTCAAGTACGGTTGGTCCTGTAGCCCAGCGGCTGGGTCTATGTTATCACTCTCCAGTCGTGCGCCCTCGGAAGTCCACGAGCCTCGAGGCTTTGGCTCCATTATGCTACAATCACTA
>oligos_5_ATGTTCGGAACGTCAAGACCGAGGA_TGGCTCCATTATGCTACAATCACTA_23
ATGTTCGGAACGTCAAGACCGAGGACACCGCGCCGCTCTGCACCGCATATCAATCAGTGTGTGTCTAGCAGAGGCACCCGGGTAGCGGCATGGCATGGGGAGCCAACTTCTCCTACTCCATCTAACGACTTTATGTCGGTCTGATGGCTCCATTATGCTACAATCACTA
>oligos_5_ATGTTCGGAACGTCAAGACCGAGGA_TGGCTCCATTATGCTACAATCACTA_24
ATGTTCGGAACGTCAAGACCGAGGAGCCTTTTAACGAAGCCACAGACGGGGCGTGCACTGGAAGGCGTGCGGGCATCGGACCTAGGCGTTCCTTCCGGCGCAACGCGGAAGGAGCTCACCCTCGTTGGTTTGTCTAATCTCTGATGGCTCCATTATGCTACAATCACTA
>oligos_5_ATGTTCGGAACGTCAAGACCGAGGA_TGGCTCCATTATGCTACAATCACTA_25
ATGTTCGGAACGTCAAGACCGAGGACCACCACGACTTAGTTTACGAGAGTCGACGTCTACTGATGCTACTGTTAGGGTAGATTGTTTCGTTTAAAGCACAAAAGGTAACCACACATAAAAAGGTTCATAGCAACGCTAAATCGTTGGCTCCATTATGCTACAATCACTA
>oligos_5_ATGTTCGGAACGTCAAGACCGAGGA_TGGCTCCATTATGCTACAATCACTA_26
ATGTTCGGAACGTCAAGACCGAGGAGGCTGGGGCGCCACGATCTCGAAAGGGCGGCTTGGTTAGCACCGTGATATCCTTGTCGGCTTCAAGCCTGACTCGGTGACTCCTAGGCAAAACAGATCGGGTGTCCCTACATCGTAGCATGGCTCCATTATGCTACAATCACTA
>oligos_5_ATGTTCGGAACGTCAAGACCGAGGA_TGGCTCCATTATGCTACAATCACTA_27
ATGTTCGGAACGTCAAGACCGAGGACTCCTTAGCGCGTGCACCCGGTCAGGGGTACCCAAGGCCCCTCTCGTCATCGTTACAATAACACGGTCGTGAAGTCAAGTCTAGGATTGACAACATGTTCCCTACCCCAAAGGTACCTTTGGCTCCATTATGCTACAATCACTA
>oligos_5_ATGTTCGGAACGTCAAGACCGAGGA_TGGCTCCATTATGCTACAATCACTA_28
ATGTTCGGAACGTCAAGACCGAGGAGTTGGATGGGTTGCACGCTACCTCAGGCTAAACAAGTTGTAAGGGCCGCCGTAAGACGCGAGATGTAATCCAATACTTCCCTAATGACGCGGAAGGTGACTCAAGCCACGCAAGCGCAATGGCTCCATTATGCTACAATCACTA
>oligos_5_ATGTTCGGAACGTCAAGACCGAGGA_TGGCTCCATTATGCTACAATCACTA_29
ATGTTCGGAACGTCAAGACCGAGGACGTCGCCCCCAGCCGAAGTTTAGTTGTTGTTCCCCACGAGAGACCATTGATAACAGTATAGCTTAGGTTTGATGAGACCCAGCAGCCGTGACCCAGAATACGCATACTTGTGCTTAATATGGCTCCATTATGCTACAATCACTA
>oligos_5_ATGTTCGGAACGTCAAGACCGAGGA_TGGCTCCATTATGCTACAATCACTA_30
ATGTTCGGAACGTCAAGACCGAGGACACCCACACTCAGATACAGGACACCAACTAGAAAGTTTTCCGAATTAGGCACAAAGCGATACGGACCGGGATCTTTATGCGGCGGCTTCTCACATCGAACCACGTTCAGTCAGCACCAATGGCTCCATTATGCTACAATCACTA
>oligos_5_ATGTTCGGAACGTCAAGACCGAGGA_TGGCTCCATTATGCTACAATCACTA_31
ATGTTCGGAACGTCAAGACCGAGGAGAATTATCATCGAGTGCTCTAAGGAGACGCAGCTACTGAAATCTGAAGCGGTGGAATTCACGACCCCCAGCGGCGATGGTGGAAGTGAAGGCTAAAACGCTGTTCGCATCTCGTCAAGATGGCTCCATTATGCTACAATCACTA
>oligos_5_ATGTTCGGAACGTCAAGACCGAGGA_TGGCTCCATTATGCTACAATCACTA_32
ATGTTCGGAACGTCAAGACCGAGGACCACGCCGTCACGATGCGATCTACCGTTTGTCCTTCAACGGCCTCCAAGTATAATATTCTCTTCGACCTCACTCCTTGATCACATAACGTGAGCTACGCTCACGCACAATCAAAAAGGTTGGCTCCATTATGCTACAATCACTA
>oligos_5_ATGTTCGGAACGTCAAGACCGAGGA_TGGCTCCATTATGCTACAATCACTA_33
ATGTTCGGAACGTCAAGACCGAGGAGGCTCTCACTTAACAATGTAGAGATTGAGACCATGGGGTGGTGCTCCGTATCCACATTCGTGGCCGGTTAAGCCTCTAACAATAGCTGTAATCCTGAAACCAGACTTCGCCTGATGGTTTGGCTCCATTATGCTACAATCACTA
>oligos_5_ATGTTCGGAACGTCAAGACCGAGGA_TGGCTCCATTATGCTACAATCACTA_34
ATGTTCGGAACGTCAAGACCGAGGACTCTCTACGGATTGGTAGGCTAGAGGTGCATTGCGTGCACAGCCCCATGTTCATATCATGAGTGGCCGGGTAAATCATAGGCTACATTAGCGAACCCCAGTAGGGGGTCTATTGTTGAATGGCTCCATTATGCTACAATCACTA
>oligos_5_ATGTTCGGAACGTCAAGACCGAGGA_TGGCTCCATTATGCTACAATCACTA_35
ATGTTCGGAACGTCAAGACCGAGGAGTTGCCAACGCATGGAATTCATTGGTGCCGGCGCGTCGCAACCTTCACGTCAACAGTTAGATTGCTACAGAACGAAGTGCGCATATCATACGCTTTAACTTCGCTTGGCTGTACTGAGATGGCTCCATTATGCTACAATCACTA
>oligos_5_ATGTTCGGAACGTCAAGACCGAGGA_TGGCTCCATTATGCTACAATCACTA_36
ATGTTCGGAACGTCAAGACCGAGGACGTCGTTTACGCCCGCCTTGTGCGCGGTGACCCACCCCGACCACCCCGGTTTCTGAAGTGAGTCGCGCACCGCTACGAAAAGCTCCGTCCCCTCTCGGGACTCTTCTGTTGGACCCACTTGGCTCCATTATGCTACAATCACTA
>oligos_5_ATGTTCGGAACGTCAAGACCGAGGA_TGGCTCCATTATGCTACAATCACTA_37
ATGTTCGGAACGTCAAGACCGAGGACAGGATAGACTTCGCACGTACTTCGCGGAGTAACTGCCTGGTTGAGCCCGAGCTGGCTCTAACTTCGGACAAAATAGGTCGGGCTATGAACAGCACGGGGGCCTGCTACATAATGAGAATGGCTCCATTATGCTACAATCACTA
>oligos_5_ATGTTCGGAACGTCAAGACCGAGGA_TGGCTCCATTATGCTACAATCACTA_38
ATGTTCGGAACGTCAAGACCGAGGAGAATACAAAATTCCCAAAGTCCGTGGCACCTTTGGTATTCGTAACTACCGAATGGTACTGGCCCACGGTTACCTAGTGGTTCGTGCGACTAAACATGAGCACTTTCTCTTGCCCTCATATGGCTCCATTATGCTACAATCACTA
>oligos_5_ATGTTCGGAACGTCAAGACCGAGGA_TGGCTCCATTATGCTACAATCACTA_39
ATGTTCGGAACGTCAAGACCGAGGACCAATTTACGTTACTCGAAGCTGTTTCAAGGCCTGTATGAATTATGTCTATAGGGCGTGCAGTGGACTTGGAGGCTATCCTCTATGCCTTACGCCATTGGCTTAGTAGATTCCTGGAATTGGCTCCATTATGCTACAATCACTA
>oligos_5_ATGTTCGGAACGTCAAGACCGAGGA_TGGCTCCATTATGCTACAATCACTA_40
ATGTTCGGAACGTCAAGACCGAGGAGGCCTTGGCAAAACTAGAACTCGCGTGTAATCAGTTAACAGTCGAAGGGCGCGTATTGGTGCCAATGGGTGGGCAGTCCGTGCGTATCAGTGTATGTCAGGCCCCGTCAATCGACATTATGGCTCCATTATGCTACAATCACTA
>oligos_5_ATGTTCGGAACGTCAAGACCGAGGA_TGGCTCCATTATGCTACAATCACTA_41
ATGTTCGGAACGTCAAGACCGAGGACTCTGGTTCTATTTTAGTATGCCCTGAGACCAAACGTCCGTCAAAACCCTCATAAGGTTCAAAAGCTAACTTAACGATTATTATAACTGAGCCTTCCTACAGAGCCTATGCCACAACAATGGCTCCATTATGCTACAATCACTA
>oligos_5_ATGTTCGGAACGTCAAGACCGAGGA_TGGCTCCATTATGCTACAATCACTA_42
ATGTTCGGAACGTCAAGACCGAGGAGTTTATGCTGTAGCTTACAGCTAGACGTCGTATTTTTCTTAATAGTATTGCTGGAGAGCCTATCTCGATGTAAAAAAAGTAACTTCCATGTGTCCACTGTCTCGTTGGCTCCATGTCAATGGCTCCATTATGCTACAATCACTA
>oligos_5_ATGTTCGGAACGTCAAGACCGAGGA_TGGCTCCATTATGCTACAATCACTA_43
ATGTTCGGAACGTCAAGACCGAGGACGTCCGACAGGGTTCCCAATGATTTTTTAAGGAGGTGCAAGTTCCCGCTCTTACGAGTGGGCCCCAGTCAGTGTATTCTTCCGTGAAGTGACGAGACACAATCGCCGTAGACACTTACTTGGCTCCATTATGCTACAATCACTA
>oligos_5_ATGTTCGGAACGTCAAGACCGAGGA_TGGCTCCATTATGCTACAATCACTA_44
ATGTTCGGAACGTCAAGACCGAGGACAGGTTGCCAGCAAGGTATCGTGTCCGGTATACCTGGGGGGAGCCGCTCGCACAACCATGGTTGCGGAAGACCTCGCCCAGACATATGGAAACTTGAGGTAGGGGAAAGATCGCTTCGTTGGCTCCATTATGCTACAATCACTA
>oligos_5_ATGTTCGGAACGTCAAGACCGAGGA_TGGCTCCATTATGCTACAATCACTA_45
ATGTTCGGAACGTCAAGACCGAGGAGAAGCTGGGTTCCGGTGGCAATTGGGCTCCAAACCAGGATTGGGTCTACGTAGTCAGCTCTGACCACTAATACGAACCCCCCTGTCTTAATTTTGTTGTATTCCAGGCAACATCAGGTTTGGCTCCATTATGCTACAATCACTA
>oligos_5_ATGTTCGGAACGTCAAGACCGAGGA_TGGCTCCATTATGCTACAATCACTA_46
ATGTTCGGAACGTCAAGACCGAGGACCAAAGACGACTAGAGATGTGTCGACGTGGTTAAGGGTGCGCTCCTTTGACCCGATGGAAAAGTTTCAAAATCGCTGGTCTGGGAAATGACCACAGAGTTACCTATTAGCATACTGGAATGGCTCCATTATGCTACAATCACTA
>oligos_5_ATGTTCGGAACGTCAAGACCGAGGA_TGGCTCCATTATGCTACAATCACTA_47
ATGTTCGGAACGTCAAGACCGAGGAGGCCAGCACTACAAACCATGACTTCATCAAATTAGTCGCGTATACACTTCCTGGATTTTGTATAGGAACTCAGCCGTCGGCCCAACTTCTTGAGTGAAGCAGTGCGAACTAATTGACGTTGGCTCCATTATGCTACAATCACTA
>oligos_5_ATGTTCGGAACGTCAAGACCGAGGA_TGGCTCCATTATGCTACAATCACTA_48
ATGTTCGGAACGTCAAGACCGAGGACTCGTAGTACCGGTCTGATTCCAGTATCCACAATCCAGCAACTCAATTGCCCTCTTAGTCCATTGCAGATGCGCGGCTTAGGAGTGCCGCTCGTTATGAAATGCTGTGCTATCCACTGATGGCTCCATTATGCTACAATCACTA
>oligos_5_ATGTTCGGAACGTCAAGACCGAGGA_TGGCTCCATTATGCTACAATCACTA_49
ATGTTCGGAACGTCAAGACCGAGGAGTTTTGCTTTCTACGCAAGCAATTCCATCATCACACTATCGCTGCTGGGGTCCGCAGGATCGCCTCAAACTCGCCGGGTAACCGTAGGAATTTGGTCTATCTGATGGATTCTTTGTCAATGGCTCCATTATGCTACAATCACTA
>oligos_5_ATGTTCGGAACGTCAAGACCGAGGA_TGGCTCCATTATGCTACAATCACTA_50
ATGTTCGGAACGTCAAGACCGAGGAGCGAGCTGCAATGTCGGGTTGGAATACCGCTGTATAAGCGTTCTGTCCATCGAAAGGCAAAGGTTACTATTTAAGCGCATAGAGGAGTTTCGAATTACCTGAATCTTAGCCCACAACAATGGCTCCATTATGCTACAATCACTA
>oligos_5_ATGTTCGGAACGTCAAGACCGAGGA_TGGCTCCATTATGCTACAATCACTA_51
ATGTTCGGAACGTCAAGACCGAGGACAGTGCATTCAATGAACGTCTGTGCACCTCGAGCGTCGATCCATTAAGGCCACCAAGCGTTCGGACTTCACATATATTCGCACATGTGTTCATCCGAAGACGTATCCGGACTAATTGTTTGGCTCCATTATGCTACAATCACTA
>oligos_5_ATGTTCGGAACGTCAAGACCGAGGA_TGGCTCCATTATGCTACAATCACTA_52
ATGTTCGGAACGTCAAGACCGAGGAGAAGGATTGACCATAAGCGGTAACAGAGACTAGCATAATATAAAGTTAAAGTTCTTATACCAAACGTTAAAAACAGAACAATAGCAATAGGGGTACCTTCAGCGTTTCCCTGGAGGGCATGGCTCCATTATGCTACAATCACTA
>oligos_5_ATGTTCGGAACGTCAAGACCGAGGA_TGGCTCCATTATGCTACAATCACTA_53
ATGTTCGGAACGTCAAGACCGAGGACCAGGGACCGATTGGCAGTGACCTTACCCCACAATAGCCTTGACCCTGGAAAGTGAAATAGAGTCCAGATATTTCGCACGGATGTAGGGGGCCTCCTGCACGTCGAGCGCGTGCACTGATGGCTCCATTATGCTACAATCACTA
>oligos_5_ATGTTCGGAACGTCAAGACCGAGGA_TGGCTCCATTATGCTACAATCACTA_54
ATGTTCGGAACGTCAAGACCGAGGAGGCACATCTGTAACACTTTTCTGTGGCTCCGGCGAGCTAACTGGTTTTGTCGCCGCTATATTTGCGTAAGTTTGCCTCACCTCGCGAGCTTGCGGGTAATTCAACGATCCCGCGTACTTTGGCTCCATTATGCTACAATCACTA
>oligos_5_ATGTTCGGAACGTCAAGACCGAGGA_TGGCTCCATTATGCTACAATCACTA_55
ATGTTCGGAACGTCAAGACCGAGGACTCGACCCTAGGAATGTCCCCGTTGGCAGACAAGCTCCCCAGCCCCTTATGTCCTTAGCCGTAATATTAGGGTTCAGCAGGAATATCTTGCCACTAGCGAGATTCTGCTGAAGAGACGTTGGCTCCATTATGCTACAATCACTA
>oligos_5_ATGTTCGGAACGTCAAGACCGAGGA_TGGCTCCATTATGCTACAATCACTA_56
ATGTTCGGAACGTCAAGACCGAGGAGTAAGCTTGGGATAGGCGTTTCACGATACTGGTGGGATCCTAGCCCCTTATCCGACGATTAGACATACTAAGACGGCCAGAACAACGCATTTCAAGAGCGTGGGGCAGATGTCCCTTCTTGGCTCCATTATGCTACAATCACTA
>oligos_5_ATGTTCGGAACGTCAAGACCGAGGA_TGGCTCCATTATGCTACAATCACTA_57
ATGTTCGGAACGTCAAGACCGAGGAGCGACAAACGGCTCTCACGGCATTTACGGTACGTCTGTACTGCAGGTAAACAGTTTTCCTGTGGATCACCCCTAAGGCGGTGGGATTGGCTGCCGCGTAGTGTAGTTTTGTCGGCGTCTTGGCTCCATTATGCTACAATCACTA
>oligos_5_ATGTTCGGAACGTCAAGACCGAGGA_TGGCTCCATTATGCTACAATCACTA_58
ATGTTCGGAACGTCAAGACCGAGGACAGTCATGTGCGAGGTGAAACGTCAAGAAAACTAGCAATGGCCCAGCCAGTCACTTAATGAGGGTAAAGAGGGGGTGTACCGGGATGACTCATCAATAATCATTCGCCATTATTCTTCTTGGCTCCATTATGCTACAATCACTA
>oligos_5_ATGTTCGGAACGTCAAGACCGAGGA_TGGCTCCATTATGCTACAATCACTA_59
ATGTTCGGAACGTCAAGACCGAGGAGAAAAATTGAATAGCTCCTAGTACTTCGTAGTGCCGCCTCCTTCCAATGTAAATGTACCTACCTTTCTGGGAGTTGCACTTCGATCGGCGTGTACGGCGGAGACTGTGCACCAAACTCTTGGCTCCATTATGCTACAATCACTA
>oligos_5_ATGTTCGGAACGTCAAGACCGAGGA_TGGCTCCATTATGCTACAATCACTA_60
ATGTTCGGAACGTCAAGACCGAGGACCAGCGGGATGCAAAATGTCACCGAACCGGCGGACCTGAGTCCCAAAAGCGGCGGTGTACAAAACTGGCACAGAGAAAACCACTAACTCCGGCGGGTATACCTGCAAACAGAAGCAACTTGGCTCCATTATGCTACAATCACTA
>oligos_5_ATGTTCGGAACGTCAAGACCGAGGA_TGGCTCCATTATGCTACAATCACTA_61
ATGTTCGGAACGTCAAGACCGAGGAGGCAGCATACCTAGCATACTTAAGATAGTACCTTATAGCAACCGGTATTATGCCGGGGAACGTATCTCTGCAACTCGCCGAGTGCCAGTAGACTGCAGAAGGCGCATCGATGCATAGGTTGGCTCCATTATGCTACAATCACTA
>oligos_5_ATGTTCGGAACGTCAAGACCGAGGA_TGGCTCCATTATGCTACAATCACTA_62
ATGTTCGGAACGTCAAGACCGAGGACGAGAGCTAGCCGGACTTGTCCAATGTGATGCGATGTACGTATTCGCCTCCTAGCGTATGTCCCCAACTTTTTCCAATTCGAATTGGGACAGCAGGACACTTGACGCTTCATCTTCAATTGGCTCCATTATGCTACAATCACTA
>oligos_5_ATGTTCGGAACGTCAAGACCGAGGA_TGGCTCCATTATGCTACAATCACTA_63
ATGTTCGGAACGTCAAGACCGAGGAGTAACAACGTTCGGGTCTAACTCTCAAGCTGTGTTCGACACTGTTCTGTACCGTCTTTTTAAACCGCGCTATGCCGAATCCGCAAGAGACTGCCCTTAAATACTAACCTGCGGAAGCGTTGGCTCCATTATGCTACAATCACTA
>oligos_5_ATGTTCGGAACGTCAAGACCGAGGA_TGGCTCCATTATGCTACAATCACTA_64
ATGTTCGGAACGTCAAGACCGAGGAGCGCAGCATTGATCAGGCTTCGTCGTACAGCAACCTGGCATTTCTTATCTAAACATCCCAGCAAAGAAGTAAGGGTCAGAAGAGGTGAGGAGGTCAGAAAAACCATGTGAGTTACCACTTGGCTCCATTATGCTACAATCACTA
>oligos_5_ATGTTCGGAACGTCAAGACCGAGGA_TGGCTCCATTATGCTACAATCACTA_65
ATGTTCGGAACGTCAAGACCGAGGACAGCTATGACGGCGCAATAACGCAGGACTTTGGACCTGCGATTTGCCGGTTCTGCACAGCTATACTGATCAGGCGTTTCAATTTGCTCCTACGTGCCAGGAATCAACGCAATAGCCCGTTGGCTCCATTATGCTACAATCACTA
>oligos_5_ATGTTCGGAACGTCAAGACCGAGGA_TGGCTCCATTATGCTACAATCACTA_66
ATGTTCGGAACGTCAAGACCGAGGAGAAATCAGCCGAGGCATGGTGCACACTGCGATTTATTGGTTCGATAAAATGAACCCGTACGGTACTCCAGCATCTTTCCTGAATCGAGTAATTGGATGGGCGTATATTCTTCAAATCGTTGGCTCCATTATGCTACAATCACTA
>oligos_5_ATGTTCGGAACGTCAAGACCGAGGA_TGGCTCCATTATGCTACAATCACTA_67
ATGTTCGGAACGTCAAGACCGAGGACCATAAAACAACTGTAGGTTAAAATTTTAATGAAGTCCATGTTGATTTATTTGTGCTCAACAGGTATGCGGCTCCGAATCGGCGCAACAATGAAGTGACGGCAACTGTTACATCCACGTTGGCTCCATTATGCTACAATCACTA
>oligos_5_ATGTTCGGAACGTCAAGACCGAGGA_TGGCTCCATTATGCTACAATCACTA_68
ATGTTCGGAACGTCAAGACCGAGGAGGCAGTGCCGAATTCAGGACAGCGGTTACTATTGTCTTCTGGCCGTTCGCAAGTTCGTGCCAATTGCTAATTTGGTTATAGGAACTCTCTAAGCGTAAGGAAGAGGGACGTCCGCCCCATGGCTCCATTATGCTACAATCACTA
>oligos_5_ATGTTCGGAACGTCAAGACCGAGGA_TGGCTCCATTATGCTACAATCACTA_69
ATGTTCGGAACGTCAAGACCGAGGACGAGTTGCTAGATCTTGCCGGCCTGACTTCCAGATGCATTTACAGCGGTGCAACTCACGATTACACGGGTAGGGTACCCCTCCTTAAGGCAACTAAACGGAGCAAACTCCATGTTATCTTGGCTCCATTATGCTACAATCACTA
>oligos_5_ATGTTCGGAACGTCAAGACCGAGGA_TGGCTCCATTATGCTACAATCACTA_70
ATGTTCGGAACGTCAAGACCGAGGAGTACAGGATAATAAATGAAATCACGCAAGAACGACGCTCCTAGGGTGTACCCCCCTTTAGGGCCAGATGTATAACTTGTCACTAGGCCGCCCAGTTTGTTATTAAGAGATCAGGGCTATTGGCTCCATTATGCTACAATCACTA
>oligos_5_ATGTTCGGAACGTCAAGACCGAGGA_TGGCTCCATTATGCTACAATCACTA_71
ATGTTCGGAACGTCAAGACCGAGGAGCGCTTGGTTCCTGCTTATAGGACTAACTGTTCGTCTCCAGCCGTTAATTCCTAATCTCATTTGAACTGCGCTGAGACCGGCGCGACGCGCCAAAGTATCAACTGGTCGCGGCGAGGTTTGGCTCCATTATGCTACAATCACTA
>oligos_5_ATGTTCGGAACGTCAAGACCGAGGA_TGGCTCCATTATGCTACAATCACTA_72
ATGTTCGGAACGTCAAGACCGAGGACAGCACTGTATAGCAACAGAAAACACGTTAGAGGCGTGCCAGCATATGATATACAATCATTAAACGCGGCTGGCAGTTGAGACGCAGCATCGCCATCCATGAGGCCACGATTCGGGAATTGGCTCCATTATGCTACAATCACTA
>oligos_5_ATGTTCGGAACGTCAAGACCGAGGA_TGGCTCCATTATGCTACAATCACTA_73
ATGTTCGGAACGTCAAGACCGAGGAGAACGTGAAAGTCCCAGACCTGCCGGGACCACTCAAGGTGGTGGATCTGGCCCTGCGATCCCACCTTAGCCTCGCTGACGACAGAGCAGACTGGGGGCCATTGTAAATAATGGGCCCCATGGCTCCATTATGCTACAATCACTA
>oligos_5_ATGTTCGGAACGTCAAGACCGAGGA_TGGCTCCATTATGCTACAATCACTA_74
ATGTTCGGAACGTCAAGACCGAGGACCATTCTCCCTTAGCAACGCCCCGCGAGTAACTCAAAGACCAGTCATGCGGCGATCAGGATGAATCGTTAAGGTAGTATTCCACAGATTCCGTAATCTAAGAGCTCCGGTCGAGCTGCATGGCTCCATTATGCTACAATCACTA
>oligos_5_ATGTTCGGAACGTCAAGACCGAGGA_TGGCTCCATTATGCTACAATCACTA_75
ATGTTCGGAACGTCAAGACCGAGGAGGGTTATTTCGATGCTATATACCTCATTAGTGTAGTGTAGCCGGGAATTAGGGCAACTCGTGTCTGCAGCGGCACGCCCCCGAGACCTCTACACCTTTGAAAATGTGATCCCGTTAGCATGGCTCCATTATGCTACAATCACTA
>oligos_5_ATGTTCGGAACGTCAAGACCGAGGA_TGGCTCCATTATGCTACAATCACTA_76
ATGTTCGGAACGTCAAGACCGAGGACGATGACGATCCCTAAGTTTAACCACTGTCAATCCATCCTCGTATTTGAGGCCACTTCATATATAACCATACCCGGTCTTTCTTCCATGGTAGCGCGTTCAGACTCCCATTGGAGGGCATGGCTCCATTATGCTACAATCACTA
>oligos_5_ATGTTCGGAACGTCAAGACCGAGGA_TGGCTCCATTATGCTACAATCACTA_77
ATGTTCGGAACGTCAAGACCGAGGAGTACTTCGTATACTTTAGGTGCCCGATTGTCGAAGTTAGTCTGCAGAGCTTGCTACCCTGTAGATCGGGCCATCGTTTAAGGTTCTTTACAGGAGCTGCGAGCGTTTTCCCCTGGCCCATGGCTCCATTATGCTACAATCACTA
>oligos_5_ATGTTCGGAACGTCAAGACCGAGGA_TGGCTCCATTATGCTACAATCACTA_78
ATGTTCGGAACGTCAAGACCGAGGAGCGTCTGCAATCCGAGAGAACCGCCAGATACCACCCGATAGGCCAGCGGGTCCCAGTTACCCGCTGCGCTGCGATGGCTCTTTTCAACAGTACTTCGCATTTAGCTTTCTTCAGAAATATGGCTCCATTATGCTACAATCACTA
>oligos_5_ATGTTCGGAACGTCAAGACCGAGGA_TGGCTCCATTATGCTACAATCACTA_79
ATGTTCGGAACGTCAAGACCGAGGACAGACTCACTTGGTGGGCCATACGTAACGCGTTCTTCGTTCTGTGAGGGAATTTCCTGCTAAGGAGAGAGTTACGACGCGCCCAATAGGCGGCGTTGCATCTGTAGGCGTTTGGTCAATTGGCTCCATTATGCTACAATCACTA
>oligos_5_ATGTTCGGAACGTCAAGACCGAGGA_TGGCTCCATTATGCTACAATCACTA_80
ATGTTCGGAACGTCAAGACCGAGGAGAACCGGAAATATTTATATGGTTGGCGATCTGTTTATTCCACACGTAAAAAAGCCTCTTTCCTCGTTCCCTGCCATTGTTGGATTGGTAGTGAATTTAAGCTCATTAACTGCCAAGCGTTGGCTCCATTATGCTACAATCACTA
>oligos_5_ATGTTCGGAACGTCAAGACCGAGGA_TGGCTCCATTATGCTACAATCACTA_81
ATGTTCGGAACGTCAAGACCGAGGACTGCCAGCAACTGGACAACTACGTCTTACTATATCTCATGGCCACGGTTGCCCGTGAAAGCTGGTGAGTGTATACGCATAATGTGTGTCCGTAATCGGCAGGGAGCCTACCACACATTATGGCTCCATTATGCTACAATCACTA
>oligos_5_ATGTTCGGAACGTCAAGACCGAGGA_TGGCTCCATTATGCTACAATCACTA_82
ATGTTCGGAACGTCAAGACCGAGGAGGGTACAGAAATCATTGTTAGACTGCGTAATCCCACCTCATATTTGGTGCTTAAGCTTCGTGAAGCCTCGTCGGTGGGTTCGGCGGATTGGATAAGCACTCGATAATAGGTTACTGGAATGGCTCCATTATGCTACAATCACTA
>oligos_5_ATGTTCGGAACGTCAAGACCGAGGA_TGGCTCCATTATGCTACAATCACTA_83
ATGTTCGGAACGTCAAGACCGAGGACGATCCGATGCATTCCCTTGTTGAGAATGTCAAATTGCACGGCTAGGTGTCCATCATACTGTTTCTAGCAGCATGGATCAAACAGTATGCCCATAGACGCGACACTCTCGGGATCCCGTTGGCTCCATTATGCTACAATCACTA
>oligos_5_ATGTTCGGAACGTCAAGACCGAGGA_TGGCTCCATTATGCTACAATCACTA_84
ATGTTCGGAACGTCAAGACCGAGGAGTATCCTCACTAGATGCGAGGTTTGTAGATGGGCAGACGGTGCGACCTATTCGAAGGACCGGACTGCGCCGGGTCTCCGTCGGTTAGTAGGGAGTATTTGTATTTCATTAACGGGCCGTTGGCTCCATTATGCTACAATCACTA
>oligos_5_ATGTTCGGAACGTCAAGACCGAGGA_TGGCTCCATTATGCTACAATCACTA_85
ATGTTCGGAACGTCAAGACCGAGGAGCGTGGCTATATAGATTGGTTAATATGATGCTGCGGCTCAGCTCTTTTTTCCTACTCTCTGCACTATGCCAGTATGATGATAGCGGTCACGTCCCCACATCATTAGAGATGAGCTATGATGGCTCCATTATGCTACAATCACTA
>oligos_5_ATGTTCGGAACGTCAAGACCGAGGA_TGGCTCCATTATGCTACAATCACTA_86
ATGTTCGGAACGTCAAGACCGAGGACAGAGGGCCGATCCAGGAATAGGTCACACGCTATTATGGGCAGCAAGATGGTGATCGGGAGCAGTGAGCAGACTCACTACCGGTGGGTTGCACCTGTTAACCTCTATTCGCGAGTGTTATGGCTCCATTATGCTACAATCACTA
>oligos_5_ATGTTCGGAACGTCAAGACCGAGGA_TGGCTCCATTATGCTACAATCACTA_87
ATGTTCGGAACGTCAAGACCGAGGAGATGACTGCTACCTCCACGGGCGCCGCATCTTGGAGACTCATTTCCAGTTTTCTAGCTGGTCAACTGTCCGGGTTGTATGGTGAGCATTGGGCTACTCTACTCGTGGCTTTCGGTTGTTTGGCTCCATTATGCTACAATCACTA
>oligos_5_ATGTTCGGAACGTCAAGACCGAGGA_TGGCTCCATTATGCTACAATCACTA_88
ATGTTCGGAACGTCAAGACCGAGGACTGCGCGCACCGCCCTCATGATTAAAGAGCCTGTACCCGTCAAGGGTTGTACGTGCACACACATCAATCCCTAAGTTAGCCATGACGGATGATAGTATCGGGCTCCAGTGGGAAAAAATTGGCTCCATTATGCTACAATCACTA
>oligos_5_ATGTTCGGAACGTCAAGACCGAGGA_TGGCTCCATTATGCTACAATCACTA_89
ATGTTCGGAACGTCAAGACCGAGGAGGGGCTGAGTTTGATAGAAAGGCTTTAGCAGAGTCACGAGGACTAGAAGCAGTCAGTCTCTGCCGCTTACAGACTGATCCCGCAGCCTTAGTAAAGTTAGGCGATCATTGAGGCTATGATGGCTCCATTATGCTACAATCACTA
>oligos_5_ATGTTCGGAACGTCAAGACCGAGGA_TGGCTCCATTATGCTACAATCACTA_90
ATGTTCGGAACGTCAAGACCGAGGACGACTCGTTAAAAACGCAACAGTGCAGTTGTGCAAGGCGGGGGAAGTGGGTAAAAGAACGTGAGTGTTCCGCCGCTCTTAGACTTGGGCCACTTCGTACACCAGGGTCAGCTTGTACAATGGCTCCATTATGCTACAATCACTA
>oligos_5_ATGTTCGGAACGTCAAGACCGAGGA_TGGCTCCATTATGCTACAATCACTA_91
ATGTTCGGAACGTCAAGACCGAGGAGTATGAATAAGGTGCCGTAGCATTATATTTGTGCGTCGACATCGTCTTGCCTAGGACTCGCCGGGGTTTGTTTACTCTGCGGGTTGCGACCTTGCTTAACCGCGATGCATGGCTCCGTTTGGCTCCATTATGCTACAATCACTA
>oligos_5_ATGTTCGGAACGTCAAGACCGAGGA_TGGCTCCATTATGCTACAATCACTA_92
ATGTTCGGAACGTCAAGACCGAGGAGCGGTCGAACTTACCTAGTCGGCCCACCGAGCATCAAAGGGGAAATCATTGCTCATAGCTCGCGGGATACAAACTCACAGCCGCAGATGGTGGAATTCTGTGGCTAACGTCCGCGCCCATGGCTCCATTATGCTACAATCACTA
>oligos_5_ATGTTCGGAACGTCAAGACCGAGGA_TGGCTCCATTATGCTACAATCACTA_93
ATGTTCGGAACGTCAAGACCGAGGACCTAGCGACGCCCATGGTAGCTACGATCCGTAAATTGATCTTAATGCCTCATACACCGTGTGAGTTACGTCTGTTCAAGAACATGCTCGCATATAACCGCTAAGACACCTAGCGAGCCATGGCTCCATTATGCTACAATCACTA
>oligos_5_ATGTTCGGAACGTCAAGACCGAGGA_TGGCTCCATTATGCTACAATCACTA_94
ATGTTCGGAACGTCAAGACCGAGGAGATGTAATCCAACTAATGGCTCCTAGATCACTATATGGTCTGTAAGATTTCAAAGTGACACATATAAAAGAGGCCCGAGTTCTCCATTATTGTCGGTCTATTAAGTCAACCCGAGGTCTTGGCTCCATTATGCTACAATCACTA
>oligos_5_ATGTTCGGAACGTCAAGACCGAGGA_TGGCTCCATTATGCTACAATCACTA_95
ATGTTCGGAACGTCAAGACCGAGGACTGATTATCAGGTTGTTCTGCCGGACAAATGATACAATCCGACCTCCCGCTCAAGTTTGTTTCGTTCATTTTGGACTGTAGCAGTTTTAGGTGAGCACGTCTGGTGAGGATGATCATTATGGCTCCATTATGCTACAATCACTA
>oligos_5_ATGTTCGGAACGTCAAGACCGAGGA_TGGCTCCATTATGCTACAATCACTA_96
ATGTTCGGAACGTCAAGACCGAGGAGGGGGGGACGCTGAGTTCGTGCTCCCAATCCGATTTCTTTCCTAGACCAACCTTCTGGTTCTTCCCGAATTTTGCGACAAGTCGCGTGAAGACGAGTGAATATTTCAGTAAGGGCGCTTTGGCTCCATTATGCTACAATCACTA
>oligos_5_ATGTTCGGAACGTCAAGACCGAGGA_TGGCTCCATTATGCTACAATCACTA_97
ATGTTCGGAACGTCAAGACCGAGGACGACAACCATGAACACGGTCAACCGGGCTCAGGAGAGTCTTTGATGTATCTATCTGGAATTGGGCTTCGACGCGCGACACACACCGATACCCTTCACTCCTGAGTGCCTGCACTCTCAATGGCTCCATTATGCTACAATCACTA
>oligos_5_ATGTTCGGAACGTCAAGACCGAGGA_TGGCTCCATTATGCTACAATCACTA_98
ATGTTCGGAACGTCAAGACCGAGGAGTAGTGGGCAGCTGTGCAACTCGTTACGATGTCAAATAGTTACTAGTATATATTATATGAAAAACCCCGTAGATCTTTGATAGATACGAGGAACTTCTACGATGTCGCGGGCTTTACAATGGCTCCATTATGCTACAATCACTA
>oligos_5_ATGTTCGGAACGTCAAGACCGAGGA_TGGCTCCATTATGCTACAATCACTA_99
ATGTTCGGAACGTCAAGACCGAGGAGCGGAACGTGCCGGCAGCTGGTATCCCCGGGGCCAACCCTATTTTGAGGACTTATAATCCAAGGGATCTAACATTCACCGGGCTTACTACTTGACGCTCTACCGGACGTAGTTCCTTGATGGCTCCATTATGCTACAATCACTA
>oligos_5_ATGTTCGGAACGTCAAGACCGAGGA_TGGCTCCATTATGCTACAATCACTA_100
ATGTTCGGAACGTCAAGACCGAGGACCTAGTAGTCGACTTCGTTGATATGGCGCCGATAGGACAACGACCAAGTACAGTTATTTAGTTCATAAGAGGCCAAATACCGCTTATCAGTTTCATCCCGACAGGGTCAGATCTGATTATGGCTCCATTATGCTACAATCACTA
>oligos_5_ATGTTCGGAACGTCAAGACCGAGGA_TGGCTCCATTATGCTACAATCACTA_101
ATGTTCGGAACGTCAAGACCGAGGAGATTGGGCTTGAGCCTGAGGAGCCATCGACACCTCTCGTAACGTGCACAGCCTGGTTAGTAAGCGATGGTGTGAGGTTTTAGGTTGTCATGCTCCCCGCCCCCTCCCTTCCAGGTACTTTGGCTCCATTATGCTACAATCACTA
>oligos_5_ATGTTCGGAACGTCAAGACCGAGGA_TGGCTCCATTATGCTACAATCACTA_102
ATGTTCGGAACGTCAAGACCGAGGACTGAAGTGGACATGGTCCTCGCGAATCATGCACAGGTGTGTTCAACCCGTCGTCGCACATGTGGAATTGTGTATAGCGCCTTCGGAGTTACCTGCACAACGACACAAACATTCACAGTTTGGCTCCATTATGCTACAATCACTA
>oligos_5_ATGTTCGGAACGTCAAGACCGAGGA_TGGCTCCATTATGCTACAATCACTA_103
ATGTTCGGAACGTCAAGACCGAGGAGGGAAGGACCTCGGTTATTTTTTCGTCATATACAACAGGAGCTATGCGAGCCGTGACGTTAAATGGTATGAAGAATGGTGTGTTAATAATACTACTGCTGCCTACAACGCTGTTAGGAATGGCTCCATTATGCTACAATCACTA
>oligos_5_ATGTTCGGAACGTCAAGACCGAGGA_TGGCTCCATTATGCTACAATCACTA_104
ATGTTCGGAACGTCAAGACCGAGGACGAACGACCTCGCGAGTCCCGGTCCCAATGCTAAAGGAGTCAGGCTACGGGGTTAACTTTTCGTCGCGGTTGTTGTCACCTTGGACATGGATGCGTTTAAGGGAGTCTTGTTTTATTTATGGCTCCATTATGCTACAATCACTA
>oligos_5_ATGTTCGGAACGTCAAGACCGAGGA_TGGCTCCATTATGCTACAATCACTA_105
ATGTTCGGAACGTCAAGACCGAGGAGTAGATCAGTTGGATTTTCGCAAAGATCTGGGGCGGCCGCGTAAAGGAACCATGCATCAGTAGCTTTGGACCCAGACTGTCGGCTACCACACAATTGTTTTATGCAGATTACACAGTTATGGCTCCATTATGCTACAATCACTA
>oligos_5_ATGTTCGGAACGTCAAGACCGAGGA_TGGCTCCATTATGCTACAATCACTA_106
ATGTTCGGAACGTCAAGACCGAGGAGCCCCTATCGCTTATTTCCCGACCCGAAACAAAGTTGTGTCTTGTTACCAACTCTCAATAGGTTTAAACAAGCGGAGGTTATTGCCCAGATGGCCCTAAATTATCACGAGGGCTACATATGGCTCCATTATGCTACAATCACTA
>oligos_5_ATGTTCGGAACGTCAAGACCGAGGA_TGGCTCCATTATGCTACAATCACTA_107
ATGTTCGGAACGTCAAGACCGAGGACCTACGTATCCGGTCTATAAGACAACAGATTTACTGCCTATGTCAAAGTCATGATTTTGTGGATGCTCTTTCTAGGGACCTATTCTGGGGAGATACACAACGACGGATCTTGCCGGTCTTGGCTCCATTATGCTACAATCACTA
>oligos_5_ATGTTCGGAACGTCAAGACCGAGGA_TGGCTCCATTATGCTACAATCACTA_108
ATGTTCGGAACGTCAAGACCGAGGAGATTCGAGCGGACGGATTCCGGCATTTGGGACGAAGGAATAAAGTCTGCGTCAGCAGTTGGAGGTCGCGCTTGAATGAGGAGGATACGAATGTGCGCCCGGAACCATATGATGCAGCGTTGGCTCCATTATGCTACAATCACTA
>oligos_5_ATGTTCGGAACGTCAAGACCGAGGA_TGGCTCCATTATGCTACAATCACTA_109
ATGTTCGGAACGTCAAGACCGAGGACTGGGGTGCACACACTATATATTCTTGGGAACCTTGCACCACTCCCGACTACGGACCCGGTGCTTTTGCTGAGTGTTCGCTCTTCGTAACCATCGCAAACTTGTAGCGTTCTAGGACGTTGGCTCCATTATGCTACAATCACTA
>oligos_5_ATGTTCGGAACGTCAAGACCGAGGA_TGGCTCCATTATGCTACAATCACTA_110
ATGTTCGGAACGTCAAGACCGAGGAGGGATTCCGCATGTTGAACGGGAGTCGCCTGAACTTAACCATCAGCCCCAAGCGCGCCCGGGGGGGGGAAGCCTGGGTAGCCTAACGCCGGCAGTCGAATCGAGAAGGGTTTGCTTGAATGGCTCCATTATGCTACAATCACTA
>oligos_5_ATGTTCGGAACGTCAAGACCGAGGA_TGGCTCCATTATGCTACAATCACTA_111
ATGTTCGGAACGTCAAGACCGAGGACGAAGTTTCAGTAATAAATGTTTTTAACGTGGATCACAGGCTTGGACCGTTCGCTCAGTATCCACATGTCGCAACTTGGATAAGCGACCTCTTACGGAAAGGGGAGTAGCGAAAACTCTTGGCTCCATTATGCTACAATCACTA
>oligos_5_ATGTTCGGAACGTCAAGACCGAGGA_TGGCTCCATTATGCTACAATCACTA_112
ATGTTCGGAACGTCAAGACCGAGGACACTTACGTCCTCCGCCTACACATTTGACGATCTCGATAGGTTGATATCATAAAAGCTACGGACGATCGATAATCTGGCCTAACGCGGTAAAGACACGAGAGAGGGAGTCTCCCCTTCTTGGCTCCATTATGCTACAATCACTA
>oligos_5_ATGTTCGGAACGTCAAGACCGAGGA_TGGCTCCATTATGCTACAATCACTA_113
ATGTTCGGAACGTCAAGACCGAGGAGCCCGGTCCGCGCCGCGTACTCGTGTGGCGCCGGAACCTATCGCTAGCACGTTTCCTGCCCAACCACAGATTTTGGTTAGTCTCCTGTTCGGGTTCAGCTTGAGCGAGCGCACATCTCTTGGCTCCATTATGCTACAATCACTA
>oligos_5_ATGTTCGGAACGTCAAGACCGAGGA_TGGCTCCATTATGCTACAATCACTA_114
ATGTTCGGAACGTCAAGACCGAGGACCTCAACCGCCTTAGAGGCACTCATGTTGTATATAAACTGCGCAGTCGTAGAAATTTCCGGGCATACAGCTCAGGCCTTTCGATCGGACCAATTGCTCGTGAGGTTATATCTGGAGACTTGGCTCCATTATGCTACAATCACTA
>oligos_5_ATGTTCGGAACGTCAAGACCGAGGA_TGGCTCCATTATGCTACAATCACTA_115
ATGTTCGGAACGTCAAGACCGAGGAGATCTGAGGTTGCGAGCCGGCCTAACGGGCGGTCTTCGATGTAGTTAACTTCAGTACGTGGACCTCGGCGTCTTAAATGGTGATCGTACCGACTCTGCCCTCTGGAAAGTGCGAGTGGTTGGCTCCATTATGCTACAATCACTA
>oligos_5_ATGTTCGGAACGTCAAGACCGAGGA_TGGCTCCATTATGCTACAATCACTA_116
ATGTTCGGAACGTCAAGACCGAGGACTGGCCGTGCTACTTTATTTTTAAATCTTTAGAGGCCCGACGCTAAGTTCTCTTCCGCTGCCCGGTCCCTCGTTGATTGTCGCGACATAAGGCTGTATTCGATATCCTTAGTTAGCGAATGGCTCCATTATGCTACAATCACTA
>oligos_5_ATGTTCGGAACGTCAAGACCGAGGA_TGGCTCCATTATGCTACAATCACTA_117
ATGTTCGGAACGTCAAGACCGAGGAGGGCGCTTACTTTCACACTAAGTTAACCAGCGGCGGCGCGAGCCACCTTAGGACCCGATTCGAGCTTTGACTCATCACGGAGGCAGAGGTGCGGTCAGATCTCACTGTAGGCCCGCGTTTGGCTCCATTATGCTACAATCACTA
>oligos_5_ATGTTCGGAACGTCAAGACCGAGGA_TGGCTCCATTATGCTACAATCACTA_118
ATGTTCGGAACGTCAAGACCGAGGACGTTTAGGAATTACCCAGACCGGACCCGAGAGCGACGGTGGTGTTTTCTCCGGTAGGCACGATCTTGTTTGATGAGTATGTAAAATAGTGGACTCAGGTAAAAGCGTCGTGAGCCGGGTTGGCTCCATTATGCTACAATCACTA
>oligos_5_ATGTTCGGAACGTCAAGACCGAGGA_TGGCTCCATTATGCTACAATCACTA_119
ATGTTCGGAACGTCAAGACCGAGGACACTACGATAATCAGGCGCTTAGGCTCGCTACCCCGGTCAGTCCGACGATGTAAAAAGTATTAACAATTAGCCGAACCCGGAGGCACCTGTACGTGGAGCCTGGCGGTCCTCATCGAATTGGCTCCATTATGCTACAATCACTA
>oligos_5_ATGTTCGGAACGTCAAGACCGAGGA_TGGCTCCATTATGCTACAATCACTA_120
ATGTTCGGAACGTCAAGACCGAGGAGCCATAGCTGTTTAGAGTATAATCACTCTGGGGAGGAAGGCCGAATACACTTAAAATCCAACGCTCCAGTCAAAATAGGGCGCCGGTCTTTTGGGGCATGAGCCAGCTGGGGCGTAATATGGCTCCATTATGCTACAATCACTA
>oligos_5_ATGTTCGGAACGTCAAGACCGAGGA_TGGCTCCATTATGCTACAATCACTA_121
ATGTTCGGAACGTCAAGACCGAGGACCTCTCGTCGTGCCCAAGACCAACACTCACTCATTAGGCGTTCCCTTCAACTTTAGTGGATGTGTTAACTAAGTGTCGTTCCTATAATCAAATAGCGGATGATCGTTTCAAGCAAGAGATGGCTCCATTATGCTACAATCACTA
>oligos_5_ATGTTCGGAACGTCAAGACCGAGGA_TGGCTCCATTATGCTACAATCACTA_122
ATGTTCGGAACGTCAAGACCGAGGAGATCATTTGCTCTATTGTCGCTTTTGTGATTTGTCTACAGCCCGACATCAATAGTCGCGCCATCCGCGAACGGCGTGACAAGAATAGAGTTACGCTAGCGTTGTCATTCCTGTCCTAATTGGCTCCATTATGCTACAATCACTA
>oligos_5_ATGTTCGGAACGTCAAGACCGAGGA_TGGCTCCATTATGCTACAATCACTA_123
ATGTTCGGAACGTCAAGACCGAGGACTGTATACTATGATGCGATCATTGATGCCACAATCCTCAGCTTCTCGGGCGCTATGCTCTATTCAGACGTATGTTTGTATGCTGGAGCACCCCGTGGGACCAGGAGATTGGGGCAGGAATGGCTCCATTATGCTACAATCACTA
>oligos_5_ATGTTCGGAACGTCAAGACCGAGGA_TGGCTCCATTATGCTACAATCACTA_124
ATGTTCGGAACGTCAAGACCGAGGAGGGCCCCAGCGCCGGATAAACTCGCTGCCGTAGCAGGGGACGCGGTTGTGCTGGCACAGCCTGTGTAGCCTGAGAACCTAAGCTATACGAGGGGTCTCAATCGTGAAAGAGTATGGGCATGGCTCCATTATGCTACAATCACTA
>oligos_5_ATGTTCGGAACGTCAAGACCGAGGA_TGGCTCCATTATGCTACAATCACTA_125
ATGTTCGGAACGTCAAGACCGAGGACGTTACCATACGACCCTATTACGTTGCGGACTACCGTGAGTGTTCTCTACACAGTGATATGGATTACCTTTGGCGCGCTCCCCCTATGTTGGGCGACGTTCTGTGCAGCTACGGAGACTTGGCTCCATTATGCTACAATCACTA
>oligos_5_ATGTTCGGAACGTCAAGACCGAGGA_TGGCTCCATTATGCTACAATCACTA_126
ATGTTCGGAACGTCAAGACCGAGGACACGCTACCTGACGAAGTGACCATGTTCTCATAATTTCGCCAGGCTATTATATTGTATGACACGAGATAGGCACAACGGTTGTCTACCCATGGAAGTCCGAAAGTGATCTTGGTTTTTATGGCTCCATTATGCTACAATCACTA
>oligos_5_ATGTTCGGAACGTCAAGACCGAGGA_TGGCTCCATTATGCTACAATCACTA_127
ATGTTCGGAACGTCAAGACCGAGGAGCCAACCTACGACTCATGTAGGGTCACATGTTGCCGATGTCGGACTTCGTTTTAAGCGAGAACGCATACTTTCTAAGAGTGAAAGCAATCACTATCCTCTTCCATGTAACACGCGCTTATGGCTCCATTATGCTACAATCACTA
>oligos_5_ATGTTCGGAACGTCAAGACCGAGGA_TGGCTCCATTATGCTACAATCACTA_128
ATGTTCGGAACGTCAAGACCGAGGACCTTCCCCCTGATCCTCGTCGATGTGCTTCAGGTGACTGCAACCCGTAACTGGCCTGACCCGGGACAAGTAGGGTCGGCCCCGAGGGCCGAGTTGATGGGCTCGCCAGGTGGAAACCTTTGGCTCCATTATGCTACAATCACTA
>oligos_5_ATGTTCGGAACGTCAAGACCGAGGA_TGGCTCCATTATGCTACAATCACTA_129
ATGTTCGGAACGTCAAGACCGAGGAGATACCCCAGTAAATTTTCCCTCGATTCCGACCTAGCTAGGAGAGGTGGTACCATGGATCTTATTTGTTATTAGCCGTTGTCGATTCATAGACTGGACATAGGTGTGAGAGTGAAACTTTGGCTCCATTATGCTACAATCACTA
>oligos_5_ATGTTCGGAACGTCAAGACCGAGGA_TGGCTCCATTATGCTACAATCACTA_130
ATGTTCGGAACGTCAAGACCGAGGACTGTTGTATTGCGGCGGAAGATGCTAACGGCGGCTCGCAGAGTTTCTAGCACATAGCGGGATGTGCTTCGAGCTCTCAGCGTGCCACGTCCATAGCTTCGCTGTGTCAAAGAAAAATGATGGCTCCATTATGCTACAATCACTA
>oligos_5_ATGTTCGGAACGTCAAGACCGAGGA_TGGCTCCATTATGCTACAATCACTA_131
ATGTTCGGAACGTCAAGACCGAGGAGTTCCGCCCTTTTAGTGTCGTTCTCAACTCCCGATTGGCTGGATGGTGCGGTTATAGGATATACTTTTTCCTTGTGGGACGTGCGTAGTGCGTATACTGTGCTCGCACAGTAGTGTGCATGGCTCCATTATGCTACAATCACTA
>oligos_5_ATGTTCGGAACGTCAAGACCGAGGA_TGGCTCCATTATGCTACAATCACTA_132
ATGTTCGGAACGTCAAGACCGAGGACGTTATTGGGGCGTGGAGCCAGTATGTTCTCCCTAGCCGGCTGCCGGTATATCTGGTCCATCCCCACTCCAGTCTCTATCATCGTGAGAGCAAACTGGAGAACTTTTCTCCATGCGTGATGGCTCCATTATGCTACAATCACTA
>oligos_5_ATGTTCGGAACGTCAAGACCGAGGA_TGGCTCCATTATGCTACAATCACTA_133
ATGTTCGGAACGTCAAGACCGAGGACACGGGTTCTCATGAGGTTTGTTGGACAGACCTTGCGAGCCATTTCTACGTTAGCTTGTGAGGGCCGCCTACACAATTGCCAAAACGAATACCACAGCTTGTACTACGATGTCGCTAATTGGCTCCATTATGCTACAATCACTA
>oligos_5_ATGTTCGGAACGTCAAGACCGAGGA_TGGCTCCATTATGCTACAATCACTA_134
ATGTTCGGAACGTCAAGACCGAGGAGCCGGCCAATAAATAAAAGATGTTGCGAGGTATCGCGAACAGGTGCGATCAAATATAGCGGTTGATAAGCCGGGGACTCGTATTCTATCCCTCCTCGAATCTCAACTTACGGTAACTCTTGGCTCCATTATGCTACAATCACTA
>oligos_5_ATGTTCGGAACGTCAAGACCGAGGA_TGGCTCCATTATGCTACAATCACTA_135
ATGTTCGGAACGTCAAGACCGAGGACCTTGAGTCGTTTCCGTGTTTAACCCGGTCGGTTTGACGCAGCTTAAGACCCCCTGTTGGCTTGTGCGCTATTTCAAAATAATAGACCGCGAACACTAGTGCCGTTTTCTAACCGACGTTGGCTCCATTATGCTACAATCACTA
>oligos_5_ATGTTCGGAACGTCAAGACCGAGGA_TGGCTCCATTATGCTACAATCACTA_136
ATGTTCGGAACGTCAAGACCGAGGAGATAGACCACGTAGTTAACTTTTTCTTTAACAATGAATCGGACGAATCCAGTTTATGTTGTTAACGACACCAAGTCATATCTGTCTAATCTCAGCCTACCGGAGGTAAGAGAATACAATTGGCTCCATTATGCTACAATCACTA
>oligos_5_ATGTTCGGAACGTCAAGACCGAGGA_TGGCTCCATTATGCTACAATCACTA_137
ATGTTCGGAACGTCAAGACCGAGGACTCAGCGGGACGCCGAACTATTAGCATCGCGTGCTACATTTTGATATTCGCCGGTGCGCATACCCCTCCACAAATTCAATAATCCAAACTTTTGCAGACCTTTGCCGTTGTGCGAGCCATGGCTCCATTATGCTACAATCACTA
>oligos_5_ATGTTCGGAACGTCAAGACCGAGGA_TGGCTCCATTATGCTACAATCACTA_138
ATGTTCGGAACGTCAAGACCGAGGAGTTCGTGAGAAGGGTTCGCTCGAGTTGACGGTGGTGTGGGGCTCTAATCGTGAGAACTTTCTTAACTTCGGTGTTTGTTCGAGGTATTCCTTTCCCCAAACGGTGGTAAAGCTTATTTATGGCTCCATTATGCTACAATCACTA
>oligos_5_ATGTTCGGAACGTCAAGACCGAGGA_TGGCTCCATTATGCTACAATCACTA_139
ATGTTCGGAACGTCAAGACCGAGGACGTGCCCATACCGTGTTCACGGTTGGGGAATGCGCATAGTGCACAATACACATCACGCGGGGGTTCCCACGAACCTCATATCCATATCGCATGTTAGGGTGTTGTCAGCATCGAATACTTGGCTCCATTATGCTACAATCACTA
>oligos_5_ATGTTCGGAACGTCAAGACCGAGGA_TGGCTCCATTATGCTACAATCACTA_140
ATGTTCGGAACGTCAAGACCGAGGACACAATGGATAGTCGTATTCGTAGAGGTGGGCTGTGGTGGTTAAGATCCGCACCTACCCTTGAAAGGTATAGCGCTCATAGGATTAAAGGGTTGGTGGATGTGGCCGGGGTTAGACTGATGGCTCCATTATGCTACAATCACTA
>oligos_5_ATGTTCGGAACGTCAAGACCGAGGA_TGGCTCCATTATGCTACAATCACTA_141
ATGTTCGGAACGTCAAGACCGAGGAGCCGCAGGTGAGGCCGGGGGAGTTGCCCCCCGCGCCGAGTAACAATCTCCGCGGAGTCGGCGGGCGGCTGGGCCGCGTCGACTTAGACGTCGGGAGTAAAGTGTTTGACCTGGTTGGAATGGCTCCATTATGCTACAATCACTA
>oligos_5_ATGTTCGGAACGTCAAGACCGAGGA_TGGCTCCATTATGCTACAATCACTA_142
ATGTTCGGAACGTCAAGACCGAGGACCTGTGAGTGGGGACAGAGTTTTCCCACTCTGATCGCCGCCGAGAACGCACGTTATATTGTTTGCGTAACGGCCAGGCTTCGCTCACTGTACAATTGTACAACACAGCGCGACGATAGATGGCTCCATTATGCTACAATCACTA
>oligos_5_ATGTTCGGAACGTCAAGACCGAGGA_TGGCTCCATTATGCTACAATCACTA_143
ATGTTCGGAACGTCAAGACCGAGGAGGCGACACCTTACTACAAACCCGGTACGATTTACGCCCATACGACCGATTCGTATGGTTGGTTACGTCTGGGCTGACTGTATGGACGCATTACCGCAAGACTAGCGTTACTGACTTGTTTGGCTCCATTATGCTACAATCACTA
>oligos_5_ATGTTCGGAACGTCAAGACCGAGGA_TGGCTCCATTATGCTACAATCACTA_144
ATGTTCGGAACGTCAAGACCGAGGACTCACAGGGCCTGAGTCATTAGCGCTTGGGGCTTTGTAATCACTGAAGGTTGCATTATCGTCACACTGTCTGAGACTCGTTACTCTGAAACATCAGGTTTTGCGACCTACTAACTACTTTGGCTCCATTATGCTACAATCACTA
>oligos_5_ATGTTCGGAACGTCAAGACCGAGGA_TGGCTCCATTATGCTACAATCACTA_145
ATGTTCGGAACGTCAAGACCGAGGAGTTATCAGAATCAAAAGCCTCGCATTCGTATTATGTGAGACAGAATGACAGGTTCCACCGGTCCACAACCTAAGCTACGCACGCCCCAGAAACGGCAAAATTCAACCCTAATCTGCTATTGGCTCCATTATGCTACAATCACTA
>oligos_5_ATGTTCGGAACGTCAAGACCGAGGA_TGGCTCCATTATGCTACAATCACTA_146
ATGTTCGGAACGTCAAGACCGAGGACGTGGAGCAACATGTTACCTAGGGCTCCGACACAAACACAGTAGCACAGCTGACGGCCTGTAGCGGTATTTCTATTTTCCAAATATGCAGCTAGTGCTCACAGCTCGCAGATGGGCTATTGGCTCCATTATGCTACAATCACTA
>oligos_5_ATGTTCGGAACGTCAAGACCGAGGA_TGGCTCCATTATGCTACAATCACTA_147
ATGTTCGGAACGTCAAGACCGAGGACACATGCATGAACATCTGAAGTGTTTCGCATGAACCAAACGTGCAAGCAGTGCAACGATTAGACGATATCTACCGAGAACCCCTAATCGATCGGTCACCTGCATTCAACGCCTATTTTATGGCTCCATTATGCTACAATCACTA
>oligos_5_ATGTTCGGAACGTCAAGACCGAGGA_TGGCTCCATTATGCTACAATCACTA_148
ATGTTCGGAACGTCAAGACCGAGGAGCCTAAGTCATGAGTCCGTAGAGTTCGAGTAAGTCCTATGGATTCTGATTGTATACTTCGTGTATTTAAACACATGCCAGAGAGCAGCAAAATATTGGCGAGGTTATGGAAAAATCTGATGGCTCCATTATGCTACAATCACTA
>oligos_5_ATGTTCGGAACGTCAAGACCGAGGA_TGGCTCCATTATGCTACAATCACTA_149
ATGTTCGGAACGTCAAGACCGAGGACCTGATTATCGCAATTTTTTGATCATAGTGCTTACGGAAGTCTCGCGACTGAGTGGGACGATGACGTAACTAAGGACCGCGCGGAGAGGTAGAGTAGTTTGAGAACGATTACGGACATATGGCTCCATTATGCTACAATCACTA
>oligos_5_ATGTTCGGAACGTCAAGACCGAGGA_TGGCTCCATTATGCTACAATCACTA_150
ATGTTCGGAACGTCAAGACCGAGGAGGCGTATAGGGAGTGGGGGTACAACCTTAGATTGATTAGTACGGGGGCTCTCAGTCTAACGTTATGATAGATTTTGCTGCGAAACTTAGTCCCCGTTTAATCTAGTCCGACTTACAAGATGGCTCCATTATGCTACAATCACTA
>oligos_5_ATGTTCGGAACGTCAAGACCGAGGA_TGGCTCCATTATGCTACAATCACTA_151
ATGTTCGGAACGTCAAGACCGAGGACTCCAGAAACCCTACTCATGCGCTCGGCGGAACTCTGGCAAATGGTCACCTACCCAGACGTAGTCCTATAAGGCCGACCATCAGATTCGTTATATCAGAACGAAAATACCGCTCCCACTTGGCTCCATTATGCTACAATCACTA
>oligos_5_ATGTTCGGAACGTCAAGACCGAGGA_TGGCTCCATTATGCTACAATCACTA_152
ATGTTCGGAACGTCAAGACCGAGGAGTTAAAAGATCCGGTCACGGTGTGAGCAAAAAGCACGTAGTAAAGCTCCCGACGAGGAGTGTGCTCCCAAGGGTCATCGGGTGGTCCTCACTGAATGGCTTCGCTGCTAAGACGCGGCATGGCTCCATTATGCTACAATCACTA
>oligos_5_ATGTTCGGAACGTCAAGACCGAGGA_TGGCTCCATTATGCTACAATCACTA_153
ATGTTCGGAACGTCAAGACCGAGGACGTAAAGCACGCGATAACGTTCGCCGGTATGGTATAGATATTATCTCGGAGAAAAGTAGGGCCCACAAAAGCGAGTACCCCCGCGGGTACTTCTCTGGGTGCATGCGGTTTTAACCCCATGGCTCCATTATGCTACAATCACTA
>oligos_5_ATGTTCGGAACGTCAAGACCGAGGA_TGGCTCCATTATGCTACAATCACTA_154
ATGTTCGGAACGTCAAGACCGAGGACACCGATCCAATTCTTCGAACAAAGCCGGTTTCGCAAGGTGGTATGCCTGCTGATGCTTGCCTCTCCGATATGGAATCTCGAATCTACATTATCAGGCCGAGACTCGCTTACCGCCACTTGGCTCCATTATGCTACAATCACTA
>oligos_5_ATGTTCGGAACGTCAAGACCGAGGA_TGGCTCCATTATGCTACAATCACTA_155
ATGTTCGGAACGTCAAGACCGAGGAGCCTTCCCCGGGCTTGGTGGATGGGTATCTTACCTAATCCCAGTTCAGTCACATTCGTGCGAACCTATTCACCGAGTACGCAAGCTAGATTATTAAGACGACAGAATCGGGGGTCAAGATGGCTCCATTATGCTACAATCACTA
>oligos_5_ATGTTCGGAACGTCAAGACCGAGGA_TGGCTCCATTATGCTACAATCACTA_156
ATGTTCGGAACGTCAAGACCGAGGACCACCCTTACAATACGGCAGGCCCCGGCACTTTTTTCTGGCTCCTTTAATACCTGGAGACGACGCTAGGCGGACCGAGAGTACTGCATGGGCGATATTTTCGATCTAGGTCATCTTCCATGGCTCCATTATGCTACAATCACTA
>oligos_5_ATGTTCGGAACGTCAAGACCGAGGA_TGGCTCCATTATGCTACAATCACTA_157
ATGTTCGGAACGTCAAGACCGAGGAGGCTGGCGAGCTAGCTGTTTCCGACTAGTATTTAACAAATATCACCTCCGGACGACCAGCACGCCTCTTTGGTGAGCGGTTTGGCACGGTAGGTCACTTGACCGACATATTCTTAACTTTGGCTCCATTATGCTACAATCACTA
>oligos_5_ATGTTCGGAACGTCAAGACCGAGGA_TGGCTCCATTATGCTACAATCACTA_158
ATGTTCGGAACGTCAAGACCGAGGACTCCTTTCTGGTCGTCCATCTCACAGACTCGGGGTGGTGGAGTTTTGACGCAATTAAGATGGCCACGTTCGGCACCCAGTTAAGTGAGTCCAGCGTGTCGTCATAGAAACAGGCAGAGATGGCTCCATTATGCTACAATCACTA
>oligos_5_ATGTTCGGAACGTCAAGACCGAGGA_TGGCTCCATTATGCTACAATCACTA_159
ATGTTCGGAACGTCAAGACCGAGGAGTTGGAAGTCTCAGGGTGGGCCCTTAACCCGTTTTAAGGCCTCTATGGTGGTCCCGAGCCATAGACGTGACAATCGAACCTTCAGCTCACCGAACCACATGAGTACACAGGTCGTGCGTTGGCTCCATTATGCTACAATCACTA
>oligos_5_ATGTTCGGAACGTCAAGACCGAGGA_TGGCTCCATTATGCTACAATCACTA_160
ATGTTCGGAACGTCAAGACCGAGGACGTATCGCACTCAGACTAACCGAAATAGATTCGAGTTTTCCCCAATCGAACTCCAATCCGGCCATTTGGTAGGGAGTAAATTGGTTGGCATGCTCAGTCTAACCACAGAATGCCGAGAATGGCTCCATTATGCTACAATCACTA
>oligos_5_ATGTTCGGAACGTCAAGACCGAGGA_TGGCTCCATTATGCTACAATCACTA_161
ATGTTCGGAACGTCAAGACCGAGGACACCCCATGTGATCGTCAATCATAGAAATTGTTGAGGAAACATGGTAATCTAAAGCTTTAATGATAACCCGCTCGCACCCAGATACCTTATCGATTTCAAACCGCTGCTGTCCTGGAATTGGCTCCATTATGCTACAATCACTA
>oligos_5_ATGTTCGGAACGTCAAGACCGAGGA_TGGCTCCATTATGCTACAATCACTA_162
ATGTTCGGAACGTCAAGACCGAGGAGAATTGCTGCAGTGGATTGGTGAAAAGTCTCAAGGCGAACGGTTACTCAGGTCCATCCCCAGACAGGCGCCTTGCTACCGGGTAAGGTGCGTGCTCTGTAACACAGTCTCACTTTTGAATGGCTCCATTATGCTACAATCACTA
>oligos_5_ATGTTCGGAACGTCAAGACCGAGGA_TGGCTCCATTATGCTACAATCACTA_163
ATGTTCGGAACGTCAAGACCGAGGACCACGAACACTGTCAGTCCGTCACGCAACTACAAGCAATCGCATGCCACCACTTTATCCCTTTGGCAGTTGCTTGGCATCTGCTTATTGTTTCAGCATCCGGCAGGTTTATGGTAAAATTGGCTCCATTATGCTACAATCACTA
>oligos_5_ATGTTCGGAACGTCAAGACCGAGGA_TGGCTCCATTATGCTACAATCACTA_164
ATGTTCGGAACGTCAAGACCGAGGAGGCTGATAGATACGTTCCTCGGCGCTCGTACATAGCATTTCCTAATTATTGTTACGCAAGTACCTCGTGTGAACGTTGCGCCTCGATGATGGCGGGATGGGTGAGTTACGATGGGAGTTTGGCTCCATTATGCTACAATCACTA
>oligos_5_ATGTTCGGAACGTCAAGACCGAGGA_TGGCTCCATTATGCTACAATCACTA_165
ATGTTCGGAACGTCAAGACCGAGGACTCTCTTCTCATATACCTCATCACGCAATGGCCATGCAAATAGCCCGTGCGCCCTCATTTCGGCAAAAACGACCGCCAAGAGTCTGCGAAAGTTGAAGGGATTGTCGACATTTCGTTCTTGGCTCCATTATGCTACAATCACTA
>oligos_5_ATGTTCGGAACGTCAAGACCGAGGA_TGGCTCCATTATGCTACAATCACTA_166
ATGTTCGGAACGTCAAGACCGAGGAGTTGCCTTTATGTCAATCGCCTGGGGGCTACGGGATGAAACAGAAGCGCGCACAGGTAAGAACCTAACATCAGCCGAGCCGTCGTTGCCCATCTCTTAGCATTTTCCTGTCAGTTTTTATGGCTCCATTATGCTACAATCACTA
>oligos_5_ATGTTCGGAACGTCAAGACCGAGGA_TGGCTCCATTATGCTACAATCACTA_167
ATGTTCGGAACGTCAAGACCGAGGACGTCGTATCATACGTGCATCTCCACTGGGCACTTTTTGACCCTCGCAATCCTGGATGCCCTAGGAGGGCGAGCTCGTTCATGGTACAAAGGTGACCAATAGCATCTCAAAGTGGCGTCTTGGCTCCATTATGCTACAATCACTA
>oligos_5_ATGTTCGGAACGTCAAGACCGAGGA_TGGCTCCATTATGCTACAATCACTA_168
ATGTTCGGAACGTCAAGACCGAGGACAGGAGGTAGAGCGGTTGATGTCTAGCTGGAAGCAGTACAGCCGCGGTACCGTTGTGGCCTGTACACCGATGCTTGTAATCCAATAAAAAGCGCCACATAACTAAGAGTGGCTATCGGTTGGCTCCATTATGCTACAATCACTA
>oligos_5_ATGTTCGGAACGTCAAGACCGAGGA_TGGCTCCATTATGCTACAATCACTA_169
ATGTTCGGAACGTCAAGACCGAGGAGAATATGCGTCTTGTTTTTATACACTTTGTATAACGGTTTGAGAACACTGGAGCTTGGTCGTGATAATGCCGATTGATCCGTCCCCAAAATTCCATATCCTTCGCTGCCACAATGCCCATGGCTCCATTATGCTACAATCACTA
>oligos_5_ATGTTCGGAACGTCAAGACCGAGGA_TGGCTCCATTATGCTACAATCACTA_170
ATGTTCGGAACGTCAAGACCGAGGACCAATGGACTCTGCTTTGACATTGCTAAACTTACTGACCGAGGTCTAAACCCGACTCGCTATGAAGTCCTGAGAATAGTGGGTTTTTGCAGGTCTAGATATCGGGAGCACATTAGACCATGGCTCCATTATGCTACAATCACTA
>oligos_5_ATGTTCGGAACGTCAAGACCGAGGA_TGGCTCCATTATGCTACAATCACTA_171
ATGTTCGGAACGTCAAGACCGAGGAGGCTCCAGGGGGCTGAGGTGTACTAATAGGCGCTAGACGTCTAGTGTAAAACTTAAGTACGGCGTCCTTCAGAACTTCATTTAGTGTCACGATTCTCAGATGTTCACCGCCGTGTCCTTTGGCTCCATTATGCTACAATCACTA
>oligos_5_ATGTTCGGAACGTCAAGACCGAGGA_TGGCTCCATTATGCTACAATCACTA_172
ATGTTCGGAACGTCAAGACCGAGGACTCTGTCGCATTCGTCTTGTAACTTATTGACCTGAACTACCCCCTTGACTATGAGAATAGGATCTATGTAAAAATCGGGATTGGTCAACTCGTGAGCGGAGGCTCCGATTATCATGGTTTGGCTCCATTATGCTACAATCACTA
>oligos_5_ATGTTCGGAACGTCAAGACCGAGGA_TGGCTCCATTATGCTACAATCACTA_173
ATGTTCGGAACGTCAAGACCGAGGAGTTTATCCGGAAGCGGCGCCTCGCTCTCAAGGCCTTGCGCAACGTCTAAGGGCCCCTTTATTCGTCATGATCCGTGAGGCGTTCCCGCCGGTGCACTCTTTGACAAACGGTTATGCACTTGGCTCCATTATGCTACAATCACTA
>oligos_5_ATGTTCGGAACGTCAAGACCGAGGA_TGGCTCCATTATGCTACAATCACTA_174
ATGTTCGGAACGTCAAGACCGAGGACGTCCGTGCTGATTCCGCACCCAAGGAGGTTATTAGGCATGGGATCATCTTGAGCCGCATGGCGTATTGTATGTAGGCTGGCACTTGAAATCTCCAGTGAATTAAGGCGCTGGTCCGTTTGGCTCCATTATGCTACAATCACTA
>oligos_5_ATGTTCGGAACGTCAAGACCGAGGA_TGGCTCCATTATGCTACAATCACTA_175
ATGTTCGGAACGTCAAGACCGAGGACAGGTTCCAGTACCCTCAGCTTCCTTTTAGCTATCAGGTCCCCGCTTGCCATAATTCCGCATGGTCTATTGCATCCTTAGTCACCCTAGGACCGCGCATAGCCGATTAAAAAAAACATATGGCTCCATTATGCTACAATCACTA
>oligos_5_ATGTTCGGAACGTCAAGACCGAGGA_TGGCTCCATTATGCTACAATCACTA_176
ATGTTCGGAACGTCAAGACCGAGGAGAAGCCTCTTGATTGGCTCGTTCGGTATTCCACGACTCAGACGGGTCACCTCGCGCATGTACATCTGTCCAGTGCTGGTGCTGGTAGTTAGTATCCTCTCCCGACTACCTGATATTTTATGGCTCCATTATGCTACAATCACTA
>oligos_5_ATGTTCGGAACGTCAAGACCGAGGA_TGGCTCCATTATGCTACAATCACTA_177
ATGTTCGGAACGTCAAGACCGAGGACCAAATCGGATGAGCCCCACACAAAAGGCTATGCCGTATAATTTTTGAAGGCCCTACGATCGCTAGTGGAATGTCAGCCGATGGCTCGATTACGCGCCCGTGTGTACCTGCATGCTTCTTGGCTCCATTATGCTACAATCACTA
>oligos_5_ATGTTCGGAACGTCAAGACCGAGGA_TGGCTCCATTATGCTACAATCACTA_178
ATGTTCGGAACGTCAAGACCGAGGAGGCCTCACGTATAGCTTTATCGCTATGCGCAATGACGCTTAACGACGCCGTGATCTGAGCGATTATCTAAGATGTGAGCAAGAGTTAAAGTCAGGAAACACGCCAGTTTCATTGAAATATGGCTCCATTATGCTACAATCACTA
>oligos_5_ATGTTCGGAACGTCAAGACCGAGGA_TGGCTCCATTATGCTACAATCACTA_179
ATGTTCGGAACGTCAAGACCGAGGACTCGTCTAACACGAGCAGGGCTATTACCCATAGTCCCCCAGGTCGAGTATCGCTGACGTCGGGGTTCGGATTAGCTTGTTCGGACTTAGGACGATTAGGTACGCTGGGTTGTTTGGATATGGCTCCATTATGCTACAATCACTA
>oligos_5_ATGTTCGGAACGTCAAGACCGAGGA_TGGCTCCATTATGCTACAATCACTA_180
ATGTTCGGAACGTCAAGACCGAGGAGTTTTAAACACGTCCTTGTTCCCAGTGTTAATGAATATCACAGACCTCCCAATTCCCATACCACGCTAGTAGCGCGTTTCCCGCGGCAAATCTATCCCCTGTGCGCTATGTCGATAGGTTGGCTCCATTATGCTACAATCACTA
>oligos_5_ATGTTCGGAACGTCAAGACCGAGGA_TGGCTCCATTATGCTACAATCACTA_181
ATGTTCGGAACGTCAAGACCGAGGAGCGAGCAGTCTTGGTGCACTGATCGGGGATATCTGTACAAGAAGGGACCTAGGAATCTGCCCTATCTCGACGTTTCCATTTGGCATACCTAATGCGTGCGTCCGGGGCTGTATCAGACTTGGCTCCATTATGCTACAATCACTA
>oligos_5_ATGTTCGGAACGTCAAGACCGAGGA_TGGCTCCATTATGCTACAATCACTA_182
ATGTTCGGAACGTCAAGACCGAGGACAGTGCTACAGTAAGTCCACCCGCTCGCAGGGTAGGTCTATCGATCCTTAAAGGTGTCTTTTGTACGGAGGCTTTTCTCCGCGATGAATCTACACTTTACTTAGAAGTGGAGGGCGCTTTGGCTCCATTATGCTACAATCACTA
>oligos_5_ATGTTCGGAACGTCAAGACCGAGGA_TGGCTCCATTATGCTACAATCACTA_183
ATGTTCGGAACGTCAAGACCGAGGAGAAGGAATAGCGTGCCATCATGGCGCGCTAAGCGTCAGTAGGAATATCAGCAGATGTGCCTAAAAAGTACGATCACAGATTGACAAAGGAAAGTGCGCGTTCGATTGTTATTCACCTATTGGCTCCATTATGCTACAATCACTA
>oligos_5_ATGTTCGGAACGTCAAGACCGAGGA_TGGCTCCATTATGCTACAATCACTA_184
ATGTTCGGAACGTCAAGACCGAGGACCAGGTGAGAAGGTCAAAATACACACCACCACCGGAGGAGCCATCTTAGGCTATGTTTTCACCGACGAAACCGCAAAACCTCGTATCCGTCACAAACTCTAGAAGGGGTCTAGACTGCATGGCTCCATTATGCTACAATCACTA
>oligos_5_ATGTTCGGAACGTCAAGACCGAGGA_TGGCTCCATTATGCTACAATCACTA_185
ATGTTCGGAACGTCAAGACCGAGGAGGCCAATTCCATGCATTATGGATCCCCTTTAAGCATTAACCTCACAGTCGTCTTTTCTGTGTTTGGAACGTGCGAGTTCCCCAGCAAGAACCAGGGTTTACATACTTGAACGCGTTCCATGGCTCCATTATGCTACAATCACTA
>oligos_5_ATGTTCGGAACGTCAAGACCGAGGA_TGGCTCCATTATGCTACAATCACTA_186
ATGTTCGGAACGTCAAGACCGAGGACTCGAAACAAAGCTAAACTGCGGTTTAGCATGCTGTCCTCTAACTCTGGAAATACAGGTGGGACGGCGATTAGCCAAAGTGAGTTCGCCCGGACAACCGCCCATCTCCCCGTACCACGTTGGCTCCATTATGCTACAATCACTA
>oligos_5_ATGTTCGGAACGTCAAGACCGAGGA_TGGCTCCATTATGCTACAATCACTA_187
ATGTTCGGAACGTCAAGACCGAGGAGTAAGTCGTCCTGACCGATCAATCGGGCGTAGCCTGATATTGGTCTGGTAAGTTAGTTAAGGGCATCGCCATGTAGTTTGTGGCTCCATGGACACTGACGCGCAAGAAGGAATAATTATTGGCTCCATTATGCTACAATCACTA
>oligos_5_ATGTTCGGAACGTCAAGACCGAGGA_TGGCTCCATTATGCTACAATCACTA_188
ATGTTCGGAACGTCAAGACCGAGGAGCGACCGCCGGGGCGCGGTCTACTCTCTAATATGTAGTTGGAGAAGCCACCTAGCTTAGCCCACGCCCGAGCCAACCTCGATGCAAGGAGTGCGTAGCCTAACCCTATTTTATCTCGGTTGGCTCCATTATGCTACAATCACTA
>oligos_5_ATGTTCGGAACGTCAAGACCGAGGA_TGGCTCCATTATGCTACAATCACTA_189
ATGTTCGGAACGTCAAGACCGAGGACAGTCAAGGGGCTGTCTGTTGGAACGTAATGTAGATCTTCGCAGACTTGTCTGAGATAAACCATCATAAACTCTCGGTTCGATCGGCAGCCGTTGCCCCGGGTATCTACCGAACCAGAATGGCTCCATTATGCTACAATCACTA
>oligos_5_ATGTTCGGAACGTCAAGACCGAGGA_TGGCTCCATTATGCTACAATCACTA_190
ATGTTCGGAACGTCAAGACCGAGGAGAAAAAAAAATGCGGATATCCTTGTTTTTTCTGACTAGGTGTTAGCCGCACGAGCGGTATGTCGTCGCTCACAGGTGCGACCAGGAGGCGATCGTTGGAGGAACATGAAACACCTGACTTGGCTCCATTATGCTACAATCACTA
>oligos_5_ATGTTCGGAACGTCAAGACCGAGGA_TGGCTCCATTATGCTACAATCACTA_191
ATGTTCGGAACGTCAAGACCGAGGACCAGCGCGGGGTAGTGGCCCCTGCCGCCGGCGGGTTTCTGTGTGTGGATGAGCGTTCTTTGATTGGATTAATTTTTCCGCGGACAGAGGACCGTCTCCAGCATCGACCTTTTCAAGCGTTGGCTCCATTATGCTACAATCACTA
>oligos_5_ATGTTCGGAACGTCAAGACCGAGGA_TGGCTCCATTATGCTACAATCACTA_192
ATGTTCGGAACGTCAAGACCGAGGAGGCACGGTTTAACCAATTAATGGGGGGGATGTATTTGGTACCGCCTACTACAGTCAACACTGGGGCGGAATAATCTTTCAGGATATGCCTAGCTGTACTTTGATAGTCTACCACCTGGTTGGCTCCATTATGCTACAATCACTA
>oligos_5_ATGTTCGGAACGTCAAGACCGAGGA_TGGCTCCATTATGCTACAATCACTA_193
ATGTTCGGAACGTCAAGACCGAGGACGAGATAAATGCTTACCGGACTTATTTGTTGCCCCTAAGCTGGGATCGGTTAAGAATTGTGTTTCGCTCGTTCTCTGATCGCCGTCGTTCAGCGTTCCCTCCGTTGGCATGTTCGTCTTTGGCTCCATTATGCTACAATCACTA
>oligos_5_ATGTTCGGAACGTCAAGACCGAGGA_TGGCTCCATTATGCTACAATCACTA_194
ATGTTCGGAACGTCAAGACCGAGGAGTAACGGTTAGCCATAGATTTTTCATTGTTATGGTGAAAGCTTGAGGTCGACGCTATTGTATCATATGCAACCTATGACACCCTTTTTGTTTAAGAGGTACTCCTACCCTCGAAAGCCATGGCTCCATTATGCTACAATCACTA
>oligos_5_ATGTTCGGAACGTCAAGACCGAGGA_TGGCTCCATTATGCTACAATCACTA_195
ATGTTCGGAACGTCAAGACCGAGGAGCGCATATTAAGGGAATTTTTTGCAAGTATTTGATTGGAGGATGGCTTGGAATTACGGTGTCCACAGATCCTCGACTGGGGACCGTACTTCACGGTTAACTCAGTCATTGCAATTCGCATGGCTCCATTATGCTACAATCACTA
>oligos_5_ATGTTCGGAACGTCAAGACCGAGGA_TGGCTCCATTATGCTACAATCACTA_196
ATGTTCGGAACGTCAAGACCGAGGACAGTCGGAATATCCTCAAATGATTGTTCACCCATCACCGGGTCTAGGAGCTCCACTACGTACCTATGGTCGCGACGGTAGGCCGCTTCCCGAGCGTTTGCTTTACTATAATCCTCGTCTTGGCTCCATTATGCTACAATCACTA
>oligos_5_ATGTTCGGAACGTCAAGACCGAGGA_TGGCTCCATTATGCTACAATCACTA_197
ATGTTCGGAACGTCAAGACCGAGGAGAAATCTGACCTGCGTACTTTGAATCATTTGGCCTTAGCTAACATTCTCTGACTAACGTACAGCTCCGGCACAATTACAATCGTCGGGCATTAACCGTCCGGTCAACGGGACCGGCGAATGGCTCCATTATGCTACAATCACTA
>oligos_5_ATGTTCGGAACGTCAAGACCGAGGA_TGGCTCCATTATGCTACAATCACTA_198
ATGTTCGGAACGTCAAGACCGAGGACCATAATTATCAGGCTTATGGGTAAAGCTCAAATCAGCTTTCCATTATGTACGACGGGAATAGAATCGTATTAGCGGCCAAGTGTCTCGTGATTACTATTCTCTTGTTTATGACGTCTTTGGCTCCATTATGCTACAATCACTA
>oligos_5_ATGTTCGGAACGTCAAGACCGAGGA_TGGCTCCATTATGCTACAATCACTA_199
ATGTTCGGAACGTCAAGACCGAGGAGGCAGTCCAGTCGTAAGCCACCAAGGTGCGTCATATTATCTTGGTTAAGTTTGGAGCGTGAAGGTCGGTTCAGACCGACTCTGCATATAGTTGCTTCCATTTGAAAAGATTATTCTGCATGGCTCCATTATGCTACAATCACTA
>oligos_5_ATGTTCGGAACGTCAAGACCGAGGA_TGGCTCCATTATGCTACAATCACTA_200
ATGTTCGGAACGTCAAGACCGAGGACGAGTGAAACCATTTCTCCTGGTTCCAGATCCACGGAGGGCTGTTGGTCAAATGCGCCTTGCTCACGGTCACAGCGCTTACGATAGCTATAGATACCCTTGTACGTTATACGGTACTCTTGGCTCCATTATGCTACAATCACTA
>oligos_5_ATGTTCGGAACGTCAAGACCGAGGA_TGGCTCCATTATGCTACAATCACTA_201
ATGTTCGGAACGTCAAGACCGAGGAGTACAAACGCCCAAAAGGTACTAGTAGTACATTCAGCTAGTGAGCGCCGTGGGCTCAGACCTTTGTACGGCGTGCACTATAGTACTAACTCAACTCCTCGCACCTGTGGATTCTTTACTTGGCTCCATTATGCTACAATCACTA
>oligos_5_ATGTTCGGAACGTCAAGACCGAGGA_TGGCTCCATTATGCTACAATCACTA_202
ATGTTCGGAACGTCAAGACCGAGGAGCGCTGTGAGCACCACTTGGCAATGCAAGCATACATTTTCTTAGCATACGGACAAAAGAGTCTGGACTCACGACGAATCGCAGTGCTAACGGTGGCCTGAGTCGGCGAGATGATCGTGATGGCTCCATTATGCTACAATCACTA
>oligos_5_ATGTTCGGAACGTCAAGACCGAGGA_TGGCTCCATTATGCTACAATCACTA_203
ATGTTCGGAACGTCAAGACCGAGGACAGCTGGATAAGATCTATTGCCGACTTAGTTGGATCGGTACAAGCCTGCAATCGAACCTCTCGTCCTCATTATCCAGCCAGCGGTGGCGCCCCAACAATATATATCAAATGAATTGGTTTGGCTCCATTATGCTACAATCACTA
>oligos_5_ATGTTCGGAACGTCAAGACCGAGGA_TGGCTCCATTATGCTACAATCACTA_204
ATGTTCGGAACGTCAAGACCGAGGAGAACGGACTTTACCCCTTGTTGTCAAAACATTTTCCTTGGTAAACAGACATGCGTGAAACAGCGACGGCGAAAGGTTGGCCTATAATTGACTCGGCATAATTCGGTATCGTCTCCGGCATGGCTCCATTATGCTACAATCACTA
>oligos_5_ATGTTCGGAACGTCAAGACCGAGGA_TGGCTCCATTATGCTACAATCACTA_205
ATGTTCGGAACGTCAAGACCGAGGACCATTCACTGGTTAGTTTCGGTCTTCAGTAATTTCAATACTGATTGGACAACGTGCGGAGACCCGGCGTCGAAAAAGGCCTGTCCCAGCGCCGTAAACGTAGGCAGCATCCCGCGCCCATGGCTCCATTATGCTACAATCACTA
>oligos_5_ATGTTCGGAACGTCAAGACCGAGGA_TGGCTCCATTATGCTACAATCACTA_206
ATGTTCGGAACGTCAAGACCGAGGAGGGTTAAACCGTCTTTTGGCCTACATTTCAAGTATGTGCTCAGGCGACAGTCAGTCGGGGATAACGTTCGGGGGCTTTCACGTGTGGCACAGATCGATTGAGAGAACAAGTCGCCGCAATGGCTCCATTATGCTACAATCACTA
>oligos_5_ATGTTCGGAACGTCAAGACCGAGGA_TGGCTCCATTATGCTACAATCACTA_207
ATGTTCGGAACGTCAAGACCGAGGACGATGAGGCACCCTGCACGCCGAGGGATCCAGCGCAGTAGAGAAGCCTTAGCTACTTTTTAAACGGAAAGTTTGGAGATTGCGCTACTCAACGGCACGAACGCTCCGCACACTCTGGAATGGCTCCATTATGCTACAATCACTA
>oligos_5_ATGTTCGGAACGTCAAGACCGAGGA_TGGCTCCATTATGCTACAATCACTA_208
ATGTTCGGAACGTCAAGACCGAGGAGTACTCACGGTGCGTAGCACGTATAGCTATTGATGAATGATATGTAGTGCACGTGGTTGGGAATTAATTCTTTATGTACTCGTATACGCAGATCTAGCTCTCAACGGAAAAGAAAATGATGGCTCCATTATGCTACAATCACTA
>oligos_5_ATGTTCGGAACGTCAAGACCGAGGA_TGGCTCCATTATGCTACAATCACTA_209
ATGTTCGGAACGTCAAGACCGAGGAGCGTCGTGTGGTCCGCCAGCGAGATGCCAAGAAATGATCGCCCTTGCCCGCACGAGAATTAGCGGCACGGTAACCTCACATCCTCGGCTAACACATGTGCGAAGCTCGCCATATAGCGTTGGCTCCATTATGCTACAATCACTA
>oligos_5_ATGTTCGGAACGTCAAGACCGAGGA_TGGCTCCATTATGCTACAATCACTA_210
ATGTTCGGAACGTCAAGACCGAGGACAGCATCCTCATGGTGCACTGCAGGCACAACAGACTATCTCAGGTGCGCGTCAGACGTAATCGGAATCGGGAGCATTTGCGCCCACAGGGACCACACTCTTACTAACCAGCCGGCCACTTGGCTCCATTATGCTACAATCACTA
>oligos_5_ATGTTCGGAACGTCAAGACCGAGGA_TGGCTCCATTATGCTACAATCACTA_211
ATGTTCGGAACGTCAAGACCGAGGAGAACCTTTTATAACAACAGGGGTTAAGGACTCTCCGCTTGCGACCAAAAGCACTAGGGACTCTCGAATTTCTAGAAACATCAAGCCTCGGACAACCGCCATGATGTTATTAGGCGACGTTGGCTCCATTATGCTACAATCACTA
>oligos_5_ATGTTCGGAACGTCAAGACCGAGGA_TGGCTCCATTATGCTACAATCACTA_212
ATGTTCGGAACGTCAAGACCGAGGACTGCCGTGCTTAGGCTGGGTTCAGCTCGCGTGACGATGCCTTACCTCGCCCCGGTTGGTCATCCAATCGTTTATAAGTTTACAATTACCGTCGTTTGCGGTGTGAAGTACAGTCGGTGATGGCTCCATTATGCTACAATCACTA
>oligos_5_ATGTTCGGAACGTCAAGACCGAGGA_TGGCTCCATTATGCTACAATCACTA_213
ATGTTCGGAACGTCAAGACCGAGGAGGGTACTGGCTGACGTAAATGCTCGCCAGGGCCCAGTCTTCTTTACGGAGAGTATCAGTTAGACCTAAATCTGCCTAGCCCAATCCTTCGCTAAGGAATTACTGGCCAAACAGGACGCATGGCTCCATTATGCTACAATCACTA
>oligos_5_ATGTTCGGAACGTCAAGACCGAGGA_TGGCTCCATTATGCTACAATCACTA_214
ATGTTCGGAACGTCAAGACCGAGGACGATCCCTGCATATTTCCGATACTAGAGACCCCGCGTTTTTCCATGTGCCGCCTCACAGGATTATGCGCTCCCTGTGATTTCCGTTACTCGCGGCAATAGACGAAAGCCATTAGCGCAATGGCTCCATTATGCTACAATCACTA
>oligos_5_ATGTTCGGAACGTCAAGACCGAGGA_TGGCTCCATTATGCTACAATCACTA_215
ATGTTCGGAACGTCAAGACCGAGGAGTATCCACGAACATCCAGCTTGGTCCAAGCCTGCTGGGGGTTTAAAACGCTAGTAGTTTGCAAGGTTAGCTCGTGTCGGCAAAGCGGTAATGAACCGGCTGAAGCCACGTTTGTGGAATTGGCTCCATTATGCTACAATCACTA
>oligos_5_ATGTTCGGAACGTCAAGACCGAGGA_TGGCTCCATTATGCTACAATCACTA_216
ATGTTCGGAACGTCAAGACCGAGGAGCGTGTTGTCTTCTAACTTCCCGTCGTACATAAGGCGATGTGAGATAATTGGCGTCGGGTGCCAACCTTTTCTGAAATCGATTAACGCTCATAATCACTTCCTTCCTCCAGAACTTGTTTGGCTCCATTATGCTACAATCACTA
>oligos_5_ATGTTCGGAACGTCAAGACCGAGGA_TGGCTCCATTATGCTACAATCACTA_217
ATGTTCGGAACGTCAAGACCGAGGACAGACCTTCACAGTGCAACCGAAGGCCAGCCCACGAACGTACATGCGGCTCGCATACGATCCCCAATTCCGTTAAAAACACCCAAAGCCTAAGGGGCGGTCGAGCGGTGTACACATGAATGGCTCCATTATGCTACAATCACTA
>oligos_5_ATGTTCGGAACGTCAAGACCGAGGA_TGGCTCCATTATGCTACAATCACTA_218
ATGTTCGGAACGTCAAGACCGAGGAGATGAAGGCCCGTCGCCCGCCGTGTCGTGAGTCATTCGGACAGCGTGGCAACTTAGCACAAGCTCTATCGTCCTCGCGGCATGCCGCCTCTCGTCTTAGTTAGTAGAATGAAGTTAATATGGCTCCATTATGCTACAATCACTA
>oligos_5_ATGTTCGGAACGTCAAGACCGAGGA_TGGCTCCATTATGCTACAATCACTA_219
ATGTTCGGAACGTCAAGACCGAGGACTGCGTAAGTGTGTCCCTGACTGGACTTAGTAGAGTCCCAGTTACTCGCAGATCGGCCAGCGAACTGGCGTACCACTCTTACATGTGGAACCTACAGCAGGATTCCATAGAGGGTGAGATGGCTCCATTATGCTACAATCACTA
>oligos_5_ATGTTCGGAACGTCAAGACCGAGGA_TGGCTCCATTATGCTACAATCACTA_220
ATGTTCGGAACGTCAAGACCGAGGAGGGGCGACCTCAGATATAACGACAGGATTTGAATCCACGGCACCCATGTCTTATGTGAGATCAGTAGCGATGGGTACTCTGTGACAAAGGCGCTTCGAGACTTCCGCGATGTCCTGGTTTGGCTCCATTATGCTACAATCACTA
>oligos_5_ATGTTCGGAACGTCAAGACCGAGGA_TGGCTCCATTATGCTACAATCACTA_221
ATGTTCGGAACGTCAAGACCGAGGACGACTCCTGTTAGGTGCTCACAACTTGACGTGCTTGCCGACTTCAGGGGCTAATTACCGCTCAGACAATTCGTTGAGGAGTCATAAAGCTCACCTCGATTCGGCATTGGATCCGTTCCATGGCTCCATTATGCTACAATCACTA
>oligos_5_ATGTTCGGAACGTCAAGACCGAGGA_TGGCTCCATTATGCTACAATCACTA_222
ATGTTCGGAACGTCAAGACCGAGGAGTATGATACCGTAGCTATGCCATTTGGGAGAGCCGCTCGGTCTTGGCGCTTTTGTAGCTTCCCGATAATTGTCGCTGAACTTAATCAGGAGGGTCCTTGAAACAAACAGTGCTAGGAATTGGCTCCATTATGCTACAATCACTA
>oligos_5_ATGTTCGGAACGTCAAGACCGAGGA_TGGCTCCATTATGCTACAATCACTA_223
ATGTTCGGAACGTCAAGACCGAGGAGCGGTCCACCACGTGGCCACCTGGACATCTTGCGCCATTGTGTCTACACGTCAGTTTGACGGCACGGGCTCTAATAGTGCCGTGTTGAGGAACACATAGCAGTCCTCCATGACCTACAATGGCTCCATTATGCTACAATCACTA
>oligos_5_ATGTTCGGAACGTCAAGACCGAGGA_TGGCTCCATTATGCTACAATCACTA_224
ATGTTCGGAACGTCAAGACCGAGGACAGAGATTCGCTGTTGGAGGTGTCGGTGGGAACTAAAAGCGCCTCGCATCGAAGCGCTCTCTGTGGGCCCGAAAATATCGGTACAGTGGAACCCAACTCCAAACTGCACTTTAAGTTCTTGGCTCCATTATGCTACAATCACTA
>oligos_5_ATGTTCGGAACGTCAAGACCGAGGA_TGGCTCCATTATGCTACAATCACTA_225
ATGTTCGGAACGTCAAGACCGAGGAGATGTCCACAAGACCCAAATACTCTCACCTGCCGACAAGTTAACGGTGATGAACGACTAATTGCATTGGCTACAAAAGCCGTATTACAGTAGTTCCTATACGCTTACCATCCTTTGCCATGGCTCCATTATGCTACAATCACTA
>oligos_5_ATGTTCGGAACGTCAAGACCGAGGA_TGGCTCCATTATGCTACAATCACTA_226
ATGTTCGGAACGTCAAGACCGAGGACTGATCGCTTCGCTAGCGCGTCGATATACTGTCTTGTACAATCGAAACTCTATGTGGGTTTGTCTCCGCTAGTAAAAGGAGACCCAAGTCACCAGAAATTAGGTTGGAACGTGGTCGGTTGGCTCCATTATGCTACAATCACTA
>oligos_5_ATGTTCGGAACGTCAAGACCGAGGA_TGGCTCCATTATGCTACAATCACTA_227
ATGTTCGGAACGTCAAGACCGAGGAGGGGGTTTCCTGTGGATTCGGGGGCAGCTCGGAGAATGCAATGTTGTGTGCCCCGGGACATTTGCCGTATGCTTTTCTGGGAGCACTTTCAACGTAACCTGCTTTGCTGTTATACAAGATGGCTCCATTATGCTACAATCACTA
>oligos_5_ATGTTCGGAACGTCAAGACCGAGGA_TGGCTCCATTATGCTACAATCACTA_228
ATGTTCGGAACGTCAAGACCGAGGACGACTTTCTTGAAGTGAAAAAAGACCAACCTGTTAAGAACTTAACGACGTAGACGTGATTTCTGACAACATCTATCACTCGTAAGGGTATGAGATCTTCCCGCGGTTAGCAGATGGCTTTGGCTCCATTATGCTACAATCACTA
>oligos_5_ATGTTCGGAACGTCAAGACCGAGGA_TGGCTCCATTATGCTACAATCACTA_229
ATGTTCGGAACGTCAAGACCGAGGAGTAGTGCGATCGCCGCACCGGAGACTTGATCAATTCAGTCAAGACACGACTCACTTGGGAATTGACTACACATCACATAGACACAAGCAGTATATCGGCTTTTCTTACTAACACACGCATGGCTCCATTATGCTACAATCACTA
>oligos_5_ATGTTCGGAACGTCAAGACCGAGGA_TGGCTCCATTATGCTACAATCACTA_230
ATGTTCGGAACGTCAAGACCGAGGAGCGGAAGCCAATAGGGAGGGACGTGAAGAATGCTCTGTTGATTGGTGATTCGGCATACGTGGGTAAACGGCCCGGCCAATAACATTCGTTCTAGGAGTGCACACCCTGAGACACAAGGTTGGCTCCATTATGCTACAATCACTA
>oligos_5_ATGTTCGGAACGTCAAGACCGAGGA_TGGCTCCATTATGCTACAATCACTA_231
ATGTTCGGAACGTCAAGACCGAGGACCTAGTTGGGCTTACTTGCAATTATGCCATTACTTGTTAGGCCAGAACTCCGTCATGTTTAGATCACGGAACCCCGAACACGCAAACAAATAGGGCACGAGTCGGAGCTCATACTTTTATGGCTCCATTATGCTACAATCACTA
>oligos_5_ATGTTCGGAACGTCAAGACCGAGGA_TGGCTCCATTATGCTACAATCACTA_232
ATGTTCGGAACGTCAAGACCGAGGAGATTGTAATAGTGCTTCCATTATCCCTTCCGGGCGCGCCGGTCCCCTCTCAGCGCGACTATAATAGCCCGTCGCAATTTAACCTCTAAGTGTTGGCCAGAAAACGGGTGGTTCGGTCTTTGGCTCCATTATGCTACAATCACTA
>oligos_5_ATGTTCGGAACGTCAAGACCGAGGA_TGGCTCCATTATGCTACAATCACTA_233
ATGTTCGGAACGTCAAGACCGAGGACTGAAACTTACTGGCATAACTCCACCCAGGCAGTGCGGTCGAGCATATCGGTGAAGAGGTTCACCATTCCGATCTAAGAGTGAATCAACCGCTATTTACCGTAGGCCTGGATAATGAGATGGCTCCATTATGCTACAATCACTA
>oligos_5_ATGTTCGGAACGTCAAGACCGAGGA_TGGCTCCATTATGCTACAATCACTA_234
ATGTTCGGAACGTCAAGACCGAGGAGGGAATTACGAAATGATGGTCGCTCACATGGGCAAAGACACCGTACCAGAAAAATACTTATGATGTCGAATGACTCAAGCGGCGCTGTAACAGAATAGACCCCTGACCCAGCGACCAGATGGCTCCATTATGCTACAATCACTA
>oligos_5_ATGTTCGGAACGTCAAGACCGAGGA_TGGCTCCATTATGCTACAATCACTA_235
ATGTTCGGAACGTCAAGACCGAGGACGACAGATAGGTAAACCCTTATTACATGGCATGTTGTTGTTTGCGGTCTCGATTGATGTTGCTCTGGCTCAAGAGCACGTTGAGTTAATCGGGTTTTAAAGCACGTCCATAGGCTGGTTTGGCTCCATTATGCTACAATCACTA
>oligos_5_ATGTTCGGAACGTCAAGACCGAGGA_TGGCTCCATTATGCTACAATCACTA_236
ATGTTCGGAACGTCAAGACCGAGGAGTAGAGTCGTTACTAGAGTGGATACGAGTTTCTGGATCACTTGCCAACTCCAAAGTGGTTCGAGATTCTGATATACAGTGAGGTTCTTTGGCTACGCTTGAAGGCAACGTTCGCATGTTTGGCTCCATTATGCTACAATCACTA
>oligos_5_ATGTTCGGAACGTCAAGACCGAGGA_TGGCTCCATTATGCTACAATCACTA_237
ATGTTCGGAACGTCAAGACCGAGGAGCCCCTTTTTCTCAGGCTTAGCTACAGAGGGGAGACGGGTCCTCAGTAGCTCTAAATTAGCTCAGTGTTGGATGGTAAGCTTGCCCTGATAAGACGGTTTTTGGCTCCACGTCCAGAGATGGCTCCATTATGCTACAATCACTA
>oligos_5_ATGTTCGGAACGTCAAGACCGAGGA_TGGCTCCATTATGCTACAATCACTA_238
ATGTTCGGAACGTCAAGACCGAGGACCTACGATGGTTCCAGCATCACGGCCTCTGCTTTACGCGACCAGATTGTGGTCCGCGCAGTTCTATTCAATCGTGCGCACATGCTTTTGGACATTTACGAAAAGTAGAATCTTTAGAGATGGCTCCATTATGCTACAATCACTA
>oligos_5_ATGTTCGGAACGTCAAGACCGAGGA_TGGCTCCATTATGCTACAATCACTA_239
ATGTTCGGAACGTCAAGACCGAGGAGATTCGTGAGGATTAAAGTCGGCATAGAATATCGCGTGTCGCCTTCACAACCTTATGTATAGCCCTTTAGATTAGTGTATACGTTGCAGCACTAGAATGAGCTTAAGTACAAGTTTCCATGGCTCCATTATGCTACAATCACTA
>oligos_5_ATGTTCGGAACGTCAAGACCGAGGA_TGGCTCCATTATGCTACAATCACTA_240
ATGTTCGGAACGTCAAGACCGAGGACTGGGAGCTGTTGCGTTAGTGTACAGCTTGGTGGGGAGTTTGTACAGGCGTCGAACGATACACGTCATTTCTTATGAACCAGTTACACTGGCTTCCGTTCTACCCTGTCGATGATCATATGGCTCCATTATGCTACAATCACTA
>oligos_5_ATGTTCGGAACGTCAAGACCGAGGA_TGGCTCCATTATGCTACAATCACTA_241
ATGTTCGGAACGTCAAGACCGAGGAGGGATGAGGTTTGGTGGGATTCGATAGGCTACTCGTACCCGTTTACTTCAGTGATCGGTTACTTCGAGTGAGTGACTAGATGGATGGGGCTGGCGGTCTCGGATATTTATTGCTATTATTGGCTCCATTATGCTACAATCACTA
>oligos_5_ATGTTCGGAACGTCAAGACCGAGGA_TGGCTCCATTATGCTACAATCACTA_242
ATGTTCGGAACGTCAAGACCGAGGACGAACAGGCGCTGCAAATGTGTAGAAACCCTTAAGGGTGTTATTTAGACAAAGAGCGTCATTCGCGGGAAAAGCCTACAGTTGTTGGAGTCAAACTCGTTAGAGCTGCGTACCATAAATTGGCTCCATTATGCTACAATCACTA
>oligos_5_ATGTTCGGAACGTCAAGACCGAGGA_TGGCTCCATTATGCTACAATCACTA_243
ATGTTCGGAACGTCAAGACCGAGGACACTTCACACCTGACATGTTTAGTTCGTGGCAGCTATAAACTCGTTTGTTATAAATAAGCCTATGCGAGTGCATCGAATATTCATGGCTAAGTGCAACCTTTACGTTATTGTTCTTTTATGGCTCCATTATGCTACAATCACTA
>oligos_5_ATGTTCGGAACGTCAAGACCGAGGA_TGGCTCCATTATGCTACAATCACTA_244
ATGTTCGGAACGTCAAGACCGAGGAGCCCGAGGATCCCGAAGCCAAGCCTCACGTATGCACCTATCATTGACCAGCAATATCTACAGAAAGAGGGAAATTTTGCCGGAATGGGCGAATCTTCATTCCCTGATGCAGCAGGGTCTTGGCTCCATTATGCTACAATCACTA
>oligos_5_ATGTTCGGAACGTCAAGACCGAGGA_TGGCTCCATTATGCTACAATCACTA_245
ATGTTCGGAACGTCAAGACCGAGGACCTCAAGCTATATTCAGGGAGGGGTAAGATGGGTCCCGCGACATCGGAATGCCCCCCACGGCTTTATTTGTTGCTAATAAGGCCGGTCCTGAACTATGGTGGGCATTAGCTGGCGCCCATGGCTCCATTATGCTACAATCACTA
>oligos_5_ATGTTCGGAACGTCAAGACCGAGGA_TGGCTCCATTATGCTACAATCACTA_246
ATGTTCGGAACGTCAAGACCGAGGAGATCTGTCACGCGAGAGTCGAAGATCCCGGACACTCTCCCCACCCGCAGGATATTGACGAAAGCTAACATGCCGGCTCACTCTTCAGTTTGTAGTCTGACGATCTGTTAGGTAATATCTTGGCTCCATTATGCTACAATCACTA
>oligos_5_ATGTTCGGAACGTCAAGACCGAGGA_TGGCTCCATTATGCTACAATCACTA_247
ATGTTCGGAACGTCAAGACCGAGGACTGGCCCTTCTAACTCGCCTGTCGGGTTCTAATACGCTGGCCGGTTATCCGTGATCTGCACGGTGTAATACTTGCCTCGCCGCTCTCTTGGGGGTTTAGATCATACCGGTTGTCCGATATGGCTCCATTATGCTACAATCACTA
>oligos_5_ATGTTCGGAACGTCAAGACCGAGGA_TGGCTCCATTATGCTACAATCACTA_248
ATGTTCGGAACGTCAAGACCGAGGAGGGCGACGTGGCCATCGCTCCAAATTCCCGAATGTGAGGGTGGCTCCATCCTAGCTATACTGATTTGTGGATCGACAAAGGAGAAGGGTAGAGACGCCAGCTCGACTGCCGTGCTGCCATGGCTCCATTATGCTACAATCACTA
>oligos_5_ATGTTCGGAACGTCAAGACCGAGGA_TGGCTCCATTATGCTACAATCACTA_249
ATGTTCGGAACGTCAAGACCGAGGACGAAGCCAGACCGTATTTTCAATGATAGCCGTCACAGTCAACGATGGCTATAGCCGACTCGCTTTACGACCCTTGGTAGCACATCAAGACGGACTATGCTACAAAAGATTAGAACCACTTGGCTCCATTATGCTACAATCACTA
>oligos_5_ATGTTCGGAACGTCAAGACCGAGGA_TGGCTCCATTATGCTACAATCACTA_250
ATGTTCGGAACGTCAAGACCGAGGACACTAATAACAACTAATCATCGGCGACCGTCAGGCGGGACCGCGACAAGGGCGTCCCCTGAGCAATGATGTTGATTCATAACTCGACGCGCAAGCGCGAACGACGATCCAACAGGCCCATGGCTCCATTATGCTACAATCACTA
>oligos_5_ATGTTCGGAACGTCAAGACCGAGGA_TGGCTCCATTATGCTACAATCACTA_251
ATGTTCGGAACGTCAAGACCGAGGAGCCATGAAGCAACTAGCTTTAACCGTGGCCGCTACCGTAACGCCAGTATACGCACCATGAGTCGGGCTTTGCTTCCAATGAATACATAACAAACGGAGGTCCTGAACGGATGCGTTGTTTGGCTCCATTATGCTACAATCACTA
>oligos_5_ATGTTCGGAACGTCAAGACCGAGGA_TGGCTCCATTATGCTACAATCACTA_252
ATGTTCGGAACGTCAAGACCGAGGACCTCTAAGGGGTGTAGTCTCTAAGGGGTTATGTCCCTACGGGAGTAAGGAGACGCATTGACGGTTTATTATATGATCCGCACTGGTGACCGGTCATGGCCTGATTCGATCGAATGCCCATGGCTCCATTATGCTACAATCACTA
>oligos_5_ATGTTCGGAACGTCAAGACCGAGGA_TGGCTCCATTATGCTACAATCACTA_253
ATGTTCGGAACGTCAAGACCGAGGAGATCATATAGGTGTCGTCACGGGTATGCCTTGTGCAGAAGAAGGGCGCTATGTGCCTTGACAGCCAATTATGATTGACGCGATGCGCCATACACGCCTGAACTACTCCTGCATACGGCATGGCTCCATTATGCTACAATCACTA
>oligos_5_ATGTTCGGAACGTCAAGACCGAGGA_TGGCTCCATTATGCTACAATCACTA_254
ATGTTCGGAACGTCAAGACCGAGGACTGTATTGGCATCTATATCCATCTTCTCTCCCGGAGTGTACGTAGCTAGGTGACAGGCTCACCCTTATAGCCCAAAAAGTCTCTTATGTAAGATGTATTCGTACAACAAGCCATACCAATGGCTCCATTATGCTACAATCACTA
>oligos_5_ATGTTCGGAACGTCAAGACCGAGGA_TGGCTCCATTATGCTACAATCACTA_255
ATGTTCGGAACGTCAAGACCGAGGAGGGCCCGATGCTCATAGAAGCACTGCGTCTGTCGACCCTAGCTAATCTTTCCACCGCCAATGTCGTATGGATCGGGCGAATCTGTACTACTGTTAATGCCGCGTCACGCTCAACTTTTATGGCTCCATTATGCTACAATCACTA
>oligos_5_ATGTTCGGAACGTCAAGACCGAGGA_TGGCTCCATTATGCTACAATCACTA_256
ATGTTCGGAACGTCAAGACCGAGGACGTTTGTAACAACGTTATACGAGATGGGGCAATAAACGCAATCTAGATGAGACGCTCGGGTACTTGTTTTGCCCGAAGCGAGGAGCCGTCAGTAGTCCGTTGCCCGGTGTCCGCTTTATTGGCTCCATTATGCTACAATCACTA
>oligos_5_ATGTTCGGAACGTCAAGACCGAGGA_TGGCTCCATTATGCTACAATCACTA_257
ATGTTCGGAACGTCAAGACCGAGGACACGCGCGCCCAGCTTTCGCTTAATCTTACGGACAGTTAACTCCCGGACTTAGAGTTGGATCGGATGGAGGTCTATCCACTACGTCCGAAGCGCGAATGATTCCTAGGGCCACCGCGTTTGGCTCCATTATGCTACAATCACTA
>oligos_5_ATGTTCGGAACGTCAAGACCGAGGA_TGGCTCCATTATGCTACAATCACTA_258
ATGTTCGGAACGTCAAGACCGAGGAGCCAATTCGAATGCAATGTCCACACCCTCGCGTAGGTAACTGAAACTATCCCTACGCTTGTGAGAGTGGCTTAAGGCAACCATATCCTCGGGCCATCTGTCAGCCCCGATTGGAACGGTTGGCTCCATTATGCTACAATCACTA
>oligos_5_ATGTTCGGAACGTCAAGACCGAGGA_TGGCTCCATTATGCTACAATCACTA_259
ATGTTCGGAACGTCAAGACCGAGGACCTTCAAGCCGCTGAAACCAGAGCTGGTGGGACCGCTAACAGGTATGCCAGTGCAGCCGACAGTGGGAGGGGGCGACAGAGGACGGCCTATTGTGAGCTTAATTTAGTTTTGGTCCGTTTGGCTCCATTATGCTACAATCACTA
>oligos_5_ATGTTCGGAACGTCAAGACCGAGGA_TGGCTCCATTATGCTACAATCACTA_260
ATGTTCGGAACGTCAAGACCGAGGAGATCACGCCACTTAAAATAGTGTTTCTATTGACGCGTGTCCCGAAAGGGTCCGGCAAGGATTCGGGGCCTCCATTCGCAATGATAGGTGCATTAAGCCCGCGTAATATTCGGCACAACTTGGCTCCATTATGCTACAATCACTA
>oligos_5_ATGTTCGGAACGTCAAGACCGAGGA_TGGCTCCATTATGCTACAATCACTA_261
ATGTTCGGAACGTCAAGACCGAGGACTGTTGAAGACGAGATAATCTTGCTGCGTGGATTGGTAGGCCAAGGGAGGTCTGTCGCACATCGATCAGGATTACTAACGAAGGATGGGCTTGACAGCTTTCCTACCTAACTACAGGTTTGGCTCCATTATGCTACAATCACTA
>oligos_5_ATGTTCGGAACGTCAAGACCGAGGA_TGGCTCCATTATGCTACAATCACTA_262
ATGTTCGGAACGTCAAGACCGAGGAGTTCCGGGTCCTCCCTTTGTGTTTTCTTAACGCGACCCTAACGCTTCGACGCCTACCTTCAAGTGAAACCATGCATGTGTTAGCTCTTAGGGTTACTGCGCGTAGCGAAGATGTCCTTATGGCTCCATTATGCTACAATCACTA
>oligos_5_ATGTTCGGAACGTCAAGACCGAGGA_TGGCTCCATTATGCTACAATCACTA_263
ATGTTCGGAACGTCAAGACCGAGGACGTTATAGTTAGCCGTAAGATGACCTGCAAACTAAGTTTTGTCGCCGATAACCAACCGGAGCTATTGTCAACAATATTATCTAGATCTCGTTATGGTTCGATCCTTACAAGAGTGGCAATGGCTCCATTATGCTACAATCACTA
>oligos_5_ATGTTCGGAACGTCAAGACCGAGGA_TGGCTCCATTATGCTACAATCACTA_264
ATGTTCGGAACGTCAAGACCGAGGACACGGTCGGTTCCCTCTATCTGTACGTTAGCGTTGCTGATTTGAACGCGACCATGCGTAGTCGCCGAGAGAACTAGATCGCCGCTGGGGAATGAGCGAGAGGAGGCAGGTGTTAAATGATGGCTCCATTATGCTACAATCACTA
>oligos_5_ATGTTCGGAACGTCAAGACCGAGGA_TGGCTCCATTATGCTACAATCACTA_265
ATGTTCGGAACGTCAAGACCGAGGAGCCGGTTCCGGGGGAACTCTGCGGTTATTGCGAATTATGTCGAAGTTCCGGTGCCCTAACATCATCCAACAGCCACATCTTCGGAGATCTTAGTACACGCCAGGTCAGGGACTTCGGGTTGGCTCCATTATGCTACAATCACTA
>oligos_5_ATGTTCGGAACGTCAAGACCGAGGA_TGGCTCCATTATGCTACAATCACTA_266
ATGTTCGGAACGTCAAGACCGAGGACCTTGCTTGGCACCCCGTATGTCCTCAGGTTTTCGCGAGAAGGGAGCAGTGAACTAACAAACACATTTGTTATCCGACTTGACAGAGAGGACACCACGATAGATTGTTCCCTGCCGAATTGGCTCCATTATGCTACAATCACTA
>oligos_5_ATGTTCGGAACGTCAAGACCGAGGA_TGGCTCCATTATGCTACAATCACTA_267
ATGTTCGGAACGTCAAGACCGAGGAGATACTATAAAGGTTGCTTGTTTGGGGCCTTTAAGGCTGATCCGACCAGCGACGCGTGTTATGACTCTAATGCGCGCCTTTCGTTTACCAACGATAGGTAAGATAGTTCGATTCCGCTTTGGCTCCATTATGCTACAATCACTA
>oligos_5_ATGTTCGGAACGTCAAGACCGAGGA_TGGCTCCATTATGCTACAATCACTA_268
ATGTTCGGAACGTCAAGACCGAGGACTCAGAATCATATAGCTACATCTAGACTGCGCAGACGGGCAGTCGGGGGCGGTGTCATGTGTTTGCGTCATAGCAGCGTACTTGACTCACCCCACCAAGCCGCGTAGCTTTGGTGACCATGGCTCCATTATGCTACAATCACTA
>oligos_5_ATGTTCGGAACGTCAAGACCGAGGA_TGGCTCCATTATGCTACAATCACTA_269
ATGTTCGGAACGTCAAGACCGAGGAGTTCGTCAACAACGACGAGAGGCCACTCAAAATAAGTTCGTACCAAGATCAAAAATTACAAGATCAGGCAGCGCCGGGCGCGTAAGAAACAGAAGATTACATCTTGGATGAGGTGCCGTTGGCTCCATTATGCTACAATCACTA
>oligos_5_ATGTTCGGAACGTCAAGACCGAGGA_TGGCTCCATTATGCTACAATCACTA_270
ATGTTCGGAACGTCAAGACCGAGGACGTGCCGTCACACAAACTTTCTTCTACTATTGACATTTCCCGAGCCGCCGGGAGCGTTGCCACCCGATGCTTTCGTGTGCTCCTCAATGGTCGTCCCCACAGGCCCTTATCATCGATTATGGCTCCATTATGCTACAATCACTA
>oligos_5_ATGTTCGGAACGTCAAGACCGAGGA_TGGCTCCATTATGCTACAATCACTA_271
ATGTTCGGAACGTCAAGACCGAGGACACAATCGCGCTTGTTTATCGTTTTAGCGGAGGTAGGGTAATGAGATGTTGTACGACTGCGAGAAGTTGGTTCTCCAATTAGAGAATTCATGACATTGATCGGTTTTGACGATCCTAATTGGCTCCATTATGCTACAATCACTA
>oligos_5_ATGTTCGGAACGTCAAGACCGAGGA_TGGCTCCATTATGCTACAATCACTA_272
ATGTTCGGAACGTCAAGACCGAGGAGCCGCGTCGGGTGATCTACGTCGGATCGCTAACTTGGAGGACTACTGTCAGATCACGCACCGTAGCCCGTAGCGGTGAGCACTGACAGAATGGTTATAGATGAACGATTCTTTGGAAGATGGCTCCATTATGCTACAATCACTA
>oligos_5_ATGTTCGGAACGTCAAGACCGAGGA_TGGCTCCATTATGCTACAATCACTA_273
ATGTTCGGAACGTCAAGACCGAGGACCTGTTCCTTGTTCCTCTAGGAGGTCTCAAGCAGAAATTTCGTCTGGCCAGCGAGGCGAGATGAAGGCAAGTTGCCAACCGCGTCATGACTGATGCCTTCGCATTGATAGTAGTCACGTTGGCTCCATTATGCTACAATCACTA
>oligos_5_ATGTTCGGAACGTCAAGACCGAGGA_TGGCTCCATTATGCTACAATCACTA_274
ATGTTCGGAACGTCAAGACCGAGGAGATAGGTGTTTGCCAGTCGTGATTCGTCAACGCGAGCGTAATTAGAGGCCAAAAGACTTATCCACACGTATTCATAACTCGACTCAAATACTCGAGTCCAAAGGGAGGCCAGTTCTCTTTGGCTCCATTATGCTACAATCACTA
>oligos_5_ATGTTCGGAACGTCAAGACCGAGGA_TGGCTCCATTATGCTACAATCACTA_275
ATGTTCGGAACGTCAAGACCGAGGACTCACCTCCAAGTGTTGACTCGTAGACCGGCAGTGTACACGCAGAGAGATAGTTTCGCCTTATACTGGTAGCGACACCCCATTTGTGATGTGAGTTCGTGTCGGTGTTTTCCTTCCAGATGGCTCCATTATGCTACAATCACTA
>oligos_5_ATGTTCGGAACGTCAAGACCGAGGA_TGGCTCCATTATGCTACAATCACTA_276
ATGTTCGGAACGTCAAGACCGAGGAGTTATTCCCACGGGCGCTGACGTGGGAGGTGTGGGACCTAAAAGATGATATATAGCTAGGTGTTGGAATGCCAACGCAGGGTTCACAGTCAAATCGACCCAGTCACGATAAGGGCACGTTGGCTCCATTATGCTACAATCACTA
>oligos_5_ATGTTCGGAACGTCAAGACCGAGGA_TGGCTCCATTATGCTACAATCACTA_277
ATGTTCGGAACGTCAAGACCGAGGACGTGGACCCGAGGGAGCGGTTGGGATCCATCCCCCGGATTCTTTACCCGGAAATGCAAGTACGGGTGGCGCCTAGAACCGTTAGGTAAACTAAGGACGGAACCTCTATACATCCTGACTTGGCTCCATTATGCTACAATCACTA
>oligos_5_ATGTTCGGAACGTCAAGACCGAGGA_TGGCTCCATTATGCTACAATCACTA_278
ATGTTCGGAACGTCAAGACCGAGGACACATGGTGGGTGCATCTATCACTCTGGTAAATTTGAACCCGTTTAATGGAAGCGTGCCAGCCATATCGCTTTTGGATCGGTCCCGACGCTCCAAAACCGAGCGATAGCCAAGGAGCCATGGCTCCATTATGCTACAATCACTA
>oligos_5_ATGTTCGGAACGTCAAGACCGAGGA_TGGCTCCATTATGCTACAATCACTA_279
ATGTTCGGAACGTCAAGACCGAGGAGCCTAACTACGCGTTCTAAGACCGGTTAGAGAAACGTAGATACGTTCTAAGTAGACGTCCTGCAAGAAGGAAAGCCAAAAGGCGTTATCTGCGCGAGCGTTTTGCTATGTAAGAGTAATTGGCTCCATTATGCTACAATCACTA
>oligos_5_ATGTTCGGAACGTCAAGACCGAGGA_TGGCTCCATTATGCTACAATCACTA_280
ATGTTCGGAACGTCAAGACCGAGGACCTGAGCCAGTACTGACCCGGCCAAGGCATCCGAATAGTCGCGCCCGGCACCCCTGGAAATTTCGCACCTATGAGACGACCGCACTCGACCACTCTGGCCGAATAAAAGAAAGGGTATATGGCTCCATTATGCTACAATCACTA
>oligos_5_ATGTTCGGAACGTCAAGACCGAGGA_TGGCTCCATTATGCTACAATCACTA_281
ATGTTCGGAACGTCAAGACCGAGGAGGCGATGGGCCTTGCGTAATCTGTTACACGTAATGTTGGAGATGCCCACAGGTCGTTTTACTGCAGTTCTGCCTGCGGGGTCCTAGACTCTCTCCTCCAAAACATGAGGGACAGTATGATGGCTCCATTATGCTACAATCACTA
>oligos_5_ATGTTCGGAACGTCAAGACCGAGGA_TGGCTCCATTATGCTACAATCACTA_282
ATGTTCGGAACGTCAAGACCGAGGACTCCATCATCACACCAGGTTGGATACCCTCCAGACGCTCAGGAAGCTTATTGGTGACGGATGGAAATCAATCCCGTCAAGGCTCCTGTGGTGGGGGTGTACCCGTCATACATCTTTACTTGGCTCCATTATGCTACAATCACTA
>oligos_5_ATGTTCGGAACGTCAAGACCGAGGA_TGGCTCCATTATGCTACAATCACTA_283
ATGTTCGGAACGTCAAGACCGAGGAGTTAAGGTCCAATCCCTGGGCCAAATAAGTGCTCGCTCCTTTCAATCTCGAACACTCCATTGTTTATATCATGACGATAACCCAGTGGCCCTTCATTCACGCATTATCTAGCGCATCCATGGCTCCATTATGCTACAATCACTA
>oligos_5_ATGTTCGGAACGTCAAGACCGAGGA_TGGCTCCATTATGCTACAATCACTA_284
ATGTTCGGAACGTCAAGACCGAGGACGTAACAAAGGGGTCGAGGCTCCGTGGGCCCCCGCAGTCGGATGGATGATGAACATCTTCGCTTACGTTTTTCCGGTAGCCAAGTTAACATGATGATATGCACTTATAGGTTAACACGTTGGCTCCATTATGCTACAATCACTA
>oligos_5_ATGTTCGGAACGTCAAGACCGAGGA_TGGCTCCATTATGCTACAATCACTA_285
ATGTTCGGAACGTCAAGACCGAGGACACCGAACTGACGTTGCTTTCTTTGTTTGGGGCTCATGTCCCGAGTGGTGGTCCGATATATGCGAGATGGGACGGGCGGATTGACGCGCACTGGCGCATTGTCGGCCGTCGGCTCAGAATGGCTCCATTATGCTACAATCACTA
>oligos_5_ATGTTCGGAACGTCAAGACCGAGGA_TGGCTCCATTATGCTACAATCACTA_286
ATGTTCGGAACGTCAAGACCGAGGAGCCTTCGGAGTGAGAGTATTGGACTACGGGAGTACTCATCGTTCGCACCAGGCCAGCACACAGGCATCACGTTTGTTTGGTGGGGCAAGCATCCGAACCGCAGTAGAAACGGAGTTTATTGGCTCCATTATGCTACAATCACTA
>oligos_5_ATGTTCGGAACGTCAAGACCGAGGA_TGGCTCCATTATGCTACAATCACTA_287
ATGTTCGGAACGTCAAGACCGAGGACCACCCATCTGGTGTAACGAAGGTTCTGGGGTCGCTCTATTTTTATGGTACAAACTGCGACGACCTAGGAGCGTATTGCGCACTATGGCGGCAGCTCGTTACCGTGCCTAGGGTCAAGATGGCTCCATTATGCTACAATCACTA
>oligos_5_ATGTTCGGAACGTCAAGACCGAGGA_TGGCTCCATTATGCTACAATCACTA_288
ATGTTCGGAACGTCAAGACCGAGGAGGCGTGGGGTCCGCACTAGTCTTGTGGCAAAGTCTACTGCAGTGCCAAAAAGTAATCGGCAGCAGCAACCTGTGGTGAAGACGGCTTTGCGTTTGATGCGCACTCGGTCTGCCTGCGAATGGCTCCATTATGCTACAATCACTA
>oligos_5_ATGTTCGGAACGTCAAGACCGAGGA_TGGCTCCATTATGCTACAATCACTA_289
ATGTTCGGAACGTCAAGACCGAGGACTCCTGGGTTCAAGACGCTGTACTAACAGATGTATCACTCTCAGACTTAGGTACTAATCACAAGTGGTGAGCAGTCTGTTTTATAGCTAGGTTAGTTTTGCCTTGTAGGCGAATCTTCTTGGCTCCATTATGCTACAATCACTA
>oligos_5_ATGTTCGGAACGTCAAGACCGAGGA_TGGCTCCATTATGCTACAATCACTA_290
ATGTTCGGAACGTCAAGACCGAGGAGTTGGGGAGATGCAACGAAAAAACCCGATGTTGGAGCCAGCATGTCTCAGTGTTGGTCACAATCACAGGGGCGAATCTCACAACTACGCGCAGCACGAGAACGGGTGCGCCTAATTTTATGGCTCCATTATGCTACAATCACTA
>oligos_5_ATGTTCGGAACGTCAAGACCGAGGA_TGGCTCCATTATGCTACAATCACTA_291
ATGTTCGGAACGTCAAGACCGAGGACGTATATGATTAAGGGCAACGATATTGGATCGTGCGTATACCACCATCTTGTACATCGAACCTCTTTCTGAAGGCACAGTGATCGAGCTATCGCCAATCCCAGTCCCATCGTTATTACTTGGCTCCATTATGCTACAATCACTA
>oligos_5_ATGTTCGGAACGTCAAGACCGAGGA_TGGCTCCATTATGCTACAATCACTA_292
ATGTTCGGAACGTCAAGACCGAGGACACCGGGTGGCCACCAGCTCACGAGGGGCGACCAACTAAGAAACATTCCTACGAGTCCGATCTAGTAGTATCCTTCTCCGTACATGCGAGTGGGTGAAAATTCACTTATGCACACTTCTTGGCTCCATTATGCTACAATCACTA
>oligos_5_ATGTTCGGAACGTCAAGACCGAGGA_TGGCTCCATTATGCTACAATCACTA_293
ATGTTCGGAACGTCAAGACCGAGGAGAATTGGTATTATGTCAGCTAAACTTGCAACTTGACCGCCCGTCATCCGGGCGATTACGTGAGGCATGTGTGGATTGGATGCTCGGGCACGTCCTGCGCGATCCAGCGCCAACTCCTTATGGCTCCATTATGCTACAATCACTA
>oligos_5_ATGTTCGGAACGTCAAGACCGAGGA_TGGCTCCATTATGCTACAATCACTA_294
ATGTTCGGAACGTCAAGACCGAGGACCACGATGGACGTCTAACGACCCGTAAGCAATCGTAAGCCCACTCCGCACAAAGAGGCACTGACTACCACTCCGTATTGACCTCCTCTCAACTTGTGTAAGTCTCTTTGTAGCTGGGGTTGGCTCCATTATGCTACAATCACTA
>oligos_5_ATGTTCGGAACGTCAAGACCGAGGA_TGGCTCCATTATGCTACAATCACTA_295
ATGTTCGGAACGTCAAGACCGAGGAGGCTGAAAACATGCAGGGCCGACACGTTAGTGAAAAACTAGTAGAGCCTTTATTTGATAGACCGGCGTACAGACCATTGCAATTTTTTATCCAACCCCCCTACGACTACCAGGCTAGGTTGGCTCCATTATGCTACAATCACTA
>oligos_5_ATGTTCGGAACGTCAAGACCGAGGA_TGGCTCCATTATGCTACAATCACTA_296
ATGTTCGGAACGTCAAGACCGAGGACTCTCGCATGTCAACTGCTGACTGCCCGGCATGGAAGAAGACCCCACCAATATTATGGGAGCTCGGGATTGACAGACTCTGCAACATTCGGTATGCAGGACCTCTATTTCCGCAGAGAATGGCTCCATTATGCTACAATCACTA
>oligos_5_ATGTTCGGAACGTCAAGACCGAGGA_TGGCTCCATTATGCTACAATCACTA_297
ATGTTCGGAACGTCAAGACCGAGGAGTTGCTCGGGGGTAAATACTCTATAGGCTGAGTTGTAACAACCTTTACGGATACACTTAAGACTACGCGATGTGATGGGCGAAAACCCGATCGCCGACCTCTTACCGCCTGTGGCATATTGGCTCCATTATGCTACAATCACTA
>oligos_5_ATGTTCGGAACGTCAAGACCGAGGA_TGGCTCCATTATGCTACAATCACTA_298
ATGTTCGGAACGTCAAGACCGAGGACGTCGGCTCATTCTCAAGCGCTCCCATACTAGGGTAGACGCTTCGTACGTGAGTAGATTCATAGAGAAATCTGAAGGATAAAGGCACCACATATCGAATGTGATGGAGGTCGTAGTGCATGGCTCCATTATGCTACAATCACTA
>oligos_5_ATGTTCGGAACGTCAAGACCGAGGA_TGGCTCCATTATGCTACAATCACTA_299
ATGTTCGGAACGTCAAGACCGAGGACACCCTCCCCAATAGTGAGACAAGATTTTCATAACGACCCTACGTCCTGCAGATTGCTTACTTCTCGGCGTTAGGCATATGGTGGTTCGTCGTTCGGGTAGAGGGTTCCATGCGAGACTTGGCTCCATTATGCTACAATCACTA
>oligos_5_ATGTTCGGAACGTCAAGACCGAGGA_TGGCTCCATTATGCTACAATCACTA_300
ATGTTCGGAACGTCAAGACCGAGGAGAATAGAAGTGCCAGCAGGCTATAAGGCAACTCACACAATATGCGTGAGACCCGTATAACAGCAAGGAGCATCTATATCAGCCCAAGCCTTGATGCACGGGTATACCCAAAGCTCCCCATGGCTCCATTATGCTACAATCACTA
>oligos_5_ATGTTCGGAACGTCAAGACCGAGGA_TGGCTCCATTATGCTACAATCACTA_301
ATGTTCGGAACGTCAAGACCGAGGACCAATGCATCGGGACATGCAGCTTAGCACCCTAACGATAGTGACCAACCGATGACTCGAGCACCCTTCCCTCATGTTTTAAATCATGTGCCTCACTCCATGATGTTGCACTGACTCTGATGGCTCCATTATGCTACAATCACTA
>oligos_5_ATGTTCGGAACGTCAAGACCGAGGA_TGGCTCCATTATGCTACAATCACTA_302
ATGTTCGGAACGTCAAGACCGAGGAGGCTCCTCATATTCGTACGGGTCTTCACGATTGGTATTAAGTCAATTGCCGCATCCTATGCAGCGCGATTTTCCTGGTGTCAATGAGCTAATTGAAGTATCAATGGAATAGGAAGACCATGGCTCCATTATGCTACAATCACTA
>oligos_5_ATGTTCGGAACGTCAAGACCGAGGA_TGGCTCCATTATGCTACAATCACTA_303
ATGTTCGGAACGTCAAGACCGAGGACTCTGTGGTCAAGACGCGATCGTGTCCTATAGATGGCGTGGCTTATTAGCCGGTCTGTTTGCGGTCTATCTAAGCGGCTGGCACATATGGTACTTACTGCGCCGACGTTGGGCTGGAATTGGCTCCATTATGCTACAATCACTA
>oligos_5_ATGTTCGGAACGTCAAGACCGAGGA_TGGCTCCATTATGCTACAATCACTA_304
ATGTTCGGAACGTCAAGACCGAGGAGTTTACAGACTAGTCGTAGACTTCCTTGTGCCCATTATGATACCAGGGCTACTAAGTCGTGGCATGCATCTCGACGACCTACCATAAAGACTGGTCTACCACAACCGTTTTTTGAAATATGGCTCCATTATGCTACAATCACTA
>oligos_5_ATGTTCGGAACGTCAAGACCGAGGA_TGGCTCCATTATGCTACAATCACTA_305
ATGTTCGGAACGTCAAGACCGAGGACGTCCTGCGTCCTCTCCGGTGATCATGGCGGGGACTACAGCTTTAATTCAGAACATCTAGCGATCAGGTTAGGGTCGCCGAGGGGGTGTTTCATAATCTTTCGCTAGATGTCTCCTTGATGGCTCCATTATGCTACAATCACTA
>oligos_5_ATGTTCGGAACGTCAAGACCGAGGA_TGGCTCCATTATGCTACAATCACTA_306
ATGTTCGGAACGTCAAGACCGAGGACAGGAAAAAGCCTTGGGCAGGTCTACGAATGGAATTACCGAGCCCAATGATTGTTCATGAACGGTGCGATGACAGCTCTGCCTGATCTGATTGGTAGACTTAGATCGCACTATTAGCGTTGGCTCCATTATGCTACAATCACTA
>oligos_5_ATGTTCGGAACGTCAAGACCGAGGA_TGGCTCCATTATGCTACAATCACTA_307
ATGTTCGGAACGTCAAGACCGAGGAGAAGCAGGAGTGCAGTTCTCTAAGCATATGACAAATCACTTCTCACGAAACGACTGTCCACTCAGTGATAGATGGCGGTGAGCGCGGAAGCTTCCGCACAATCCGTTGGGGGACCAAGATGGCTCCATTATGCTACAATCACTA
>oligos_5_ATGTTCGGAACGTCAAGACCGAGGA_TGGCTCCATTATGCTACAATCACTA_308
ATGTTCGGAACGTCAAGACCGAGGACCAAACACTGTCCGACAAACTCGTCATCCCGCCATTGACGTAGCCGTTCGACAGAGCGGGCGCTTATAGATTGCATTCGATAATCCCTTTATACTCTCAGTGGGAAAGCAAGCAAGCGTTGGCTCCATTATGCTACAATCACTA
>oligos_5_ATGTTCGGAACGTCAAGACCGAGGA_TGGCTCCATTATGCTACAATCACTA_309
ATGTTCGGAACGTCAAGACCGAGGAGGCCTCTCACAATTTGAGTGCGGTCAACAATCGCAACATTCCGATAGCTCAAGTTAGCGTCTCCAGTCCACTTTAACTGCACACAGACTTAACATGCGCCCATCACAACCTAACCACGTTGGCTCCATTATGCTACAATCACTA
>oligos_5_ATGTTCGGAACGTCAAGACCGAGGA_TGGCTCCATTATGCTACAATCACTA_310
ATGTTCGGAACGTCAAGACCGAGGACTCGTCATCTAATGCGTTCCTCCCGTCGGATGAGTGGGCACAAAAGTAACTCATAATACGAAGAAGCAAGACCACGCTTAGATAGCGCATCCTAATTCACAAGACTCACTTGAGGTTGATGGCTCCATTATGCTACAATCACTA
>oligos_5_ATGTTCGGAACGTCAAGACCGAGGA_TGGCTCCATTATGCTACAATCACTA_311
ATGTTCGGAACGTCAAGACCGAGGAGTTTTATATGGGCTCGCAGTCGAAGTAGCAATAATTTGATTTAATGGTTACCAACCTAAGACTGCATTTACCCTGTTTATACTGTACTCCCGGTTGGGTGCCTCTGGTTGTCTAAGGTTTGGCTCCATTATGCTACAATCACTA
>oligos_5_ATGTTCGGAACGTCAAGACCGAGGA_TGGCTCCATTATGCTACAATCACTA_312
ATGTTCGGAACGTCAAGACCGAGGAGCGAGAGTTTCGGAGTGAGGAGCCTTTTTCCCCATGAGCTTAGGCACACGCAGCACATATCTGAGCCTGCGTTATGACAGAGCTACTGATTGTGACTCACGTTCCAGCTCTGGAAGTATTGGCTCCATTATGCTACAATCACTA
>oligos_5_ATGTTCGGAACGTCAAGACCGAGGA_TGGCTCCATTATGCTACAATCACTA_313
ATGTTCGGAACGTCAAGACCGAGGACAGGTCTGTGTGCGTCCTAGCTGCGCAAATCTTATGTGCAGACGACAGTTTACATGAGTGCGGGTTCTCTCCTCCGGGATAATCATCACGCTTTAGTTGCGCAGACAAAACGGGCATATTGGCTCCATTATGCTACAATCACTA
>oligos_5_ATGTTCGGAACGTCAAGACCGAGGA_TGGCTCCATTATGCTACAATCACTA_314
ATGTTCGGAACGTCAAGACCGAGGAGAAGGCCTTGATCCTGATCCCCCAATCCCTTTGCTTCCCTGCCCACTGGGTTGCCCGGATGCATGTAGTCTTTAGAGTTAACATTGTGTATATCCACGCCCAGCCTTTCAAGAATACTTTGGCTCCATTATGCTACAATCACTA
>oligos_5_ATGTTCGGAACGTCAAGACCGAGGA_TGGCTCCATTATGCTACAATCACTA_315
ATGTTCGGAACGTCAAGACCGAGGACCAGGCACACTTAAATCCGTGCCGGAGATGATGTTCCTCAGGCGGGTTATTGGTTCCGGCTTCCTTTTAGTATTAACAAGGTACTGACTCGTTCTCATGTTGCACCCAGGATTCTCCAATGGCTCCATTATGCTACAATCACTA
>oligos_5_ATGTTCGGAACGTCAAGACCGAGGA_TGGCTCCATTATGCTACAATCACTA_316
ATGTTCGGAACGTCAAGACCGAGGAGGCCACCGGAACGACATCAAGACAGGCCAAGCTATGTTATGGCCAAGACCAACCGCGACTAGATAGCGAATCACGTGTTGGGTCATCGCTTGGGGATAGAAAATCCCCAAGAAGCTATATGGCTCCATTATGCTACAATCACTA
>oligos_5_ATGTTCGGAACGTCAAGACCGAGGA_TGGCTCCATTATGCTACAATCACTA_317
ATGTTCGGAACGTCAAGACCGAGGACTCGAATCGACGTGTGTACCGTCCAGCGGCGGGCGGGAGAAAGCCCAAGTGCTCCAAACTCACACACAGGTAATGGAGAGTGTCACCCCCGGGACCTTCATCTTTCCGGGTATCACATATGGCTCCATTATGCTACAATCACTA
>oligos_5_ATGTTCGGAACGTCAAGACCGAGGA_TGGCTCCATTATGCTACAATCACTA_318
ATGTTCGGAACGTCAAGACCGAGGAGTAAGTGCGACGGAATTGTGGCAACTTAGAGCAGTTCGGGCCAAGACATACTACAAAAGTATGCAACACATTTTGTACGCGTAGTGTGTTAGCATCTAAGCCTGAACACCTATCGCCGTTGGCTCCATTATGCTACAATCACTA
>oligos_5_ATGTTCGGAACGTCAAGACCGAGGA_TGGCTCCATTATGCTACAATCACTA_319
ATGTTCGGAACGTCAAGACCGAGGAGCGACCCCTTCGCACTAGTGGCGCACAGCACTAATGAAGTTAACAGTGATGCAACCTGGCGTTTACGCTCCAGTCTGCGGGAATTGCGCCAAGCACAAAAAACCAGAACACCTGGTAATTGGCTCCATTATGCTACAATCACTA
>oligos_5_ATGTTCGGAACGTCAAGACCGAGGA_TGGCTCCATTATGCTACAATCACTA_320
ATGTTCGGAACGTCAAGACCGAGGACAGTGTGGCGGCTTCTCATCTTTAAAGTACAGTTTCAGCTACGGTGTCCCGGTTGCAGGGTAAGTAAGGATGAGACAGGGAGGAGCTCGCTTGTTTAGTATCGCCGCAAAATCTCACGTTGGCTCCATTATGCTACAATCACTA
>oligos_5_ATGTTCGGAACGTCAAGACCGAGGA_TGGCTCCATTATGCTACAATCACTA_321
ATGTTCGGAACGTCAAGACCGAGGAGAAAACCTTTTTCTAGCGCAGTTTCAAGGACTTTTACACCAAACGTGATTTGGGGTATGGCACAAACTGCATCTAGCTGTGGGCATGATCTGAAACGGGAATGAGCTGTTTCTGACGGTTGGCTCCATTATGCTACAATCACTA
>oligos_5_ATGTTCGGAACGTCAAGACCGAGGA_TGGCTCCATTATGCTACAATCACTA_322
ATGTTCGGAACGTCAAGACCGAGGACCAGCATATAGCCCTGGTTCTCACAGGATTAATCCTGGTAGTACGTTAACGAACTACGTTTATGTGTACGCTAAGAAACACGCGTGTAGTGACGCTATTACTGTCGTCGAGGCGGCGAATGGCTCCATTATGCTACAATCACTA
>oligos_5_ATGTTCGGAACGTCAAGACCGAGGA_TGGCTCCATTATGCTACAATCACTA_323
ATGTTCGGAACGTCAAGACCGAGGAGGCACTTATACCGCAATTAAGTACTGTGTACTGTCCCTAATACTCAACTCTAAACTTGCACCTCGACGGCAGTATAACTTGCCAAGAAAACCAGTAACAAGAAGATCAGTCAGCCCGAATGGCTCCATTATGCTACAATCACTA
>oligos_5_ATGTTCGGAACGTCAAGACCGAGGA_TGGCTCCATTATGCTACAATCACTA_324
ATGTTCGGAACGTCAAGACCGAGGACTCGAGCTTTTCCTTTCCAACCTGCCTCATGCAAGTCGTCTGTTGCAAATTATTCTAGATTGATTAGGGCCAACCGAACCTCCCATAATATAAACTCTTGGTCCTTATCTCTTCTTTTATGGCTCCATTATGCTACAATCACTA
>oligos_5_ATGTTCGGAACGTCAAGACCGAGGA_TGGCTCCATTATGCTACAATCACTA_325
ATGTTCGGAACGTCAAGACCGAGGAGTAACGCTCGGCCGGCCCGCTCAGACCCGGACTGGAGATCCCCGTAGAACTGACGCGGACTAGTTGTCCCTCCCGTCTAACCATTATCTTCGGCCTCAGCCACCCCAACTTCTATGCGTTGGCTCCATTATGCTACAATCACTA
>oligos_5_ATGTTCGGAACGTCAAGACCGAGGA_TGGCTCCATTATGCTACAATCACTA_326
ATGTTCGGAACGTCAAGACCGAGGAGCGCATTACTAGGCAATTCAAAGTCAAATTTACCTTTCAAATTCCATGTCTTGGACTGGGCCTCGGGAAAGTTATAACTTTGACAGTTCGCTTTGCTGTATGCGGGTGATGTCTCGTCTTGGCTCCATTATGCTACAATCACTA
>oligos_5_ATGTTCGGAACGTCAAGACCGAGGA_TGGCTCCATTATGCTACAATCACTA_327
ATGTTCGGAACGTCAAGACCGAGGACAGTCGCAGACTGCGCTGCTCCAGCGCATACCGTACGACCGACATCTTGTTCGACCTGTGGTTGGCGTATTATTTGGCGCAATATAATCTTCACAATCTCCCTTGGACCCGGAACAGAATGGCTCCATTATGCTACAATCACTA
>oligos_5_ATGTTCGGAACGTCAAGACCGAGGA_TGGCTCCATTATGCTACAATCACTA_328
ATGTTCGGAACGTCAAGACCGAGGAGAAATACTTACAATGGATATTTTACACGGTTGTCGGACTGTCCGCTGATCTTTGCATGAAATCAATAAGGGGACCTTCCGCTACCCGATGAGGCTTTGAGATACCCGACCTGTCATTATTGGCTCCATTATGCTACAATCACTA
>oligos_5_ATGTTCGGAACGTCAAGACCGAGGA_TGGCTCCATTATGCTACAATCACTA_329
ATGTTCGGAACGTCAAGACCGAGGACCATAGCGGCGCCCTCCATAATTATAGGGCGCCTGGTCCTTAGCCGCTAGAGGAGACCGCTGCTTGTTATAAGATCGCATGCCCAGGTCATAGCAGCAGCGTCTTCCGTCAGCGAGCCATGGCTCCATTATGCTACAATCACTA
>oligos_5_ATGTTCGGAACGTCAAGACCGAGGA_TGGCTCCATTATGCTACAATCACTA_330
ATGTTCGGAACGTCAAGACCGAGGAGGCAGGACTATTGAGTGCTGGCCGTTGGAACCTACAGTGCGGAAAACGCATATGTGAGTTGCCTCTATTGAAACTATAGTTTCATGTTGGTGGTGACTTGTCGATACCGATAGAGCACTTGGCTCCATTATGCTACAATCACTA
>oligos_5_ATGTTCGGAACGTCAAGACCGAGGA_TGGCTCCATTATGCTACAATCACTA_331
ATGTTCGGAACGTCAAGACCGAGGACGAGACCGTACCTAGGGTGCGGGCTGGTGGAGGGTAGATTTTCGCTTGGCAGGCATTACATGATATGCTGTTTGCGGTGAAAGAGATTTCTAATGTAACACCGCCAAAAACCGAGAGAATGGCTCCATTATGCTACAATCACTA
>oligos_5_ATGTTCGGAACGTCAAGACCGAGGA_TGGCTCCATTATGCTACAATCACTA_332
ATGTTCGGAACGTCAAGACCGAGGAGTACACGAGTTCGTGGAAGATCGACATAAATCACAGGGGGCCCAGTGTAGGCGCTAGTGTTCTAAACGTTCACGGCACGCGGGACAATTACGGGGCAACGTCTGGCTTTCTAATTCCTTTGGCTCCATTATGCTACAATCACTA
>oligos_5_ATGTTCGGAACGTCAAGACCGAGGA_TGGCTCCATTATGCTACAATCACTA_333
ATGTTCGGAACGTCAAGACCGAGGAGCGCTGAGCTTAGTGCAACAGTTTAAGCGTGCCTCTGATTCGCATTCGATTCCAATACTGTGGTCATAAACTATGACCGCACAGAGAAGAAACCGCTGGAGTGCTGCTCGAACGATTATTGGCTCCATTATGCTACAATCACTA
>oligos_5_ATGTTCGGAACGTCAAGACCGAGGA_TGGCTCCATTATGCTACAATCACTA_334
ATGTTCGGAACGTCAAGACCGAGGACAGCTGCTCTTTAAGGCGCTGAGCGATCGTGCGCTCCCTGTGGTCGGTATGCGTGGAAGGGTTCACAGGAACTAAGAGCCGGCAGACCTCGTGACGCGTGTTTAAGCCATGGGCCACCATGGCTCCATTATGCTACAATCACTA
>oligos_5_ATGTTCGGAACGTCAAGACCGAGGA_TGGCTCCATTATGCTACAATCACTA_335
ATGTTCGGAACGTCAAGACCGAGGAGAACGGTCGGGTTAGTCAGCCACGCTGAGGGAAACCTAAAGTTAGAAAGTGCGCTAGTTCCGCAAGTAATGGCTAATGAACCTGCAGTTAGATACTCTGTGGGCGTCGCACAACCTTGATGGCTCCATTATGCTACAATCACTA
>oligos_5_ATGTTCGGAACGTCAAGACCGAGGA_TGGCTCCATTATGCTACAATCACTA_336
ATGTTCGGAACGTCAAGACCGAGGACCATTTCGGGTCCAGAGTTAGTACTATCCGACTGTTGGAGTCCTCATCTGGAACTGGAGCGATCATGGTCAACAATCGTAACTACTCCGCCGCTCTGTCGAGGATTTTAAGAAGCTCTTTGGCTCCATTATGCTACAATCACTA
>oligos_5_ATGTTCGGAACGTCAAGACCGAGGA_TGGCTCCATTATGCTACAATCACTA_337
ATGTTCGGAACGTCAAGACCGAGGAGGGTTCCTCTGTTGGCGCGTTCAAGGTAGCAATAAGATCCGATCGTCCATATGATTCGTCATCACGGTCATCCCACCGGACGCGTTGACATATCTAGGTTCGAACCTGGGGTCGCGATATGGCTCCATTATGCTACAATCACTA
>oligos_5_ATGTTCGGAACGTCAAGACCGAGGA_TGGCTCCATTATGCTACAATCACTA_338
ATGTTCGGAACGTCAAGACCGAGGACGAGTAGTTTAGGTCTGCTACTATGGTCCGTCTTATACAGAAAAGTCGCCTGGAGCCGCAAGACTCGTTCAGGTAAGATTCTACAATTATCGGAGGCAGCGGCAACCGGACTCACTATATGGCTCCATTATGCTACAATCACTA
>oligos_5_ATGTTCGGAACGTCAAGACCGAGGA_TGGCTCCATTATGCTACAATCACTA_339
ATGTTCGGAACGTCAAGACCGAGGAGTACTACGCGTTACTAGTTTCCCCGGGGGTTGCCGTTGTTGGGTACTAGGCGGCTCGTTAGATCTTGTCGGACAGCACAGTCGAGAAAATCAAAGGAAAACGATCTAAGCGTGGACATATGGCTCCATTATGCTACAATCACTA
>oligos_5_ATGTTCGGAACGTCAAGACCGAGGA_TGGCTCCATTATGCTACAATCACTA_340
ATGTTCGGAACGTCAAGACCGAGGAGCGTCAGCGCACATGCTAGTGGACGGCTCTCTTGTGCGTCTACCGTCACAACCCTTTAGACGTGCCTCTAAATATTAAAAAGGGTTCAAAGCTCTTGACCGGTCAGGCATCCGCCCTATTGGCTCCATTATGCTACAATCACTA
>oligos_5_ATGTTCGGAACGTCAAGACCGAGGA_TGGCTCCATTATGCTACAATCACTA_341
ATGTTCGGAACGTCAAGACCGAGGACAGCATGCGCATTCCTCCAGTCATGATGCCCCAAGAAGGAAAATCTCTTTGAACGCGCTCTCATCTCGTTAGGAGCATTCTGACCCTGACCTCGGCAGAGGACGACCTCCAGAAGAGTTTGGCTCCATTATGCTACAATCACTA
>oligos_5_ATGTTCGGAACGTCAAGACCGAGGA_TGGCTCCATTATGCTACAATCACTA_342
ATGTTCGGAACGTCAAGACCGAGGAGAACCTAACGCCTTTCTGGGACCAGGACCAATTAAACCATTCGGATTGCAATTTTAGTCAACGCCCTCTGGTTCCACACTGAGATGCCGCAACGGGTAGGGTGCTAGGTGACTCCAGAATGGCTCCATTATGCTACAATCACTA
>oligos_5_ATGTTCGGAACGTCAAGACCGAGGA_TGGCTCCATTATGCTACAATCACTA_343
ATGTTCGGAACGTCAAGACCGAGGACTGCCGAGTGTTTGAGTTAATGATGTTCGCCCGAGCTAACTGGTCCTACATTGTCCTGGTGATAAGCAAACAGACGCTAATGCTATCGAGTGCAAATGTTGTCCTGCCCCCGAAATAGATGGCTCCATTATGCTACAATCACTA
>oligos_5_ATGTTCGGAACGTCAAGACCGAGGA_TGGCTCCATTATGCTACAATCACTA_344
ATGTTCGGAACGTCAAGACCGAGGAGGGTAACTCGGTCACGAATATATCCTACAGTACCGGTCGGGGTATCTGTCGCAGTTTACTGGCTCAATTGTACTACAATTCATCTTTTTGGTGCATCTTTACTGTGTGGTACGTACTCTTGGCTCCATTATGCTACAATCACTA
>oligos_5_ATGTTCGGAACGTCAAGACCGAGGA_TGGCTCCATTATGCTACAATCACTA_345
ATGTTCGGAACGTCAAGACCGAGGACGATGGACGTGGTGTGTACAGACGTCCTTTTTCACAGGAGCGGCGGGAAATGTCCAAAACCAACAGCTCTCGCGATTATTAGCTCGAGTTCACGCCGCTACCGCTCCGAAATCAAACTTTGGCTCCATTATGCTACAATCACTA
>oligos_5_ATGTTCGGAACGTCAAGACCGAGGA_TGGCTCCATTATGCTACAATCACTA_346
ATGTTCGGAACGTCAAGACCGAGGAGTATCACCGGCGCGTTCTTAAGAGCGTGGGGAGGTCCACGCTTCATAATCAGTATGCGTTCAATATTCCACCTGCATATCCGTCCTGGAATTACTTTCATAGGAACCGATCGGCCTCTTTGGCTCCATTATGCTACAATCACTA
>oligos_5_ATGTTCGGAACGTCAAGACCGAGGA_TGGCTCCATTATGCTACAATCACTA_347
ATGTTCGGAACGTCAAGACCGAGGAGCGTGCCTCTATACCGGGTCTGCAATGGCATATACACGTCCCCGCAGATGTAGACTTGATGGTGGTGAATTTCCAGATTACGTCAACGGAGATCAATACAAACTAAGCTGGACTGCTATTGGCTCCATTATGCTACAATCACTA
>oligos_5_ATGTTCGGAACGTCAAGACCGAGGA_TGGCTCCATTATGCTACAATCACTA_348
ATGTTCGGAACGTCAAGACCGAGGACAGACACGCTGATTCATTACAGTGTTCTCGCGGTGGAGTTTTCCAAGCCAATACCAGAAGCGCTATTGTCGCCACTATTATGGATTGTTTTACGTGGCCGCCTGACTACTGGTTGGCTTTGGCTCCATTATGCTACAATCACTA
>oligos_5_ATGTTCGGAACGTCAAGACCGAGGA_TGGCTCCATTATGCTACAATCACTA_349
ATGTTCGGAACGTCAAGACCGAGGAGATGAACGAATTGGATAGACTCGAATGCGGCGCTGGGAGTTCAGTCTCTTGTTCCACGTTATCTAGCATAAAATCCAAATTCTGGAGCCTAATTGAATTCAACTTAAAGTTCGTCAAGATGGCTCCATTATGCTACAATCACTA
>oligos_5_ATGTTCGGAACGTCAAGACCGAGGA_TGGCTCCATTATGCTACAATCACTA_350
ATGTTCGGAACGTCAAGACCGAGGACTGCGTTTTCGGAAGCCACCCTAGGCCCCGTAAGCTCCTATCGGCAACAGTGTGCGTGCTGACGAACATTCATGCGGTGCGCTAAGCCGGGCAGATACGCGACCACCGAGTCGCGCGTTTGGCTCCATTATGCTACAATCACTA
>oligos_5_ATGTTCGGAACGTCAAGACCGAGGA_TGGCTCCATTATGCTACAATCACTA_351
ATGTTCGGAACGTCAAGACCGAGGAGGGGCGTCAACAGAGACATTCTGGGTGATAACTCAAATGGCTCACCAGAAGAGTTGTTTCGGCGATGCGCCCGCAACGTTTCGATTTGCAAGTCCCCCCCACTTTATCGCGGACATTATTGGCTCCATTATGCTACAATCACTA
>oligos_5_ATGTTCGGAACGTCAAGACCGAGGA_TGGCTCCATTATGCTACAATCACTA_352
ATGTTCGGAACGTCAAGACCGAGGACGATCTACGGCAGGGTGGTGGCTGCACAGATATAACGCAAAACCATAGCTGCGAACCGTAAGGTGGACTCCTCGCTGTGGTAATTATGGACTTCATCTCCCGATAAGCACGTGGGTATATGGCTCCATTATGCTACAATCACTA
>oligos_5_ATGTTCGGAACGTCAAGACCGAGGA_TGGCTCCATTATGCTACAATCACTA_353
ATGTTCGGAACGTCAAGACCGAGGAGTATGCGTGAAAGTAATAGCACTAACGCTGTTTTCCCCCAAACGGCTCTATGGGGCAGTGCATTTGGGAGCTGATTGATGCTGATGATATAAGCAGTTGTATGACGGTCATTAAGGTGATGGCTCCATTATGCTACAATCACTA
>oligos_5_ATGTTCGGAACGTCAAGACCGAGGA_TGGCTCCATTATGCTACAATCACTA_354
ATGTTCGGAACGTCAAGACCGAGGAGCGGTTTGAGCCGTAGGGAAAATCGGGGTGGACGCCACGTCTTGATATTGGGCTCCTGTCCTATTCTACATGGTAAATATTTACTCAATCGAGGCTGGGAAAATGCGCCACCAACTCAATGGCTCCATTATGCTACAATCACTA
>oligos_5_ATGTTCGGAACGTCAAGACCGAGGA_TGGCTCCATTATGCTACAATCACTA_355
ATGTTCGGAACGTCAAGACCGAGGACAGAGCGACTCGATTCCCATCGTGTTGCACAACAAGCTCTATATATGGCGCATCTCGTGAAAGCTTTAACAACCCATCAGTCATCTGTCTCCACATTCGCCTCGACGTCCGTGGGACCATGGCTCCATTATGCTACAATCACTA
>oligos_5_ATGTTCGGAACGTCAAGACCGAGGA_TGGCTCCATTATGCTACAATCACTA_356
ATGTTCGGAACGTCAAGACCGAGGAGATGAGTACACTGTTAGATCCGGGGTCAAGACCTCGTAAACAGAGCATTTCCTGATAGCTCTGCCTAGCATAAAGCACCTCCAGAAGTTAGGTGTTCCCGGAAGGCTCCGATGTCATATTGGCTCCATTATGCTACAATCACTA
>oligos_5_ATGTTCGGAACGTCAAGACCGAGGA_TGGCTCCATTATGCTACAATCACTA_357
ATGTTCGGAACGTCAAGACCGAGGACTGATCCCGACATACCGAAGTAAACTGCATCCTTAGTGCTCGACGATTGGTATTAACGAGGAAACGTACGTTCTTATCGGCGTCCCATGTCTCATAGCCACAGCACATTTACCCTATGATGGCTCCATTATGCTACAATCACTA
>oligos_5_ATGTTCGGAACGTCAAGACCGAGGA_TGGCTCCATTATGCTACAATCACTA_358
ATGTTCGGAACGTCAAGACCGAGGAGGGGGTAATTCCGCAGGCACCACTTTAGTTTTATGCTCTCGGTTGGTTCTTGGTTCATATGGCTTGGACCTATCTGAACCAATTCACGGCACTCCAGCAGCTCCCAAGATAAATGCGTTTGGCTCCATTATGCTACAATCACTA
>oligos_5_ATGTTCGGAACGTCAAGACCGAGGA_TGGCTCCATTATGCTACAATCACTA_359
ATGTTCGGAACGTCAAGACCGAGGACGACTTACCAATGGACTCCTTGTGGGTGGACGGAGCCAGACGAGGCCTTCTCCTTCCAGAGTTTATTGACTCGGCCAGTCATTTCTTTTGCCGACGAGCAAGCTAAGCAAGAACTAGCATGGCTCCATTATGCTACAATCACTA
>oligos_5_ATGTTCGGAACGTCAAGACCGAGGA_TGGCTCCATTATGCTACAATCACTA_360
ATGTTCGGAACGTCAAGACCGAGGAGTAGTTTTAAGACGATGCCAAAATGAAAGGTCCGCCCACACCAACATAGAGAATGGTTTCCGCGTCATTTTCCCTGGGTTCCGCCTACCTGGGAATTTCGCGAGCTACGTGACAGACGTTGGCTCCATTATGCTACAATCACTA
>oligos_5_ATGTTCGGAACGTCAAGACCGAGGA_TGGCTCCATTATGCTACAATCACTA_361
ATGTTCGGAACGTCAAGACCGAGGAGCGGAGAAAGGTCGTGGTGGGAGAATCGCCCAGCCTATGGGTACTTTTCTTACACTAACTGGAACGGGCCCTAACCCTTACTATAGCCGGAGATAGACGTAAAAGTGAAAATTGAAATATGGCTCCATTATGCTACAATCACTA
>oligos_5_ATGTTCGGAACGTCAAGACCGAGGA_TGGCTCCATTATGCTACAATCACTA_362
ATGTTCGGAACGTCAAGACCGAGGACCTAGGGGCGTACCTAAGCACTATGGTTGGAAAAGTCCCATCCCTGTTAGCAGCGCGCTGATAGCCTACACTATTTGCCCCAGAGCAAGGACTATCGATTCCGCCCATGGTGAGGCGTTTGGCTCCATTATGCTACAATCACTA
>oligos_5_ATGTTCGGAACGTCAAGACCGAGGA_TGGCTCCATTATGCTACAATCACTA_363
ATGTTCGGAACGTCAAGACCGAGGAGATGTTAGGCGATGTCACGGATTCCACTAATGAGTGTATTATCATGCCACGAATTTGATTGGCCGGCGGGCCGAACCGCATTGTGGACGGAACGATTACTGAACACACTATTTGGAAGATGGCTCCATTATGCTACAATCACTA
>oligos_5_ATGTTCGGAACGTCAAGACCGAGGA_TGGCTCCATTATGCTACAATCACTA_364
ATGTTCGGAACGTCAAGACCGAGGACTGAACTGTCACCAATAAAGCAACGCGGCCGCTTAATGTAATTTATGAGCTAAACTATCAAACCGACGTAGTTGATTTCCGAGGTGTGTTGGTAGTTATGAATATCCAGTCGAGTGGTTTGGCTCCATTATGCTACAATCACTA
>oligos_5_ATGTTCGGAACGTCAAGACCGAGGA_TGGCTCCATTATGCTACAATCACTA_365
ATGTTCGGAACGTCAAGACCGAGGAGGGAATAAACACGACCAGTGGGAAGACGAACCCTAGCCGGCTGGATTCTTCTGTTAGGGAGCCGAAACGTGAGTGTTAGGCAAACCGCAGTACATCGCCTCTACTAGCAACGAACAGAATGGCTCCATTATGCTACAATCACTA
>oligos_5_ATGTTCGGAACGTCAAGACCGAGGA_TGGCTCCATTATGCTACAATCACTA_366
ATGTTCGGAACGTCAAGACCGAGGACGACAGTACGTGACTCAGCAATCGGTGAGTCTAGATGTTCTACCATCGACGGGGAACGAGTGGCGACACCCATTCTATTTTGAAAAGCAGACTGCGGTTGGCCGAGCAATGACGACCTTTGGCTCCATTATGCTACAATCACTA
>oligos_5_ATGTTCGGAACGTCAAGACCGAGGA_TGGCTCCATTATGCTACAATCACTA_367
ATGTTCGGAACGTCAAGACCGAGGAGTAGAGACTGCGTGAGTGTTTGGGCTCGGAGGGTGATCCCTGAACATCGTATTTAGTGCAGCCATAGAGTCGTCCTTTAGATCATGAACCCTGGTAGATGTCACCTCTTATGTATAGCATGGCTCCATTATGCTACAATCACTA
>oligos_5_ATGTTCGGAACGTCAAGACCGAGGA_TGGCTCCATTATGCTACAATCACTA_368
ATGTTCGGAACGTCAAGACCGAGGAGCCCCCGAGTTATTGGTCCCTCGAGTTGAAGTTGGCGGAACTGTTGTAACAACATCATTTTAGCTTATCGGTACGTGTAGACGCTCTTCGGCAGCTTATGGAACAACGAATGGGTAATATGGCTCCATTATGCTACAATCACTA
>oligos_5_ATGTTCGGAACGTCAAGACCGAGGA_TGGCTCCATTATGCTACAATCACTA_369
ATGTTCGGAACGTCAAGACCGAGGACCTACTCAGGCGCCGTTAAGTTATAATTCAGTCCCCCTAGCGCTTCTCTACCGCGCAACAAGCACATAATGATGGTAATCAGGGTTAGAAGGTGCTCCCACGGTCAGTGGCATTTACAATGGCTCCATTATGCTACAATCACTA
>oligos_5_ATGTTCGGAACGTCAAGACCGAGGA_TGGCTCCATTATGCTACAATCACTA_370
ATGTTCGGAACGTCAAGACCGAGGAGATTGCGTTCCTCGAATTGCCGGGACTACGTCTTTAATATGCCAGATATCAACGTGTGGGGCCGGGAAGATATCGAATATCATGGTGAGGGGTCAAACCCTCCCGTCACTCATCCGATATGGCTCCATTATGCTACAATCACTA
>oligos_5_ATGTTCGGAACGTCAAGACCGAGGA_TGGCTCCATTATGCTACAATCACTA_371
ATGTTCGGAACGTCAAGACCGAGGACTGGGCTGTTTTCAACAAGTTATAGTTTAATACACGAGAGACGCACCTCAACTCGAGAATCAAGCTTACGAAGTGAGCATGTTTTAACGAGGCCTCACAGTGGTAGTAGGCAGCACCAATGGCTCCATTATGCTACAATCACTA
>oligos_5_ATGTTCGGAACGTCAAGACCGAGGA_TGGCTCCATTATGCTACAATCACTA_372
ATGTTCGGAACGTCAAGACCGAGGAGGGATACCTCTATGGGATCTAATCACACGACGACTTGGCTTAGTACATGAAGATTAACTGGCTCCTCTTCTCCAAGGTGCCCTACCTTAAGGCAACTGATTGTCCTTGCTACGTTACTTTGGCTCCATTATGCTACAATCACTA
>oligos_5_ATGTTCGGAACGTCAAGACCGAGGA_TGGCTCCATTATGCTACAATCACTA_373
ATGTTCGGAACGTCAAGACCGAGGACGAACACGTGTCATCTTTTTAAAGTAGTTTGCGTCCAGGAACTCACGAATGATCGAAGTGGGCCGTTATTCTGCGCATGGTTCGCCCATGTACGGATCGTAATATTTTGCACGTCGATATGGCTCCATTATGCTACAATCACTA
>oligos_5_ATGTTCGGAACGTCAAGACCGAGGA_TGGCTCCATTATGCTACAATCACTA_374
ATGTTCGGAACGTCAAGACCGAGGACACTTCTGCTCACGCCACCAATCCGGTCTTTATGCGGTTCTGTCAACGATGCATTATGTGCCATTTGATGCAATGCTTGCTGGGATGTACCCGATCCTTCCGGGGCCGCCCATTTCCTTTGGCTCCATTATGCTACAATCACTA
>oligos_5_ATGTTCGGAACGTCAAGACCGAGGA_TGGCTCCATTATGCTACAATCACTA_375
ATGTTCGGAACGTCAAGACCGAGGAGCCCGACGGCGCAAGGCAAGTTCTATACCGGGCCCAAGAGAATGCATTATCAAGGAGCCAAAGTATCTCAGTACCCATTTTAAGCATTCACGCGGTGTAGGAGGCGGCTACTACAAGGTTGGCTCCATTATGCTACAATCACTA
>oligos_5_ATGTTCGGAACGTCAAGACCGAGGA_TGGCTCCATTATGCTACAATCACTA_376
ATGTTCGGAACGTCAAGACCGAGGACCTCACAAAGAACGAGGCGGTTCTTCGTCACAGTCTTAGCGAAGGCAGTTCTTGGGTCGCCCTCTATCAGGCTAGTAATTTGCCATCGAGGTATTAGAGAGCCGAACATGATCACTTCTTGGCTCCATTATGCTACAATCACTA
>oligos_5_ATGTTCGGAACGTCAAGACCGAGGA_TGGCTCCATTATGCTACAATCACTA_377
ATGTTCGGAACGTCAAGACCGAGGAGATTCACCTCGCCACCGCGCGTCAACAGGCAAACGTCATCGTCGGGCGATGTATTGCCGGCTGAACGACGGAGGATTGTACAAGGTATGACTAGATTTCTACCGGCGAGAGCCGGTCTTTGGCTCCATTATGCTACAATCACTA
>oligos_5_ATGTTCGGAACGTCAAGACCGAGGA_TGGCTCCATTATGCTACAATCACTA_378
ATGTTCGGAACGTCAAGACCGAGGACTGGCAATATATTTGTATTACGATTCTGACCCGTTGGAACTCAAATGTCACACGCCAGTACGAACCGCATTCCGATCGGCTACAGTAAAAGCACAGTGCACATACCGTTTTGAAAGTTATGGCTCCATTATGCTACAATCACTA
>oligos_5_ATGTTCGGAACGTCAAGACCGAGGA_TGGCTCCATTATGCTACAATCACTA_379
ATGTTCGGAACGTCAAGACCGAGGAGGGCGGTTGGGTGAGTTCCGCGTTTGCAAACACTTTCGGATAAAGTGTCGCGACGTATGCTGCCAACGACGAATCATTGACTTAGTGTACCAGAAATTAATCCACGCACGGATATTTTATGGCTCCATTATGCTACAATCACTA
>oligos_5_ATGTTCGGAACGTCAAGACCGAGGA_TGGCTCCATTATGCTACAATCACTA_380
ATGTTCGGAACGTCAAGACCGAGGACGAAGATCCCGATAGCTGGTTTAAAGCATCGAAGGACATCGGCGGCGTCGAAACGGGGGCTGTGCTTCATGTCGGAATCAGATTTGAATAACGGACCACCATGGATTGAGGCTACGTCTTGGCTCCATTATGCTACAATCACTA
>oligos_5_ATGTTCGGAACGTCAAGACCGAGGA_TGGCTCCATTATGCTACAATCACTA_381
ATGTTCGGAACGTCAAGACCGAGGACACTAAAACTCAGATTCGCTCGCCTATATGCCTCTAGGCGCTGTGAAGAGTTCAAGGGTTTTTCCGTTTTAAGAAAAGTGAACGCGATTAGCGGGATAGCTCACCGTTCTTTCACCTATTGGCTCCATTATGCTACAATCACTA
>oligos_5_ATGTTCGGAACGTCAAGACCGAGGA_TGGCTCCATTATGCTACAATCACTA_382
ATGTTCGGAACGTCAAGACCGAGGAGCCATGTTATCTCCTGACGGTTTTTTCTACTCAAGTTGGGTGGTCCACAAACAGTTGTAGGTTTAGAAGCTAGTTCTTTCGAACATCCATATTACCGACTGATCAGAAAGCCAGCAACTTGGCTCCATTATGCTACAATCACTA
>oligos_5_ATGTTCGGAACGTCAAGACCGAGGA_TGGCTCCATTATGCTACAATCACTA_383
ATGTTCGGAACGTCAAGACCGAGGACCTCTATGTATCTTATTTCTAATACTCACAATTTCACGACATTAGTGTTCCCGGCATATACACCTAACCCACGAAAGAGTTGTTCTGCTACAAGGTCCGAATATTATGTACCAACGCTTTGGCTCCATTATGCTACAATCACTA
>oligos_5_ATGTTCGGAACGTCAAGACCGAGGA_TGGCTCCATTATGCTACAATCACTA_384
ATGTTCGGAACGTCAAGACCGAGGAGATCTAGTTCCGAGCCATCGATTAGCTCCGTTTCCATACAGCCCGTGACTCATCTCTTTGTGCCGAGACGACCAGTCCCAAGGATTTTTGCTAGCTTCGACACCAGGGATAACCTTTATTGGCTCCATTATGCTACAATCACTA
>oligos_5_ATGTTCGGAACGTCAAGACCGAGGA_TGGCTCCATTATGCTACAATCACTA_385
ATGTTCGGAACGTCAAGACCGAGGACTGTAGGCGCCCTGTGACCGCTAGTCCATGAGTATAGGGCGTATACTGATAGAGGCGGTGCCAGAAAGTGTGAACCAGGGATGATGTGAGCAGGTAATAGAAGGTACCGTGTATTCCTTTGGCTCCATTATGCTACAATCACTA
>oligos_5_ATGTTCGGAACGTCAAGACCGAGGA_TGGCTCCATTATGCTACAATCACTA_386
ATGTTCGGAACGTCAAGACCGAGGAGGGCCTAGCCCCTTTCGACCACCCACGAGGAATCAAACGCGCCCTAAGTCGGTCTCAGGTTTCATGGTGATACCTAGTTTATCCCGTTCCTCCACTAAGTGTTTGACGTCGAAAGTGCATGGCTCCATTATGCTACAATCACTA
>oligos_5_ATGTTCGGAACGTCAAGACCGAGGA_TGGCTCCATTATGCTACAATCACTA_387
ATGTTCGGAACGTCAAGACCGAGGACGTTTTGTTAGTACCGGAATCATGAGGGACCATGGTAGGTCAGCACCCAAATAGTGAAACGCAGTTACTATCCACGAGGTACTCATGTTCTCTAGTAGGGTCTTATCTACATATGGATATGGCTCCATTATGCTACAATCACTA
>oligos_5_ATGTTCGGAACGTCAAGACCGAGGA_TGGCTCCATTATGCTACAATCACTA_388
ATGTTCGGAACGTCAAGACCGAGGACACTAGGGAGGACAAATTGAGCGGCCAGGCAACAGTGGCAAGAGTACCGTTAAAAATATGATCCTGTGTGCTTAGCGGCGCACTTGCACTCTGTTCATTAAATGCAAATTTATGGTTGATGGCTCCATTATGCTACAATCACTA
>oligos_5_ATGTTCGGAACGTCAAGACCGAGGA_TGGCTCCATTATGCTACAATCACTA_389
ATGTTCGGAACGTCAAGACCGAGGAGCCAATACTATTCCTGACACGAGCGGGGACCTAATTGATAACGGCAACTCCATCGGGAATTGCTCTCACGGATCTCGATTAAAGATTACCTCGTATTGCCCAAAGCGCGCAGGGCCCCATGGCTCCATTATGCTACAATCACTA
>oligos_5_ATGTTCGGAACGTCAAGACCGAGGA_TGGCTCCATTATGCTACAATCACTA_390
ATGTTCGGAACGTCAAGACCGAGGACCTTCATCAAGTACCGTCTGCTTGCGGCGTAATAAGACTAGAGAAATCGCGGCGGCGACGTTCTCAGGGAACATCCATATGCTACCTTGGCCCGCTGTATCACTCTCTCGCACGACCTTTGGCTCCATTATGCTACAATCACTA
>oligos_5_ATGTTCGGAACGTCAAGACCGAGGA_TGGCTCCATTATGCTACAATCACTA_391
ATGTTCGGAACGTCAAGACCGAGGAGATCACCCACATGTCCCTCCAAGCGGTCCCTTTGTGAAGAAAAATTAATTTTAAGAAAGGAAGCACCCTCGCTAAGTCTCCGGTGTCCAAGCTTATGGCTCGTCCAAAACCTGGGAACTTGGCTCCATTATGCTACAATCACTA
>oligos_5_ATGTTCGGAACGTCAAGACCGAGGA_TGGCTCCATTATGCTACAATCACTA_392
ATGTTCGGAACGTCAAGACCGAGGACTGTTTGCCTAACGTTGAGCCTGAAGCTGTACAACAGTACGTTTGCAGGGCTGGGCGAAGTCGTCTCTCGTTTCAACGTGAAAAATTATGAGTACTGGCCTTCACAGGAACCGCCGGGTTGGCTCCATTATGCTACAATCACTA
>oligos_5_ATGTTCGGAACGTCAAGACCGAGGA_TGGCTCCATTATGCTACAATCACTA_393
ATGTTCGGAACGTCAAGACCGAGGAGTTCCAATCTGCCACGGCGACACGGAACCTACTTACTATATACGATTTATCAATCCTTATTTAAATCAGGTACCATGTCGCTTCTATACGCGTTCTCCGTGACATATCGAAAGTATTATTGGCTCCATTATGCTACAATCACTA
>oligos_5_ATGTTCGGAACGTCAAGACCGAGGA_TGGCTCCATTATGCTACAATCACTA_394
ATGTTCGGAACGTCAAGACCGAGGACGTTAGCGAGTACTGCCGCCAATAGCACGGCCGAGTTTTTGCGGACCTCAGGCAATCGCGGGCGGACTAAGGTACGCCCCGAGAGCGCTTGCCCCACAGGTCGACCTGTGGGTGCTATATGGCTCCATTATGCTACAATCACTA
>oligos_5_ATGTTCGGAACGTCAAGACCGAGGA_TGGCTCCATTATGCTACAATCACTA_395
ATGTTCGGAACGTCAAGACCGAGGACACGCAAAGCGATATAAGGAGTCACGTTACGAACCGGTTAAGGCGATGTTCTAATTAGAGTACGTTTCTCCCTCAGAGTCTTACTCAAAGCATTCTATGAGTATGCTAGCTAGTAGTTATGGCTCCATTATGCTACAATCACTA
>oligos_5_ATGTTCGGAACGTCAAGACCGAGGA_TGGCTCCATTATGCTACAATCACTA_396
ATGTTCGGAACGTCAAGACCGAGGAGCCGGGCACATGGACTGGTCATAAAGGCGCTGTGGCCAACTTGTAGCACGTCCGCGCTTACCACCCACCCCACTCCGCTGTACGACAGGCGAGGGGGCTTTGGGATGAAACGATTCATATGGCTCCATTATGCTACAATCACTA
>oligos_5_ATGTTCGGAACGTCAAGACCGAGGA_TGGCTCCATTATGCTACAATCACTA_397
ATGTTCGGAACGTCAAGACCGAGGACCTTGCATTTTCAACATATTGCCGGAGCGAGCACGCATCCGACCTTCCTTGGAACGCCAACCGCTCACTTGAAAAGTAGACCCATATGTCGGCAGGGATGCCCCCGAGCAAAAGATACTTGGCTCCATTATGCTACAATCACTA
>oligos_5_ATGTTCGGAACGTCAAGACCGAGGA_TGGCTCCATTATGCTACAATCACTA_398
ATGTTCGGAACGTCAAGACCGAGGAGATACTTACGTCTTTGTAGTTCAACAACGGCACACACCGCAGTGCACGTCGGATCAAAGCCGGTAGTAAGTACGGGCCCCAACAAACGTCTGGTCTTTTGCGACCATGGCGGCCAACTTTGGCTCCATTATGCTACAATCACTA
>oligos_5_ATGTTCGGAACGTCAAGACCGAGGA_TGGCTCCATTATGCTACAATCACTA_399
ATGTTCGGAACGTCAAGACCGAGGACTCAGATTACCTAGCACAGTGTGCTCGCACCTGTTTCTATTACTCGGTACACTCTTGGATGACCGTCTTGGTCGGTTAGTCTGCATAAGCACGCAGGTTGTACCGATGAGGTGACATTATGGCTCCATTATGCTACAATCACTA
>oligos_5_ATGTTCGGAACGTCAAGACCGAGGA_TGGCTCCATTATGCTACAATCACTA_400
ATGTTCGGAACGTCAAGACCGAGGAGTTCGCATCCGATGGTCGCAGAAAGTTATAACCAAACGTCCCGGCAACATCGCTGAGGAGCTTAATAAGTGTTTTAACCCCGCAACAAATAGCCGCTGCGTCCAGGTCCCCTAGTATGATGGCTCCATTATGCTACAATCACTA
>oligos_5_ATGTTCGGAACGTCAAGACCGAGGA_TGGCTCCATTATGCTACAATCACTA_401
ATGTTCGGAACGTCAAGACCGAGGACGTGCATAGCAGAGAACAATAACACAATGCGAAGCGTCACCCGCCAAGCTTTATGTAAGCGCACAGGATCGTACCACCATTATTTACTTCTTGTCTCACGAAACAGCGCTTATAGTGCATGGCTCCATTATGCTACAATCACTA
>oligos_5_ATGTTCGGAACGTCAAGACCGAGGA_TGGCTCCATTATGCTACAATCACTA_402
ATGTTCGGAACGTCAAGACCGAGGACACGGCTCGAGATTCGAGTCGCACTGTAGTTCACGCCTATGTTTCCTTAGTTAGGACTTGACCAGTCTGGCCAACTTTGTGCGAACCAGAAGGCGTAACGATGAACGCTGTGTCTACTTTGGCTCCATTATGCTACAATCACTA
>oligos_5_ATGTTCGGAACGTCAAGACCGAGGA_TGGCTCCATTATGCTACAATCACTA_403
ATGTTCGGAACGTCAAGACCGAGGAGCCGCTGGGGATAGCTAGACACGTTCTACAGTAGAAACTCGCAGGCTCGGGGACCGGCTAGTAGGCGACCACGATATCCACTGTGGCTGCCACCTAAAAAATCGCCGCGAATCATAGGTTGGCTCCATTATGCTACAATCACTA
>oligos_5_ATGTTCGGAACGTCAAGACCGAGGA_TGGCTCCATTATGCTACAATCACTA_404
ATGTTCGGAACGTCAAGACCGAGGACCTGTCAGGATCTACGCTAAAGCTCGGGACTATAAAAAGAACGGCAAGATACGTAAGACTTCTATTCGCGTACTTACCTCCCAAAGAAGCGCCGGCGAGAATTTTTGCCAGCATAGCGTTGGCTCCATTATGCTACAATCACTA
>oligos_5_ATGTTCGGAACGTCAAGACCGAGGA_TGGCTCCATTATGCTACAATCACTA_405
ATGTTCGGAACGTCAAGACCGAGGAGATAGGAGGATCCTCAGCCCTGACGGAGGTAAAGTGTCGTCTTTGGCTGGTTGCCACTCTGTTGTATGTAGTGATACATACCCGCAGATTATATCAGGGGATCTTCAAAGAGGGACTCTTGGCTCCATTATGCTACAATCACTA
>oligos_5_ATGTTCGGAACGTCAAGACCGAGGA_TGGCTCCATTATGCTACAATCACTA_406
ATGTTCGGAACGTCAAGACCGAGGACTCACCAGTATTCGGCACAAAACCCAGAAAACTAAAGATCTCCAACCACCACGACAGTTTGCGTTGTCAGTCGCGGCTTAAAATGAAATTGATGTTAACCTCACCCATGTTAATCGAATTGGCTCCATTATGCTACAATCACTA
>oligos_5_ATGTTCGGAACGTCAAGACCGAGGA_TGGCTCCATTATGCTACAATCACTA_407
ATGTTCGGAACGTCAAGACCGAGGAGTTATTGCTCGTTAAATGGGATAGTTAGAGTATTTTAGAAGATCAACGGCGTGATTGATCTAAGCACTGTGGTCTTTGTGCATCGCTAACGCTAGTCATCGGATGGCAACATCCTACAATGGCTCCATTATGCTACAATCACTA
>oligos_5_ATGTTCGGAACGTCAAGACCGAGGA_TGGCTCCATTATGCTACAATCACTA_408
ATGTTCGGAACGTCAAGACCGAGGACGTGGCTACGTTACGGCTACCACTACGCCTTCGCTATGGGCGAGTCCTGGACAAGTTGATGGACAGAAAACGGATGATCGATACAGAGTATGTGTGGCCGATGGCTAGACCTACCAAGATGGCTCCATTATGCTACAATCACTA
>oligos_5_ATGTTCGGAACGTCAAGACCGAGGA_TGGCTCCATTATGCTACAATCACTA_409
ATGTTCGGAACGTCAAGACCGAGGACACAACTCCCTTCACGTTTCAAGGGCGTTGACCGCAAAAGCACAGGCAAACTGTTAATTGGAGGGGGCACAATGGAGGCCTTGTAAAGCGGCAATTTCAGAACGATCCGCGCCAATCCATGGCTCCATTATGCTACAATCACTA
>oligos_5_ATGTTCGGAACGTCAAGACCGAGGA_TGGCTCCATTATGCTACAATCACTA_410
ATGTTCGGAACGTCAAGACCGAGGAGCCTACATAATGGGGCGATAGACCCTCCCACATAAGACTTTCGCAGGGCGTTCCCCTCGGGGTAGCGTGTTCACATCTCCGAGCAAGAATCTGTACGAACTACGCTGCTATTGTCCTTATGGCTCCATTATGCTACAATCACTA
>oligos_5_ATGTTCGGAACGTCAAGACCGAGGA_TGGCTCCATTATGCTACAATCACTA_411
ATGTTCGGAACGTCAAGACCGAGGACCTGAATACGTTTTATTTTCAGACTTCGCTTATCACAAAGACGTACCATGTTATGTGCCACGGAGCGCTAGCTTTATATTAAGGCGCTAGTCGATAGGCATTAGGCATGCGAACAACAATGGCTCCATTATGCTACAATCACTA
>oligos_5_ATGTTCGGAACGTCAAGACCGAGGA_TGGCTCCATTATGCTACAATCACTA_412
ATGTTCGGAACGTCAAGACCGAGGAGGCGAGATCCTGGACCTGTTTGTTTGGCTTTATAGAGCGGGTTATAACAATCCATAAGTCCAAAGGATGACGGTGTATCTAGCCCAGCAAACGAATGTCCCTTGTTTCGTAGGTCCTTATGGCTCCATTATGCTACAATCACTA
>oligos_5_ATGTTCGGAACGTCAAGACCGAGGA_TGGCTCCATTATGCTACAATCACTA_413
ATGTTCGGAACGTCAAGACCGAGGACTCCATGACCCTTCGGCCTGTTCCCCGCCTAGCACATACCCATACAATCTTGTTACAGGTTCCAATTCTCGGCTGTTAAAGTTAAGGAGGATCGTAATCTCTGGACTACTAGCTGGTGATGGCTCCATTATGCTACAATCACTA
>oligos_5_ATGTTCGGAACGTCAAGACCGAGGA_TGGCTCCATTATGCTACAATCACTA_414
ATGTTCGGAACGTCAAGACCGAGGAGTTAAGCATCTCGAATCAGTCTTCGACTCCACGAGATGCCCGAGCCATTCCTAGAGCATGTCCGGACCTGACAGGCTTTTATGTGTGAACTTGATACAGCTTGCACTTTGATTATTGTTTGGCTCCATTATGCTACAATCACTA
>oligos_5_ATGTTCGGAACGTCAAGACCGAGGA_TGGCTCCATTATGCTACAATCACTA_415
ATGTTCGGAACGTCAAGACCGAGGACGTAACTAGGAAACAACGCAGTTTGAACCAAGAACCACTAACTGACCCGCTCGCGGTCCGCGGACGTAACGCGGAGTACCTCAAAGGCGCCTGTGTGCGGTTTAACGGTTATTAGTCTTTGGCTCCATTATGCTACAATCACTA
>oligos_5_ATGTTCGGAACGTCAAGACCGAGGA_TGGCTCCATTATGCTACAATCACTA_416
ATGTTCGGAACGTCAAGACCGAGGACACATATCCGGCAATCTTTCGCCTACAGCATACTCCGTTGTCGCGCCGTTTGTCTGTCAAGTAGGCAGACCATGCAATCGGCTGGTGTCCGCGCAAGTATCCGTAGTACGAATGGTGGTTGGCTCCATTATGCTACAATCACTA
>oligos_5_ATGTTCGGAACGTCAAGACCGAGGA_TGGCTCCATTATGCTACAATCACTA_417
ATGTTCGGAACGTCAAGACCGAGGAGCCTTATCTTCCGAGCTACCTGGTTTAACAATTTCTACAACTAGCATTACTAGTCCGGTAGAGCGTCGTCGAGAAATGCCCGGTTACTGGACCGGAGGGATGTCTAGAAACAGAAGTATTGGCTCCATTATGCTACAATCACTA
>oligos_5_ATGTTCGGAACGTCAAGACCGAGGA_TGGCTCCATTATGCTACAATCACTA_418
ATGTTCGGAACGTCAAGACCGAGGACCACCTGCAATGTCGGCGGAGCACATGATGCTAGAAGGGTTACAGCTGAAATGACTCGCCCCCCTGGTTCCGCCTGTTGGTACCTTTGCACAGAAAATGGGCGGGAGTGAGTGTCGATATGGCTCCATTATGCTACAATCACTA
>oligos_5_ATGTTCGGAACGTCAAGACCGAGGA_TGGCTCCATTATGCTACAATCACTA_419
ATGTTCGGAACGTCAAGACCGAGGAGGCGTTTCCGAGCGATGAGTAGCTGGACGCCCCGAGTGTTGCGATATAAGAGCTAAGAAACCCGCTCGGTGGTATCGGTTTCCAGACGGCCTGGCACCTCAGAATTCGCCGGGTACTCTTGGCTCCATTATGCTACAATCACTA
>oligos_5_ATGTTCGGAACGTCAAGACCGAGGA_TGGCTCCATTATGCTACAATCACTA_420
ATGTTCGGAACGTCAAGACCGAGGACTCCACAGTAAACTTTGGTCGAGCAGCCCGCCCTGCGTAACAATGACTACCTAAAAGCACCGCTGGCCTCGATGCTGACTGCCCCATTAGTTCCCATCTCGGAAGGTAGTTATTTCGCATGGCTCCATTATGCTACAATCACTA
>oligos_5_ATGTTCGGAACGTCAAGACCGAGGA_TGGCTCCATTATGCTACAATCACTA_421
ATGTTCGGAACGTCAAGACCGAGGAGTTGGGCAAACGCATTAGCTTACTGTTAGTGGCTTGTCTACGAGATAATTCTCCTCTGACCGTTGCTAATCCATGGACGTCAATGGGATACAAATAAGGACTCAGTAAATGTGACGGGTTGGCTCCATTATGCTACAATCACTA
>oligos_5_ATGTTCGGAACGTCAAGACCGAGGA_TGGCTCCATTATGCTACAATCACTA_422
ATGTTCGGAACGTCAAGACCGAGGACGTATAACGAAACTTGCATAGGGGTACGATCCCGGGTACAAACAGCGCATACAGGTGAGGGCGCCTACGTCGACTTCCTTATCTCTCACCGAAGGCCCCGGCGTTTAGGAAGAGCACCATGGCTCCATTATGCTACAATCACTA
>oligos_5_ATGTTCGGAACGTCAAGACCGAGGA_TGGCTCCATTATGCTACAATCACTA_423
ATGTTCGGAACGTCAAGACCGAGGACACCGGCTTATGGTCGCCTCTCCTGGACAAGCGCCAACACTCGCGTCGGTGTTGAATAGTATCAAGTTCCAGTCCAGAGTGCGGGAGGCCGTTTCAAAGAGGCACGTGCGTGAGCAACTTGGCTCCATTATGCTACAATCACTA
>oligos_5_ATGTTCGGAACGTCAAGACCGAGGA_TGGCTCCATTATGCTACAATCACTA_424
ATGTTCGGAACGTCAAGACCGAGGAGAATTTAGTGTAGGGTCGACCCGACCTCGCAAGGAGGTCCATTGAGATCCTGGTCGAGGCCTTACGATGCGAGTAAATAAGGATCGCATTTCTTTAAGCTCCCCATCAGGGGTCAGACTTGGCTCCATTATGCTACAATCACTA
>oligos_5_ATGTTCGGAACGTCAAGACCGAGGA_TGGCTCCATTATGCTACAATCACTA_425
ATGTTCGGAACGTCAAGACCGAGGACCACGGCTACGCACAGACCAGGAGCCATACTTGTACAAATTAGACAACCAATGGTACCCTCCCAGCACAAATGGGCATTAGTAACGTCCTGCGAGTTATACCCAAGTCTGCTGATAGGTTGGCTCCATTATGCTACAATCACTA
>oligos_5_ATGTTCGGAACGTCAAGACCGAGGA_TGGCTCCATTATGCTACAATCACTA_426
ATGTTCGGAACGTCAAGACCGAGGAGGCTGCCAACATGAAAGAATATTGGCGACTTCGACAATAAGGACGGAAGTTCGCTGTCATACCGGCAACAGAGTTCCTGTAGACAAAAGATCGCTCTCGGCATGGATGCCTACTCGGCATGGCTCCATTATGCTACAATCACTA
>oligos_5_ATGTTCGGAACGTCAAGACCGAGGA_TGGCTCCATTATGCTACAATCACTA_427
ATGTTCGGAACGTCAAGACCGAGGACTCCTATAATCATCTAGAGCTATGAAATTATTGAAAACTTCGACACCGCTCCTGTTGACATAACGAACCCGCTAATGCATCTACAGCTACGTGCTTCAGCGACACTAACTGGAGAAATATGGCTCCATTATGCTACAATCACTA
>oligos_5_ATGTTCGGAACGTCAAGACCGAGGA_TGGCTCCATTATGCTACAATCACTA_428
ATGTTCGGAACGTCAAGACCGAGGAGTTGCGTTCGACTTACGGAGTTCAATACACTTCGCCGATGTAGCAAATTAAAAAGGCTCAACCGCCCTAGAGGCGCCCGCCTTCCGGAATGTATACTTGCACCTGTCGGTCCTCCTCAATGGCTCCATTATGCTACAATCACTA
>oligos_5_ATGTTCGGAACGTCAAGACCGAGGA_TGGCTCCATTATGCTACAATCACTA_429
ATGTTCGGAACGTCAAGACCGAGGACGTCGGGTTAGGGAAGTCCCCACTACCCGTGCAGTAAACCGGGCGATTGTAGTGCGGCTAGAGACAGGGAACCGATAGTTGAAAAAGTGACAACTCTCCCTACACAACTAAGTACGGCATGGCTCCATTATGCTACAATCACTA
>oligos_5_ATGTTCGGAACGTCAAGACCGAGGA_TGGCTCCATTATGCTACAATCACTA_430
ATGTTCGGAACGTCAAGACCGAGGACACCCTGGACCGAGCTGCAAATGTGCTTGCAAGTGTTCCGTCCAGTGTAAACTATGTAGGGGTCGCATACAAGAGGAATTTGAGGGAAGTTGTCCAGAAACCACCCATCACCATGACGTTGGCTCCATTATGCTACAATCACTA
>oligos_5_ATGTTCGGAACGTCAAGACCGAGGA_TGGCTCCATTATGCTACAATCACTA_431
ATGTTCGGAACGTCAAGACCGAGGAGAATAGTATACGATGGCTCCCGCAAGCGCAGGGAATTGGTGCATTGGAGTAGCCGACCTCACTAGCCTCGTCTATCATCGCCGTAAGCGTGGGGGCGTGATCAGAAAGGGTACGTCAATTGGCTCCATTATGCTACAATCACTA
>oligos_5_ATGTTCGGAACGTCAAGACCGAGGA_TGGCTCCATTATGCTACAATCACTA_432
ATGTTCGGAACGTCAAGACCGAGGACCAATAATGTCATATCACAACTGAAGCTAAGGATGAGATAACTAGAGCTTGTTCTCAGTATCTCTACGTGATGAACTTTTATGAGTGTCCGCGCAATTATTGTAGACGAGTCCACCAGATGGCTCCATTATGCTACAATCACTA
>oligos_5_ATGTTCGGAACGTCAAGACCGAGGA_TGGCTCCATTATGCTACAATCACTA_433
ATGTTCGGAACGTCAAGACCGAGGAGGCTCAGGTTTAGAGATGGGAAGTCGCATGACTTAAACATCTTCAGCGATACTAGACGCGCGGAAACCCCTGGTTAAACCCCGGTAATTCTGATTTTGAAACCGAGCCCTAAAGTTGAATGGCTCCATTATGCTACAATCACTA
>oligos_5_ATGTTCGGAACGTCAAGACCGAGGA_TGGCTCCATTATGCTACAATCACTA_434
ATGTTCGGAACGTCAAGACCGAGGACTCTCATTAAGGATAGTTGTCAGCGATTTGAAAAGAATGAAGTCGAGCTCCGGATCTCGGTCCTGGTTTGGGATCATCTGCTTTGGACGGGATTATCAGCAGTAATGGTTCCTTTGCCATGGCTCCATTATGCTACAATCACTA
>oligos_5_ATGTTCGGAACGTCAAGACCGAGGA_TGGCTCCATTATGCTACAATCACTA_435
ATGTTCGGAACGTCAAGACCGAGGAGTTTAACCTTGAATACCCATCCTTAGCACGAAGGAGAAGAAGCATCTCGCTTAGAGGGGTCCGCGAGCTGTCATATGCCATGAACCCAGTTATTTTCGGACACTCGCTTCTGTCGTGCATGGCTCCATTATGCTACAATCACTA
>oligos_5_ATGTTCGGAACGTCAAGACCGAGGA_TGGCTCCATTATGCTACAATCACTA_436
ATGTTCGGAACGTCAAGACCGAGGACGTCCCTGATCGAGCATGCCCGTAGCGTATCTGAAAACCTGTCCAGCCACTTCTTAGTGGATCGATCCCATCGCGGTAACTTGAGCTTATGCCTGAAAGGTGGCCCCAATATCCTCATATGGCTCCATTATGCTACAATCACTA
>oligos_5_ATGTTCGGAACGTCAAGACCGAGGA_TGGCTCCATTATGCTACAATCACTA_437
ATGTTCGGAACGTCAAGACCGAGGACAGGAATACAATGCTTAAAGAACGAATTCTGCACATACTTCAGGGTTTTATGTAACGCGAGCCACTAGCTTCTGGACAAGACAAACGTTCCAGAGCGGCCAGGCGATGTCAGGCAACTTTGGCTCCATTATGCTACAATCACTA
>oligos_5_ATGTTCGGAACGTCAAGACCGAGGA_TGGCTCCATTATGCTACAATCACTA_438
ATGTTCGGAACGTCAAGACCGAGGAGAAGCACCCCCTGAGAGTATCGGAGAACGCAGGAGCCGCCAGACGACTTTAAAACGTGACATGTAAGCTCTCACCACGATTGAGAGCGGGAAGACACCGTCTAACTATGGAGGGTCAATTGGCTCCATTATGCTACAATCACTA
>oligos_5_ATGTTCGGAACGTCAAGACCGAGGA_TGGCTCCATTATGCTACAATCACTA_439
ATGTTCGGAACGTCAAGACCGAGGACCAAACTCGGATTATCAATTAGGTGCGATTAGCCTAAGCCGTTAAGCATAAGTGGGCATTTCGCGACTATCGCCCACAATCTGAACTTGAAGCGATGTGTGCTTCTACGAAGCGCTTGATGGCTCCATTATGCTACAATCACTA
>oligos_5_ATGTTCGGAACGTCAAGACCGAGGA_TGGCTCCATTATGCTACAATCACTA_440
ATGTTCGGAACGTCAAGACCGAGGAGGCCTACAAAGTTTCTACTGGTCAGGTGTAACAGGCATATTTAAGACATGGTTGACGCCTGCCCCCGAGTTGTGAGGGATAAATCCGGATCGCTGATTAATGGATCTTCTTTAATCAATTGGCTCCATTATGCTACAATCACTA
>oligos_5_ATGTTCGGAACGTCAAGACCGAGGA_TGGCTCCATTATGCTACAATCACTA_441
ATGTTCGGAACGTCAAGACCGAGGACTCTGCACTCGCACTGGTCCTTCCCTCTCGGCGATCATTCCTTACTTTCCGGTGTGTCTCTGTGTAGCATAATCTGGGTCGGCCAGTGGGATACAAAGGGGATCTTTCGTTGGTGCCGTTGGCTCCATTATGCTACAATCACTA
>oligos_5_ATGTTCGGAACGTCAAGACCGAGGA_TGGCTCCATTATGCTACAATCACTA_442
ATGTTCGGAACGTCAAGACCGAGGAGTTTTCGAACATTCGACGTCCTCGTGGTTCCGCAGCAATTTCCAAGATATTCTTGAAACGGGGATTCTGCGCCCGCGTTGATCTGCAACTACAATTAATTCCCGGAGGAGAAATTTAGATGGCTCCATTATGCTACAATCACTA
>oligos_5_ATGTTCGGAACGTCAAGACCGAGGA_TGGCTCCATTATGCTACAATCACTA_443
ATGTTCGGAACGTCAAGACCGAGGAGCGAGGAGGAGAGCTGCACGCATTTAGCTCAACACGACACGCCGCGCGGATCTTCTTTCCACTAGCGCGCGATTAGTCATTATGCGCTATATATACGGGGCCCTTGGAAGAGCTAATGATGGCTCCATTATGCTACAATCACTA
>oligos_5_ATGTTCGGAACGTCAAGACCGAGGA_TGGCTCCATTATGCTACAATCACTA_444
ATGTTCGGAACGTCAAGACCGAGGACAGGTACTACGTTACCGGGGGCACTTTAGGGGAGACTCTATTGGCAAGCAATCGTAGTCGATATCACTTCGGTTGTTCACGCAACACCCAGTGTGTGGCAGGGATCGACATTTGAACTTTGGCTCCATTATGCTACAATCACTA
>oligos_5_ATGTTCGGAACGTCAAGACCGAGGA_TGGCTCCATTATGCTACAATCACTA_445
ATGTTCGGAACGTCAAGACCGAGGAGAAGGCGTCAAGTTAGTGGACGTCCCGGAAAACTGCACTTAAGAGTAGCGATGTAATGCAGCGACTTTCGCAAAATTGCCAATTCTTACCGTGGCCTTTTCGTGAAACCCTTCATTGAATGGCTCCATTATGCTACAATCACTA
>oligos_5_ATGTTCGGAACGTCAAGACCGAGGA_TGGCTCCATTATGCTACAATCACTA_446
ATGTTCGGAACGTCAAGACCGAGGACCAGGCTGCCGAGCAGAATACATATCTTTCGAACACAGCCAGAGAGATGCCCGTGTAGTGATTACTGAGCCGCTAACGTTACTGCGATACATGGGTACCCCGCCTTAGAACCGACTCTTTGGCTCCATTATGCTACAATCACTA
>oligos_5_ATGTTCGGAACGTCAAGACCGAGGA_TGGCTCCATTATGCTACAATCACTA_447
ATGTTCGGAACGTCAAGACCGAGGAGGCCACGGTTATACGAAAATGCTAAGTACGGGTTGCCGGAATACCATGCCGTTAAATCGAATGTCGCCCGGGCGCTGCTACCATTAAACTGAAACCTGTTGCTTTTTGTCCTTTTATGATGGCTCCATTATGCTACAATCACTA
>oligos_5_ATGTTCGGAACGTCAAGACCGAGGA_TGGCTCCATTATGCTACAATCACTA_448
ATGTTCGGAACGTCAAGACCGAGGACTCGTTCCGAAGACTCCTAAAAGTCCAAGGTGGCAAGTCAGTTGTCTAGCTACCCGACTCCTGGGTACAGCGTCCCCAAACGCGGCAAGATCGTTAGGCCCGCGACCGTTGCTAGTATATGGCTCCATTATGCTACAATCACTA
>oligos_5_ATGTTCGGAACGTCAAGACCGAGGA_TGGCTCCATTATGCTACAATCACTA_449
ATGTTCGGAACGTCAAGACCGAGGAGTAAGGTGGGCTCCGTCTGGTTCCCGTCTGAAAAGTCGCACGTCTTTATTCCAAAGCGCCACTTGCCATATTCAAGCGACCTACGATTGGACGCTCGGGTTATTGGGAAGATAGATTTATGGCTCCATTATGCTACAATCACTA
>oligos_5_ATGTTCGGAACGTCAAGACCGAGGA_TGGCTCCATTATGCTACAATCACTA_450
ATGTTCGGAACGTCAAGACCGAGGAGCGACTTTCGTCCTATACCATAGTGAAACGTGGCGCGGAAAAGGTCAGCAGGCTTCTCGGTCAGCTAGGCCTGGTCCGGTGCGCCGCTTTCCAGACTATGAACATGCCCGTTGCAAATATGGCTCCATTATGCTACAATCACTA
>oligos_5_ATGTTCGGAACGTCAAGACCGAGGA_TGGCTCCATTATGCTACAATCACTA_451
ATGTTCGGAACGTCAAGACCGAGGACAGTGGTCCTCCCTGCACGACGAGGGCCTGGCGCGGTGAAATCAGACATATAACCACGCCCCTGCCCAGCGTTGGAGGGATGTTTTCGATGTGCTGACCCGAAGAACATAGGTAACGCATGGCTCCATTATGCTACAATCACTA
>oligos_5_ATGTTCGGAACGTCAAGACCGAGGA_TGGCTCCATTATGCTACAATCACTA_452
ATGTTCGGAACGTCAAGACCGAGGAGAAGGTACTGCTCCAAAGGAATCCGAGCAGAAACCGAGGCGGGACAAAATTAGACGTAGATTCAGACACGACTGTTGATATCCAACTTTGGTGCGGATCGAACTACTTCCTGCGCGGCATGGCTCCATTATGCTACAATCACTA
>oligos_5_ATGTTCGGAACGTCAAGACCGAGGA_TGGCTCCATTATGCTACAATCACTA_453
ATGTTCGGAACGTCAAGACCGAGGACCAGCAAAGGATGAAAGAGCCTGCCTAATTGGAGTAGCTCCTTTCATTGGCGATACGATGTGTAGGTCTAGGGAGTTCTTGTCTAAGAGGTCCATTACTGTCGTAGAAATTCTTTCTCTTGGCTCCATTATGCTACAATCACTA
>oligos_5_ATGTTCGGAACGTCAAGACCGAGGA_TGGCTCCATTATGCTACAATCACTA_454
ATGTTCGGAACGTCAAGACCGAGGAGGCACTATCCATGCCACAAGAATAGTCGTCGCAAGCGACGCCGTTGGATAAGGATATAGTTAGGAAATTTTTCAGCAATAGTTTGTCTCCAAATCTCAAAAATAGATGTTGGTCATCGTTGGCTCCATTATGCTACAATCACTA
>oligos_5_ATGTTCGGAACGTCAAGACCGAGGA_TGGCTCCATTATGCTACAATCACTA_455
ATGTTCGGAACGTCAAGACCGAGGACTCGAGGTGCCTGTCTTAAACATCTGCAGATCGCCGGTCTGGCTGCTTCCAGGGACAGATGATAACATTGGACGCCCCGTACAACTACCAGACATACGTGATGGTGCGGATGGCCATTATGGCTCCATTATGCTACAATCACTA
>oligos_5_ATGTTCGGAACGTCAAGACCGAGGA_TGGCTCCATTATGCTACAATCACTA_456
ATGTTCGGAACGTCAAGACCGAGGAGTAACTTGCATATGTCTTAATACCCGCGATTCAATAGCGTGCACGCCATCGCTTTAGAGCTTTAAGGTTGATACCGAACAAGACGAGTGTCATGACTCGCGTACGGTCGCTCAAAGCCATGGCTCCATTATGCTACAATCACTA
>oligos_5_ATGTTCGGAACGTCAAGACCGAGGA_TGGCTCCATTATGCTACAATCACTA_457
ATGTTCGGAACGTCAAGACCGAGGAGCGCACCCAGGGCTGCACGAAGGGAAACCCAGCTTCAACAGCTCGTCCGCATAGGCGGATCATGCTCCAGAAAAATGAAACCGTTCAACTCATGGAATCAGGCTCAAATATTGACCCGTTGGCTCCATTATGCTACAATCACTA
>oligos_5_ATGTTCGGAACGTCAAGACCGAGGA_TGGCTCCATTATGCTACAATCACTA_458
ATGTTCGGAACGTCAAGACCGAGGACAGTCTAACGCAACGACTTCTGACAGTGATACATATATACGAAGGCTAAAAGATACGTGGGACTTTTTAGTGTACGGTTGTCCACCCTCCGCCTCGTCTTAAATGCGGTAACTCACCTTTGGCTCCATTATGCTACAATCACTA
>oligos_5_ATGTTCGGAACGTCAAGACCGAGGA_TGGCTCCATTATGCTACAATCACTA_459
ATGTTCGGAACGTCAAGACCGAGGAGAAAATACATTAGTCGTCTCAGTAGCTTACCCTTAACTGAGTACAACTCGCCTGGAGCTGGTCGATCCTATGATATGGCCGGATTGTTTGGATGGCGGGTGGGCTAGCCTGGTAGGTGATGGCTCCATTATGCTACAATCACTA
>oligos_5_ATGTTCGGAACGTCAAGACCGAGGA_TGGCTCCATTATGCTACAATCACTA_460
ATGTTCGGAACGTCAAGACCGAGGACCATATTTGGGGGGTGGTTTCGAAAGAAGGGGCGATTTTGCGGTACCATCATCGGTTAGCAGCGTTTGTCAGATGCCTGCGGCCCCGTAGATCACCTCGTCCATAGATGATCACGGGGTTGGCTCCATTATGCTACAATCACTA
>oligos_5_ATGTTCGGAACGTCAAGACCGAGGA_TGGCTCCATTATGCTACAATCACTA_461
ATGTTCGGAACGTCAAGACCGAGGAGGCAGGTCCAGTACGCTCCACCATCTACCCGAAGGTTTGTCAAACTGGGGGTGAAAAATATATTTTCCCTCGTACGCGGACCGAGATCTGGCAGGTGAAAAGGGGTCTCAGTCAAGTATTGGCTCCATTATGCTACAATCACTA
>oligos_5_ATGTTCGGAACGTCAAGACCGAGGA_TGGCTCCATTATGCTACAATCACTA_462
ATGTTCGGAACGTCAAGACCGAGGACGAGACGCGGGATGCTGGAAAAAGGTGCTTAGTACGTAGGTTCGAGGAGTAGGCTAAGAGGAGAGGTCACTTGGTAGATTCACTAGGAAGGCGAGGCGTATAACCATCAAAATGCAACTTGGCTCCATTATGCTACAATCACTA
>oligos_5_ATGTTCGGAACGTCAAGACCGAGGA_TGGCTCCATTATGCTACAATCACTA_463
ATGTTCGGAACGTCAAGACCGAGGAGTACACCAATGAGCTTAAAGTAGCGCCGGTGCTTATGTCATATTTTCCTCCAGACTATCCCCAAGAACGTTGCGCCGTGAACCTATGGACGGGTAACGACTAACCAGTGTGTCTTGGAATGGCTCCATTATGCTACAATCACTA
>oligos_5_ATGTTCGGAACGTCAAGACCGAGGA_TGGCTCCATTATGCTACAATCACTA_464
ATGTTCGGAACGTCAAGACCGAGGAGCGCTACCAGTTGTATGTCGCGAAACTAAAATAACTGCGACTACGGGTTAAAGAAACGACGCAAATAACTCCGTGACGGAGAACCTATTAATAACATCCCGGCTCTACTGCGAACTGGTTGGCTCCATTATGCTACAATCACTA
>oligos_5_ATGTTCGGAACGTCAAGACCGAGGA_TGGCTCCATTATGCTACAATCACTA_465
ATGTTCGGAACGTCAAGACCGAGGACAGCTTAAGTTCGACGCATCTCGTTAGTAGCTGGACGATTGTCACGCTGTATAGCGCTTGTTCGCCGACACGATGTGGTGGCCGCGTGGCACTTGAACACCCCTACGAGTCATACCTTATGGCTCCATTATGCTACAATCACTA
>oligos_5_ATGTTCGGAACGTCAAGACCGAGGA_TGGCTCCATTATGCTACAATCACTA_466
ATGTTCGGAACGTCAAGACCGAGGAGAAATGTAATCGGTGTAGCTATGCGAGTACCGAGATACAGCTCGAGCCAATGCTTTGATACCGAAGGCAATAAGCTGAAGGCGTTACCCTCCCACTTGGCTCAAGGGTTGATCAGGATATGGCTCCATTATGCTACAATCACTA
>oligos_5_ATGTTCGGAACGTCAAGACCGAGGA_TGGCTCCATTATGCTACAATCACTA_467
ATGTTCGGAACGTCAAGACCGAGGACCATTGACCTCACCATACTGCCTATTCTGGTCGAGATGTAAGGTGGGTATCATTGGCGTAGGCGGAAACGTCTTGGAGTTGCAACAAACGATGAAGCTCTCCTGCATAGAATAGGATATTGGCTCCATTATGCTACAATCACTA
>oligos_5_ATGTTCGGAACGTCAAGACCGAGGA_TGGCTCCATTATGCTACAATCACTA_468
ATGTTCGGAACGTCAAGACCGAGGAGGGTTTAAAGCGAGTTTCAAAACTTTGGGCTGGGATCTCCACCTCATACACGGGGCAAAATAAAGGACTTCCGGGCAACTCCAGAAAGACGACCACAAGTTGCGCAAGTCGGGACGGGTTGGCTCCATTATGCTACAATCACTA
>oligos_5_ATGTTCGGAACGTCAAGACCGAGGA_TGGCTCCATTATGCTACAATCACTA_469
ATGTTCGGAACGTCAAGACCGAGGACGAGTACTGCGCTGTCCATTGAATCAGATCCCTCTTAGTAATCAATGCTATATGCATTCAAGAGGGACCCACATTCACGCCTCTCCATCTCCCACATTAGAGCAATCGACAACGCCACTTGGCTCCATTATGCTACAATCACTA
>oligos_5_ATGTTCGGAACGTCAAGACCGAGGA_TGGCTCCATTATGCTACAATCACTA_470
ATGTTCGGAACGTCAAGACCGAGGAGTACTAGCAGCCCAGTAGCGATGGACGACCGTTACAGTCTCCTTAGAAAATGCAACCAGCCGTTGCTTCGAAGTATTTAACGGCCGAAGATATGTACCTTTTAGAGTTACATAAGGGGTTGGCTCCATTATGCTACAATCACTA
>oligos_5_ATGTTCGGAACGTCAAGACCGAGGA_TGGCTCCATTATGCTACAATCACTA_471
ATGTTCGGAACGTCAAGACCGAGGAGCGTCACCATTAAAGAGGAAATTGCTGGGTACACCAACAGGGACCAACCCCACACTCCCCAACGCACCGCAGATGCTCCTCCTAATTCTTACGCAGCTAGTTACCGAGGTCCAGCCAGATGGCTCCATTATGCTACAATCACTA
>oligos_5_ATGTTCGGAACGTCAAGACCGAGGA_TGGCTCCATTATGCTACAATCACTA_472
ATGTTCGGAACGTCAAGACCGAGGACAGCAGAAGTCTAAGCAGAACAGGCGGATTGGGGAAAGACCTCTATTGCGTTTAGCGTTGACTGTTGCGAGATCAGAGTACCCTGTATACTAAACTCACGCGTCTCGTATTCTTTCGCATGGCTCCATTATGCTACAATCACTA
>oligos_5_ATGTTCGGAACGTCAAGACCGAGGA_TGGCTCCATTATGCTACAATCACTA_473
ATGTTCGGAACGTCAAGACCGAGGAGAACGACGGCATGATCCTCGCATCTTACGTGACACAATCCCCATCGCGCCAGATCCCTTGTCGATGCTGAAAACTGGCTTTGGCGACTAGCACACGCCGCTTAAGTGCCAGCGACTATATGGCTCCATTATGCTACAATCACTA
>oligos_5_ATGTTCGGAACGTCAAGACCGAGGA_TGGCTCCATTATGCTACAATCACTA_474
ATGTTCGGAACGTCAAGACCGAGGACTGCCTCGACCCGTATTTTGGTGAGGACAAGGGTGCCACACGCAAGAACACCTCGAGAGAAAATTGCTAAGAGGTCTAGACGGGAATTGCAGCCTGGGCACATTATCTACCCTTAGGAATGGCTCCATTATGCTACAATCACTA
>oligos_5_ATGTTCGGAACGTCAAGACCGAGGA_TGGCTCCATTATGCTACAATCACTA_475
ATGTTCGGAACGTCAAGACCGAGGAGGGTAGTGTTCTCTCTAGGCTTAGTATCGGGTCTCGGATGCTAGATCCCAACAGCCTTCGGCTCAACCCTATGATATTCTGGTGTGGGCCTCAGAACCTCAGCACGAATCGCGCGAAGATGGCTCCATTATGCTACAATCACTA
>oligos_5_ATGTTCGGAACGTCAAGACCGAGGA_TGGCTCCATTATGCTACAATCACTA_476
ATGTTCGGAACGTCAAGACCGAGGACGATGTGACGGGCCTATGTGCAAGGTCGATTTACGAAGATATAACTTTGAATATATAGTACCGGGTCACAGCCATTTATTTATATACGTGTGAGACCCATAGTTTGGGGTATCTCACGTTGGCTCCATTATGCTACAATCACTA
>oligos_5_ATGTTCGGAACGTCAAGACCGAGGA_TGGCTCCATTATGCTACAATCACTA_477
ATGTTCGGAACGTCAAGACCGAGGAGTATCAGCTATTGCACTGGGTATACCGGCATCAAGGTCGAGCCGTTGTAGCAAGTAAGTGGTTTTCGAGGGGAGTTGTAGGTCCCAATCACCTGGGCGAGTAGAGTCGCCTAGGATCGTTGGCTCCATTATGCTACAATCACTA
>oligos_5_ATGTTCGGAACGTCAAGACCGAGGA_TGGCTCCATTATGCTACAATCACTA_478
ATGTTCGGAACGTCAAGACCGAGGAGCGTGCGATGCTGAGAAACCCGGTACCGATTGTTTCGACAGCGAAACCCTGGGAAGGGGTTCGTAACCATAATTGTGTCGTTCCCATCAGGGGATCATTAAGCGCTAATCGACTGAGTTTGGCTCCATTATGCTACAATCACTA
>oligos_5_ATGTTCGGAACGTCAAGACCGAGGA_TGGCTCCATTATGCTACAATCACTA_479
ATGTTCGGAACGTCAAGACCGAGGACAGACAGGAGTAGCCTTCGGATCCACATCCATAGACATTGCCATATGCTCGGCAGGTTTGATTCACTGCCTTTTATTACTGTGAAAGTCATCGGCCCTCCCAGTACCCCCGCCCCAACTTGGCTCCATTATGCTACAATCACTA
>oligos_5_ATGTTCGGAACGTCAAGACCGAGGA_TGGCTCCATTATGCTACAATCACTA_480
ATGTTCGGAACGTCAAGACCGAGGAGAACCCCGCTCGTGTGTCCTCGTGAAGTCGTGTAGGCCCCTGGAAACTTAGATAGGGACATAGCCTTTTGGCGAGACAAATTCGGGAGTCAGTTGTCTCACTCGAATCGACCTCTTCCATGGCTCCATTATGCTACAATCACTA
>oligos_5_ATGTTCGGAACGTCAAGACCGAGGA_TGGCTCCATTATGCTACAATCACTA_481
ATGTTCGGAACGTCAAGACCGAGGACTGCGGGATGTGCGGCAATATCATGGGCGGTGGAGCCTAGTTGAGTCGTCCAGAGAGTTTCCGGTCATCGCGTGCCCGGCCAAATGTAGACGTAGCTTTGCGTTCGACGCCTACTAATATGGCTCCATTATGCTACAATCACTA
>oligos_5_ATGTTCGGAACGTCAAGACCGAGGA_TGGCTCCATTATGCTACAATCACTA_482
ATGTTCGGAACGTCAAGACCGAGGAGGGGCACTCAAATTTACTTACGAGTTAAGCATAATCCCGTTAACGAGAAATCTCCAAAGTATGCGATTACGTGAAGAAGCAGCTTAACTTTAATCTTGGCAGATCACAACTCGCGGGCATGGCTCCATTATGCTACAATCACTA
>oligos_5_ATGTTCGGAACGTCAAGACCGAGGA_TGGCTCCATTATGCTACAATCACTA_483
ATGTTCGGAACGTCAAGACCGAGGACGATCGCGGTCGTGCAAGGTTCTTTCCCGATTCCGATTATGGGGACTTAATATCTAGCGTTAGCAAACAGAGGGGCGGATCTACGAGGATGTTTCTGATCTACGCGTCCAGATTTGCCATGGCTCCATTATGCTACAATCACTA
>oligos_5_ATGTTCGGAACGTCAAGACCGAGGA_TGGCTCCATTATGCTACAATCACTA_484
ATGTTCGGAACGTCAAGACCGAGGAGTATCGATCCGATGGCAGATACTGCACGGACACTTGCCGTGTACGTAGAACCGAATAACCTTGCGGCTCCTGGTTCACTAGGGGTAAAGTTCGGGCTGGTGTCTGCCTGCAACCTTGAATGGCTCCATTATGCTACAATCACTA
>oligos_5_ATGTTCGGAACGTCAAGACCGAGGA_TGGCTCCATTATGCTACAATCACTA_485
ATGTTCGGAACGTCAAGACCGAGGAGCGGTTAGGCACGGCAACAACGCACTTGGTCCGCGTGAATGCGGCTCACGCCATGGTCCTTGCTTAAATTATGTGCAAGCCCCAAAGTCTGTTGCGGCCGACATAGGGGGCGAAGTCTTTGGCTCCATTATGCTACAATCACTA
>oligos_5_ATGTTCGGAACGTCAAGACCGAGGA_TGGCTCCATTATGCTACAATCACTA_486
ATGTTCGGAACGTCAAGACCGAGGACAGAGCCTAGCAATAGACGAACAGACAGGGAACCCAAAGCCTAGCGTAAGTACTTTCACGGGTATAGTAAAAGCGCGAGAGACAAGCCGCGGACACGTGATCGCTGACGTATGGTGCGTTGGCTCCATTATGCTACAATCACTA
>oligos_5_ATGTTCGGAACGTCAAGACCGAGGA_TGGCTCCATTATGCTACAATCACTA_487
ATGTTCGGAACGTCAAGACCGAGGAGATGAGAAACTTGTGGTCTCTATAGTAGAGGGACTGCGCATGGCGTGTCAAAGACCCAACAATGAACCCGTAACACCAGCACCAATTCTATCTCCGGGCTCGGCATTACTGCGTGCAGATGGCTCCATTATGCTACAATCACTA
>oligos_5_ATGTTCGGAACGTCAAGACCGAGGA_TGGCTCCATTATGCTACAATCACTA_488
ATGTTCGGAACGTCAAGACCGAGGACTGATATAGGTACATGAAACTACAGCCGGAGTCCTAAACATAGGACTTGCATCCTTCATTCCTGAGCTTACACGACCTCAGGGGGTAACCCAACGGCTAGGACTCGCTAACCACTGGAATGGCTCCATTATGCTACAATCACTA
>oligos_5_ATGTTCGGAACGTCAAGACCGAGGA_TGGCTCCATTATGCTACAATCACTA_489
ATGTTCGGAACGTCAAGACCGAGGAGGGGGCGCGGACTAACCAGAATCGTTCGTAGTCTTTCCGTGCGGGTTAGCCTATTGCTCCGCTGCCGATCCGCGCGTCATATTCAAGGTCACCAGCCTAGTTTAGTAACTTCCTTTGTTTGGCTCCATTATGCTACAATCACTA
>oligos_5_ATGTTCGGAACGTCAAGACCGAGGA_TGGCTCCATTATGCTACAATCACTA_490
ATGTTCGGAACGTCAAGACCGAGGACGACTGCCGTGCTAACTGCTTGATCAAGGGTCGGGAAGAACTTATCTCTACTACTCATCGAGTACCGATCTACGAATGCGCTGAACTGATGAGACTAGAACTGCATTCCCTCCCGCCCATGGCTCCATTATGCTACAATCACTA
>oligos_5_ATGTTCGGAACGTCAAGACCGAGGA_TGGCTCCATTATGCTACAATCACTA_491
ATGTTCGGAACGTCAAGACCGAGGAGTATGTTCGCTCGGGAATTATTGTTGCGATCTGATATAGAGACACCCCACTTCCCTTACTCCTACTCCATGCTTCGCGGCCAAGACTACCGGTCGGGGCTGCTTGGTAAGAGAATAATATGGCTCCATTATGCTACAATCACTA
>oligos_5_ATGTTCGGAACGTCAAGACCGAGGA_TGGCTCCATTATGCTACAATCACTA_492
ATGTTCGGAACGTCAAGACCGAGGAGCGGATGCAAACGCTGTCTGCCTATCGTTCATTATGCATGACCGCTTCTTAGACCGCACTGGACAGTCTTTGCCTTCGCAAGAGCGCTGGAGGCATCGGATTGTTCTCGCGTGTTTCCATGGCTCCATTATGCTACAATCACTA
>oligos_5_ATGTTCGGAACGTCAAGACCGAGGA_TGGCTCCATTATGCTACAATCACTA_493
ATGTTCGGAACGTCAAGACCGAGGACCTAGGCGTGCCAACCCGGATACTATGCTAAGCCGCGGGAATTGTCCCAGGTGCTCACTGTCTCGTCGCGTGAAGTTCGCTTTAACACGATACGTATGGACGAGGTCCCAGATGTCTCTTGGCTCCATTATGCTACAATCACTA
>oligos_5_ATGTTCGGAACGTCAAGACCGAGGA_TGGCTCCATTATGCTACAATCACTA_494
ATGTTCGGAACGTCAAGACCGAGGAGATGTTTCACGCTTGTAACTCCGCGACTACTGAAAAAGCGAGTAAACTACTGTGCACGCATGTAAGGCGGTGAGTAGGCGTCATTTAAAGGCTACGTAGACCGTGGATGGCCGAATGTTTGGCTCCATTATGCTACAATCACTA
>oligos_5_ATGTTCGGAACGTCAAGACCGAGGA_TGGCTCCATTATGCTACAATCACTA_495
ATGTTCGGAACGTCAAGACCGAGGACTGAACAGGCAAGTACCTTTCAGAACCCACCAATCAAAAGAGGCCAATGGCCGGTTTACAAGTGTCAAGCGCGACGAAACTGTCACTGAAAAGTGCCAATACAATGTAATTTCGCTTGATGGCTCCATTATGCTACAATCACTA
>oligos_5_ATGTTCGGAACGTCAAGACCGAGGA_TGGCTCCATTATGCTACAATCACTA_496
ATGTTCGGAACGTCAAGACCGAGGAGGGAACCTGGTTTTGTATTCCATCGCTCTACGCATACATGAATAAAGTCCAGCGGCGCAGATAGTGCGTCCATGTACTTCATAGAAGAGGCTCTATAGCCGCACCACTGTACAATTTTATGGCTCCATTATGCTACAATCACTA
>oligos_5_ATGTTCGGAACGTCAAGACCGAGGA_TGGCTCCATTATGCTACAATCACTA_497
ATGTTCGGAACGTCAAGACCGAGGACGACATGTGCAACGCCAACCCGGTCCAAAACACGACGGCTTCTAGCTCATGATCTAATCTGCGCCGGGGGTGTGATTTAGGCCCACGTTCCGTTGATTAGTAGATACAAGCTAAAGACTTGGCTCCATTATGCTACAATCACTA
>oligos_5_ATGTTCGGAACGTCAAGACCGAGGA_TGGCTCCATTATGCTACAATCACTA_498
ATGTTCGGAACGTCAAGACCGAGGAGTAGTCCATCTGGCTTTCCCATTTGTGAAGCCTCTTCTTAAGTACGCGATCACATGTCGGGAGATAGAATCTCTATCTCGAGGATGTTTGATAAGGGACCCAGCTACGAGGGGATGGTTTGGCTCCATTATGCTACAATCACTA
>oligos_5_ATGTTCGGAACGTCAAGACCGAGGA_TGGCTCCATTATGCTACAATCACTA_499
ATGTTCGGAACGTCAAGACCGAGGAGCCCCATTGCTTCTTCATCCCTGACTTATATGGCGGCAACTGTGTTGTCTCTAAGAAAGCTATAAGCCAGAAATATGTACACCTATGCGTGACTCTCCACACTGCATGGGGTATCAACTTGGCTCCATTATGCTACAATCACTA
>oligos_5_ATGTTCGGAACGTCAAGACCGAGGA_TGGCTCCATTATGCTACAATCACTA_500
ATGTTCGGAACGTCAAGACCGAGGACCTACCATTGATTTGAAATTGGGTAATTCTGGCGCAGTATTCTAGGCTCGAGTCGACACCCCAATTTCGGCTGCCCTGCCGTTTGTACGGCACCACTAAGATGCCCTCGTACCAATGTTTGGCTCCATTATGCTACAATCACTA
>oligos_5_ATGTTCGGAACGTCAAGACCGAGGA_TGGCTCCATTATGCTACAATCACTA_501
ATGTTCGGAACGTCAAGACCGAGGAGATTGCCTGCCGCCCGCCAGGGACGAAAACACCGCGCGCGTCCCGCTCTGGTCATAGCCAGGCCGAACCCCGAGATATTCGGTGAGGTTCAAGCACCGCTGAGGACAACCGGGCAAGCATGGCTCCATTATGCTACAATCACTA
>oligos_5_ATGTTCGGAACGTCAAGACCGAGGA_TGGCTCCATTATGCTACAATCACTA_502
ATGTTCGGAACGTCAAGACCGAGGACTGGGCACGCAGGTAGAGAGAGAATCAGTTACAGCCGAACTCGGGCTGATTTAACCGGATTTAGGCACGATTTGCATATCTGCAAAAGCCCCGAGGGCCCCTATACATGGATAGCGAATTGGCTCCATTATGCTACAATCACTA
>oligos_5_ATGTTCGGAACGTCAAGACCGAGGA_TGGCTCCATTATGCTACAATCACTA_503
ATGTTCGGAACGTCAAGACCGAGGAGGGATAGCCCCATCCGCAGTCTCCTCAATGTGCTTATTCGTTGTTACGGAGTAATCTCTGCCCTTAACAGGACCCCTCGACCTCCCCGCGGTTAAGGCGCTTGGATGGTCCCCGGTCTTTGGCTCCATTATGCTACAATCACTA
>oligos_5_ATGTTCGGAACGTCAAGACCGAGGA_TGGCTCCATTATGCTACAATCACTA_504
ATGTTCGGAACGTCAAGACCGAGGACGAACCTTTTCCAACGAGTACCAGCTGGCCTACCGCACGCCTGTCACTGGTACACCCCTAGGGAGTACGCCGGGTACGGGCCAAAGATTGAAGACACGGAGGCCCTGCATGGTCTGTATTGGCTCCATTATGCTACAATCACTA
>oligos_5_ATGTTCGGAACGTCAAGACCGAGGA_TGGCTCCATTATGCTACAATCACTA_505
ATGTTCGGAACGTCAAGACCGAGGAGTAGAAGGATTACGTCCTTAACGGAACTGTTGGAGCTGTTCATAACGCTCGATTGCAGTCTTATAATGGTGCCAGTTAAGATATTGAAGCTCTAGAATCTAATTAACCTGGCATAGCGTTGGCTCCATTATGCTACAATCACTA
>oligos_5_ATGTTCGGAACGTCAAGACCGAGGA_TGGCTCCATTATGCTACAATCACTA_506
ATGTTCGGAACGTCAAGACCGAGGAGCCCGCAGGGGATACATAGTCCTGTTGGGGGAGTGAACTCGTCCTGGGGATCAGCATGTGAGTTTTTTCTCTGATCTGCACCTATGCTTATACTGTAGAGGATATGCCCGCATGAACTTTGGCTCCATTATGCTACAATCACTA
>oligos_5_ATGTTCGGAACGTCAAGACCGAGGA_TGGCTCCATTATGCTACAATCACTA_507
ATGTTCGGAACGTCAAGACCGAGGACCTCATGCGATCCTGAGTTCAGCTGGAACACAAAGTCTCAACCGGACTCGTGCGTATATACATTAGCCTCACGTAATCCAAAGGTCGGCCTAAATTACGTTTGTTATCTACTGTCGATATGGCTCCATTATGCTACAATCACTA
>oligos_5_ATGTTCGGAACGTCAAGACCGAGGA_TGGCTCCATTATGCTACAATCACTA_508
ATGTTCGGAACGTCAAGACCGAGGAGATTCCTATATTCAAACCGGGGTATCTTGTGTGGGTCAAAGGGGCTTTACACGAATGTCGCACGGTCCGAATTGAACAAGTGGGAATAGGTGAACCGATCATTGGTAACATGAGGAGAATGGCTCCATTATGCTACAATCACTA
>oligos_5_ATGTTCGGAACGTCAAGACCGAGGA_TGGCTCCATTATGCTACAATCACTA_509
ATGTTCGGAACGTCAAGACCGAGGACTGGCATTCGCTCTCATTTTGTGGAGCCTAGAGCCCGTAATGCGCATAAACGACTACTCGGCGTCCCTATTGCCACATGTCTTATGCAACTCCTCCCGTACATATGTAAGCTTAGTTCTTGGCTCCATTATGCTACAATCACTA
>oligos_5_ATGTTCGGAACGTCAAGACCGAGGA_TGGCTCCATTATGCTACAATCACTA_510
ATGTTCGGAACGTCAAGACCGAGGAGGGCGGAATCAAAGCTGCCACGTCCAGCGGGGCGGAGGACCTATACAAACATCTTCATGCGCGTGTAAGCTCGCACAATCATATCTTAGGCTCAGTTAGTTTTGAGATAAAAACCGCTTTGGCTCCATTATGCTACAATCACTA
>oligos_5_ATGTTCGGAACGTCAAGACCGAGGA_TGGCTCCATTATGCTACAATCACTA_511
ATGTTCGGAACGTCAAGACCGAGGACGAAGAACTCTCTGTCCTACTGCTGCGGACGTTAAAACTTAAGGTGTACCTGCGACATGTAGGTCTATTAGAAAGTTCAGTCTTTGCACATATCCCCATAACGTCCAGAATTCGCGGCATGGCTCCATTATGCTACAATCACTA
>oligos_5_ATGTTCGGAACGTCAAGACCGAGGA_TGGCTCCATTATGCTACAATCACTA_512
ATGTTCGGAACGTCAAGACCGAGGACACTTTGACAACGCTGAGTCGACCCCCCCTTAAGGCGTCAGTGAGATTCACGCGTATTTACCCGACTTCATATAGTCATGTTCCGTCTCAAATTTGATCTTCGAGGGGGACGCGACTCTTGGCTCCATTATGCTACAATCACTA
>oligos_5_ATGTTCGGAACGTCAAGACCGAGGA_TGGCTCCATTATGCTACAATCACTA_513
ATGTTCGGAACGTCAAGACCGAGGAGCCATTGATAGCAATCACGCAATCAGGAATAGGAGCAAGCCTCATGACAGACAGCGGGGAGATTCATACCACCACCCCAGAATGTTACGAAAGCGTCCTACGGGGGCAGCAGCACGTGATGGCTCCATTATGCTACAATCACTA
>oligos_5_ATGTTCGGAACGTCAAGACCGAGGA_TGGCTCCATTATGCTACAATCACTA_514
ATGTTCGGAACGTCAAGACCGAGGACCTCTGCAGCATGAATCTAGATCATGTCAATATGTGTTCGTTGTCGATGGCGCTCATTGTGTCATTTGGCGGGGTAATTCCCAGGACCGGTCAGAATGAGATCAGACACTGCGATCCTTTGGCTCCATTATGCTACAATCACTA
>oligos_5_ATGTTCGGAACGTCAAGACCGAGGA_TGGCTCCATTATGCTACAATCACTA_515
ATGTTCGGAACGTCAAGACCGAGGAGATCTCTATCTGGATCGCGCCTCTAAATCATCCAGGATTTGTTCCTAAAGTTGAGGTTAATAGCAAATTCTATGAAGTACGTATGCCCTATTCGTACATGTGACAAGGGCCAATAGAGATGGCTCCATTATGCTACAATCACTA
>oligos_5_ATGTTCGGAACGTCAAGACCGAGGA_TGGCTCCATTATGCTACAATCACTA_516
ATGTTCGGAACGTCAAGACCGAGGACTGGCGCCATGTGGAGGTTTGTTAGCTATTAAACATTGGCCTTGTTGCGGGGTCGTTGGTTGTACACTCAGCAAAGGACAGTACCTAGGCCGGAATACAGGCCACGCTCTGGCCATCCATGGCTCCATTATGCTACAATCACTA
>oligos_5_ATGTTCGGAACGTCAAGACCGAGGA_TGGCTCCATTATGCTACAATCACTA_517
ATGTTCGGAACGTCAAGACCGAGGAGGGCCTTGTCACCTGGGTTCTAGAAGTGCGCCTCTAAAGAGCTCTAGTCAGGGGGAGTTGCACCTCTTGATGAACTGACCAAACCATGATTTCGTCGATTGGTACCGGACTGGCGAAGATGGCTCCATTATGCTACAATCACTA
>oligos_5_ATGTTCGGAACGTCAAGACCGAGGA_TGGCTCCATTATGCTACAATCACTA_518
ATGTTCGGAACGTCAAGACCGAGGACGTTTTCACGATGGTCCCCTAGGGTACGGCTTATAGACTCTTCTAGATGTTAGATCGTTGCCCCATGACAACTGCGTACTTATGGGTAAAGGTTCTCGTGATACCCAATGCTGCCACCATGGCTCCATTATGCTACAATCACTA
>oligos_5_ATGTTCGGAACGTCAAGACCGAGGA_TGGCTCCATTATGCTACAATCACTA_519
ATGTTCGGAACGTCAAGACCGAGGACACTAGCGCTTTTAGCCCCTTGCATCCCCGCTTTACTGCTGAGAAGCAGCGATTCACGTACGCAAGAATCCTTACCTGCGGTACATCTCCTAGCTCATCGAATACCTCCCGTTTTATGATGGCTCCATTATGCTACAATCACTA
>oligos_5_ATGTTCGGAACGTCAAGACCGAGGA_TGGCTCCATTATGCTACAATCACTA_520
ATGTTCGGAACGTCAAGACCGAGGAGCCAAGGATCCGATCGATCTTCCAGGCCTACAGCAGGGGTCCACTGAACGTTAGGGTTCCGGCAGTGTGGTTAACCGCCCAGTTCGGATCAGCTCACAATTTGATCACTTAATTGTCAATGGCTCCATTATGCTACAATCACTA
>oligos_5_ATGTTCGGAACGTCAAGACCGAGGA_TGGCTCCATTATGCTACAATCACTA_521
ATGTTCGGAACGTCAAGACCGAGGACCTTCGCAGTACTCGCGGTACCGTACATCCCCCCAGGGTTCTGCATTTATGCTAAGACATTACCCTTGTTATATCACAGCTTCATACGACCTTAATTCGGTGTGCACCCGGGTTGGCTTTGGCTCCATTATGCTACAATCACTA
>oligos_5_ATGTTCGGAACGTCAAGACCGAGGA_TGGCTCCATTATGCTACAATCACTA_522
ATGTTCGGAACGTCAAGACCGAGGAGATCAAACAGAGCCTACAAGATTACGTAAAGTGCAGCCGCGGAAAGATAAATTGTGTCCCACGTCCGCTAGCTCTGACAATCTTGTTGATCTCGCTAACTTTAAACCAACACCTCTTGATGGCTCCATTATGCTACAATCACTA
>oligos_5_ATGTTCGGAACGTCAAGACCGAGGA_TGGCTCCATTATGCTACAATCACTA_523
ATGTTCGGAACGTCAAGACCGAGGACTGTAATTGTGGATGGCCGAAAACACAGGACACAAGTGGGCAATTAAGGTGTGACCTGGACGGAGTGGAGCCGGCGATTGACACCAGGGTGCGAGCAAGCTCTCCAACTCATAATGAGATGGCTCCATTATGCTACAATCACTA
>oligos_5_ATGTTCGGAACGTCAAGACCGAGGA_TGGCTCCATTATGCTACAATCACTA_524
ATGTTCGGAACGTCAAGACCGAGGAGTTCCCGGGAAGTATTAGTTACAAAGGTATTTCCTACCCTTCCCTACCCGACCTAACGTCATGACTTGAGACAGCACACGCATTGGACTCCGAACTGGATAGAAGATCTGGACAGTCAATGGCTCCATTATGCTACAATCACTA
>oligos_5_ATGTTCGGAACGTCAAGACCGAGGA_TGGCTCCATTATGCTACAATCACTA_525
ATGTTCGGAACGTCAAGACCGAGGACGTTAGGGGGGTATTTTCTGAGCTATCAATCTGCGACTATTAAGTCCGTAGAAGGCCCCCCATTTGGCTTCCTACAATGTCTACATGTTATCAACTCTCACAACCAGCGCCAACGACCATGGCTCCATTATGCTACAATCACTA
>oligos_5_ATGTTCGGAACGTCAAGACCGAGGA_TGGCTCCATTATGCTACAATCACTA_526
ATGTTCGGAACGTCAAGACCGAGGACACGCATTTACGCCTGTCGGATTGCAACGCTGAATTGTGCACGGCGCACACAAGGCGGATCTTAGTTAAGGAGGGTTATACGCTCATATCTTATGTCTGTGCCAAAGTCGCTATTACAATGGCTCCATTATGCTACAATCACTA
>oligos_5_ATGTTCGGAACGTCAAGACCGAGGA_TGGCTCCATTATGCTACAATCACTA_527
ATGTTCGGAACGTCAAGACCGAGGAGCCGGGGATGTTTAGAATAACTTCCCTACTGACCCGTTACTTTGAGGGTACAATCAGTAACGACTAGTGGTATAGGGCCGCCAAGCTAGGCCGGCGCGATAGAGTCGGTCCGCCTTGAATGGCTCCATTATGCTACAATCACTA
>oligos_5_ATGTTCGGAACGTCAAGACCGAGGA_TGGCTCCATTATGCTACAATCACTA_528
ATGTTCGGAACGTCAAGACCGAGGACCTTGTCACTAGGCGGGGATAGTATCCTTCCCTGTGCGCTGTCTACACCTCGGAGTCTCACGCCTCGTACACGTACTAGGACGTCACAGTCTGCAGGGCTGCAGTGGATATCGCTAAATTGGCTCCATTATGCTACAATCACTA
>oligos_5_ATGTTCGGAACGTCAAGACCGAGGA_TGGCTCCATTATGCTACAATCACTA_529
ATGTTCGGAACGTCAAGACCGAGGAGATACGGTCCGATTCTAGATCTGGATTTTCGGGGCTGGGTATAGGCGACCAGTCGTGACATGAGGTAAGGCGAATTATTCATTAAACAACCTAGCGGACAACGTTTTATTACGTCGCTTTGGCTCCATTATGCTACAATCACTA
>oligos_5_ATGTTCGGAACGTCAAGACCGAGGA_TGGCTCCATTATGCTACAATCACTA_530
ATGTTCGGAACGTCAAGACCGAGGACTGTTCAGCCATGTATTCTAGAGCAAAAGAACAACGTTTGTTTAAACTCGGCCTACGTGTCTACCTGGGGCGATGTTGCCCCTCGAAAGTCTTAACCACGTGCTTCGTGCATGGGTGCATGGCTCCATTATGCTACAATCACTA
>oligos_5_ATGTTCGGAACGTCAAGACCGAGGA_TGGCTCCATTATGCTACAATCACTA_531
ATGTTCGGAACGTCAAGACCGAGGAGTTCGACACAGATACCAGCTGGGACTGAGTAGAATTACTTATTCTCGGTCTAGTTTTCGGCGTGCCTTAAGGCTTGGAGTTGAGCCTGGAAAGACCGGCAACCAGAGCAAACGGCGTCTTGGCTCCATTATGCTACAATCACTA
>oligos_5_ATGTTCGGAACGTCAAGACCGAGGA_TGGCTCCATTATGCTACAATCACTA_532
ATGTTCGGAACGTCAAGACCGAGGACGTGCGGTTGGGATCACGTGAGCACCTAAACACCGAGGTTCGCCAGTTTTACATCCATAGAATATAAGGGGGGACCGTAATAATTAGGGGAGTAACGTTGTTTATTGCATCGCAAATCTTGGCTCCATTATGCTACAATCACTA
>oligos_5_ATGTTCGGAACGTCAAGACCGAGGA_TGGCTCCATTATGCTACAATCACTA_533
ATGTTCGGAACGTCAAGACCGAGGACACGGCACATTTTGGGCGAGTTGGCTAGACATACCTTCAACAGGTGTACTTGAAGAGTACCTGACGGTTGAAGTATCTGGCTTCTACGTTTCTTAGTGGACCGAATTTGGTTAGTACAATGGCTCCATTATGCTACAATCACTA
>oligos_5_ATGTTCGGAACGTCAAGACCGAGGA_TGGCTCCATTATGCTACAATCACTA_534
ATGTTCGGAACGTCAAGACCGAGGAGCCGCTCCTCGCTAGAGCAGCTATCAGAGCTCCAACGGTCGGGTCCCACTTGGGATAGTCGTGATTGATAGGGACACGAAGACACGTTGCAGGAGAGACAAAGTGGAACATGACCTGGTTGGCTCCATTATGCTACAATCACTA
>oligos_5_ATGTTCGGAACGTCAAGACCGAGGA_TGGCTCCATTATGCTACAATCACTA_535
ATGTTCGGAACGTCAAGACCGAGGACCTGTCTGTCGCCGTACTCGGGAGTTCGAGAGGGCACTGCTGACCCGTGCTGGTATACTTCGTCTTCAGCGGATCTGATTACCGGAAACGTAGGAGGGTCCTTTTGATACCTACCACGTTGGCTCCATTATGCTACAATCACTA
>oligos_5_ATGTTCGGAACGTCAAGACCGAGGA_TGGCTCCATTATGCTACAATCACTA_536
ATGTTCGGAACGTCAAGACCGAGGAGATAGTGTCTCCACCACGCTCGAGATGCAGCTTGTAATTACAATGTATTGCAAATTGATTTGTTGAGCTCAGCTTTGAATAGGCATACGTAACGTTTGTCCATCTACACCTATACTAATTGGCTCCATTATGCTACAATCACTA
>oligos_5_ATGTTCGGAACGTCAAGACCGAGGA_TGGCTCCATTATGCTACAATCACTA_537
ATGTTCGGAACGTCAAGACCGAGGACTCAGGCAAAGTAAGAAGCGCAGCACGAACTCCATACTAGAAAACCTACGAAGTTCTCGAGTTTAAGTCATACGCGCTGGCGCTCTCCCTCCAGATGAGGCTATCCGTCACGTACTAATTGGCTCCATTATGCTACAATCACTA
>oligos_5_ATGTTCGGAACGTCAAGACCGAGGA_TGGCTCCATTATGCTACAATCACTA_538
ATGTTCGGAACGTCAAGACCGAGGAGTTATGTCATCGGTATTTTAATTTAGCACCAAGGGAGGGAGAGGAACCGTCCTAAACTCATTAAGTCTTGCACTCTCTTGCGGGGGTGTTTTTAGGTACACGGCTTATTTGCCCCACCATGGCTCCATTATGCTACAATCACTA
>oligos_5_ATGTTCGGAACGTCAAGACCGAGGA_TGGCTCCATTATGCTACAATCACTA_539
ATGTTCGGAACGTCAAGACCGAGGACGTGGTCCTAAGTTGAGAATAGTAAAGCCTGGGCCGTCCGCAATCGATTGATAGATTGGAGACTATTGGTCGGAAGAACAACAACGAGCCTAGAGTGATACTTATGCCGGATCTCAAGATGGCTCCATTATGCTACAATCACTA
>oligos_5_ATGTTCGGAACGTCAAGACCGAGGA_TGGCTCCATTATGCTACAATCACTA_540
ATGTTCGGAACGTCAAGACCGAGGACACAAACACAGGCAGTCTATATGCAACGATCCGGTGACCCCACTTCAGTAACCAGCCGAAGTCCCTTCTGCGGATTTAACTTTCCTTGCGGGGCCTTTTGCTGGGTAACACAGTTGGAATGGCTCCATTATGCTACAATCACTA
>oligos_5_ATGTTCGGAACGTCAAGACCGAGGA_TGGCTCCATTATGCTACAATCACTA_541
ATGTTCGGAACGTCAAGACCGAGGAGCCTACTTGTGATGTCGTTAAATTTCACCGAAAGCTCATTCAAGTGAGTAGCGGAACAATATGTAAGGGTATGCCCAGACAGCAAACATCACGACAGACAATACAGATTCCGCCAGCGTTGGCTCCATTATGCTACAATCACTA
>oligos_5_ATGTTCGGAACGTCAAGACCGAGGA_TGGCTCCATTATGCTACAATCACTA_542
ATGTTCGGAACGTCAAGACCGAGGACCTGAAATTCTGCTCAGCTTGATCCGAGGCGACAAGGGATCACTCTGTGCGTTCGCCGTAATGTTACAGAAAAATACCCAGTGATTCAAAGTAACTCCAATTCATCGCCTAAAATGTATTGGCTCCATTATGCTACAATCACTA
>oligos_5_ATGTTCGGAACGTCAAGACCGAGGA_TGGCTCCATTATGCTACAATCACTA_543
ATGTTCGGAACGTCAAGACCGAGGAGGCGAGTTTCGTGTGCTGGGATTAGAATTAATATGTATTTAACCTCGACCTCACCCATGGGAAATTGGTGTCTATGGCTATATGATTGCGACCGTCTGCGACGCTGGCAAGCATTAGGTTGGCTCCATTATGCTACAATCACTA
>oligos_5_ATGTTCGGAACGTCAAGACCGAGGA_TGGCTCCATTATGCTACAATCACTA_544
ATGTTCGGAACGTCAAGACCGAGGACTCACTCAACGTGAATATGAGCCAAGTGATGTCGAAGACAGCTCGTTGGTGGAAAAGCGTACGTTTGATCTCGAATTCATGAAAGGCGGGCACTTTTACTGTTATCGGCATTGTGTATATGGCTCCATTATGCTACAATCACTA
>oligos_5_ATGTTCGGAACGTCAAGACCGAGGA_TGGCTCCATTATGCTACAATCACTA_545
ATGTTCGGAACGTCAAGACCGAGGAGTTAATATATGCATGATACGGCATGGGGAACTTGCATTGCCACGGCTCAATAGATACAATGTATCATATGGTATTTTTGTTAGCGCAATAAATGAGGATGAGAAACCGCTCAGATTAGATGGCTCCATTATGCTACAATCACTA
>oligos_5_ATGTTCGGAACGTCAAGACCGAGGA_TGGCTCCATTATGCTACAATCACTA_546
ATGTTCGGAACGTCAAGACCGAGGACGTAATCGATGGGTCCTTCTCCCGCCACTTACGCGAAAAGGAGGTTGGGACTTTTGCGCCTCCTATATACTCGCACATTGGTCGTACTCTAGGTCAGAGTCCATATGAAGTCGTCTCAATGGCTCCATTATGCTACAATCACTA
>oligos_5_ATGTTCGGAACGTCAAGACCGAGGA_TGGCTCCATTATGCTACAATCACTA_547
ATGTTCGGAACGTCAAGACCGAGGACACATCGGCTCTTTGTCACTGCGCGCGACGTCACCTACAGTGGACATCTCGTATCCGCGCCCGAATTTGCAGTGTAGAATAAATGTTTTGTCGTGAATTTGCAACTCGACATCATCGCATGGCTCCATTATGCTACAATCACTA
>oligos_5_ATGTTCGGAACGTCAAGACCGAGGA_TGGCTCCATTATGCTACAATCACTA_548
ATGTTCGGAACGTCAAGACCGAGGAGCCTATCCTCGTAGGTCAGTACGACAATCGATAAAGCTGCTTGCGATAAACTGGGGCCGGCGTTGCCACGTGATCTCACAGGGTGATTATGCCATTTTTCTCGGCCGAACCTGGCCTTATGGCTCCATTATGCTACAATCACTA
>oligos_5_ATGTTCGGAACGTCAAGACCGAGGA_TGGCTCCATTATGCTACAATCACTA_549
ATGTTCGGAACGTCAAGACCGAGGACCACCTCCCTAATTATTCTAATGATCCACTAGGATGTCCGAGAATACTAGCTTAATATTGCCGTCGTGCTCCTCTCGAGACTGTGCGCGTGCAGTCCGAGTACCTGTTAGCCAGGCTTATGGCTCCATTATGCTACAATCACTA
>oligos_5_ATGTTCGGAACGTCAAGACCGAGGA_TGGCTCCATTATGCTACAATCACTA_550
ATGTTCGGAACGTCAAGACCGAGGAGGCGTTAGACCAACAATGCCACGAGTAAGAACTGCAATGCGGATTCACTCCTCGGCGTGAGCAAAAGCTTCACGCACTTTATTATCCTGTCAACGGAATCCCTTCACCAACTTGAAGCATGGCTCCATTATGCTACAATCACTA
>oligos_5_ATGTTCGGAACGTCAAGACCGAGGA_TGGCTCCATTATGCTACAATCACTA_551
ATGTTCGGAACGTCAAGACCGAGGACTCCACTGGCCCGCCAATCTTACCGAGGCCGCACGATCCTACTACCCCCGTCGATCAGGCAACCGGCGCCAGGGTGAAAACGTACTCTTGTTTGGTCAATTATCCGACTATGCGCTGGTTGGCTCCATTATGCTACAATCACTA
>oligos_5_ATGTTCGGAACGTCAAGACCGAGGA_TGGCTCCATTATGCTACAATCACTA_552
ATGTTCGGAACGTCAAGACCGAGGAGTTGGTTCTATTACACGCCTCCCATAGGATTCTCACTGGACGTTGACTATAGCTCATAATGGCCAACGGACCTTAAACGTAGAACGCTGTACCCAAGCAAATTGGGATAACGCTCTGGTTGGCTCCATTATGCTACAATCACTA
>oligos_5_ATGTTCGGAACGTCAAGACCGAGGA_TGGCTCCATTATGCTACAATCACTA_553
ATGTTCGGAACGTCAAGACCGAGGACGTATGGATAATAATGTCGCGGGCACTTATGTTTTTCATAGGCGCGCAGCGCATATATTGGACTAGACATTATCTTAGCCGCGAATTCGCAGTGCAGTGTCAAACTTATCAAAGCATTATGGCTCCATTATGCTACAATCACTA
>oligos_5_ATGTTCGGAACGTCAAGACCGAGGA_TGGCTCCATTATGCTACAATCACTA_554
ATGTTCGGAACGTCAAGACCGAGGACACCGTATACTTACCTCACTAATATAGCTCAGTTAAAATTGAGGTCCCATTAATAGGGTACCGAGCGGAATAATGGCCGCTAGAGTTTTTTTTGTCAACAGGCGGAAGGACATATTTTATGGCTCCATTATGCTACAATCACTA
>oligos_5_ATGTTCGGAACGTCAAGACCGAGGA_TGGCTCCATTATGCTACAATCACTA_555
ATGTTCGGAACGTCAAGACCGAGGAGCCTTGGTACACAACTCTGCTCCAACAATGAAGCTCGTGTGAGTATCCCGGCTAGGAACCTTTGAATTCATAGACTCGACGACCTGGTGATAACACTACCTTGGTTCAGATCATTCATATGGCTCCATTATGCTACAATCACTA
>oligos_5_ATGTTCGGAACGTCAAGACCGAGGA_TGGCTCCATTATGCTACAATCACTA_556
ATGTTCGGAACGTCAAGACCGAGGACCACGTTGATTAGTACAAATTCAACCAGACATCGCTTCGCTAAGCTGCCTACCAGGTGTATGGCGTCGGGCGGAACTCATGAGGGAAAAAAAATGACCAAGCAATACACGCATCGCTATTGGCTCCATTATGCTACAATCACTA
>oligos_5_ATGTTCGGAACGTCAAGACCGAGGA_TGGCTCCATTATGCTACAATCACTA_557
ATGTTCGGAACGTCAAGACCGAGGAGGCTGCGACGAGTTCACCGGCATTAGCCAGTAACACACATAAGAGGTCGTTCGGCTGCGGGACTGGCATTGATCTGAGCTAAACGGCTTCAGCGTTACATGATAAGCATTTCTCTGTATTGGCTCCATTATGCTACAATCACTA
>oligos_5_ATGTTCGGAACGTCAAGACCGAGGA_TGGCTCCATTATGCTACAATCACTA_558
ATGTTCGGAACGTCAAGACCGAGGACTCCTAATGTCACCCGAGCCTAGGGGTGCGTTAGCCAGTTCGGGTCCTTACGGACTCCGAGGAAAGATGCGCGCCTAGCGCGCGGCCAAGATAGTCCCCTCGGAACTAGTTAGCAGTATTGGCTCCATTATGCTACAATCACTA
>oligos_5_ATGTTCGGAACGTCAAGACCGAGGA_TGGCTCCATTATGCTACAATCACTA_559
ATGTTCGGAACGTCAAGACCGAGGAGTTGCGATTATTTTGCGGTAGCCGGGAAGCCCGAGGATGCACTTAACACATGAGTTCTATCCAAATCTTTGCTTAACCGCGAGCGCGGAAAATCTGAATCGTGTCGTGGGAGTCGGGGTTGGCTCCATTATGCTACAATCACTA
>oligos_5_ATGTTCGGAACGTCAAGACCGAGGA_TGGCTCCATTATGCTACAATCACTA_560
ATGTTCGGAACGTCAAGACCGAGGACGTCGATAGGGACCGAGCTCGGCAGTCGGCGAACGCATGGGGAAGGCCTAGCGTTAGGTGAGGAGGCGCAACCGGCGTGACGGGAAACTGCGCGAACCGGGTCGACGATTGGGCGTGGTTGGCTCCATTATGCTACAATCACTA
>oligos_5_ATGTTCGGAACGTCAAGACCGAGGA_TGGCTCCATTATGCTACAATCACTA_561
ATGTTCGGAACGTCAAGACCGAGGACACCCGTCATCAAGGCGCGAAACACTTCGAAATTCCGAGTGAAACTAAGAACAGCCAAACTCACTAGAGAGTGGTTCGAACTCACGGGTTTCTTATAAATACTCCACGTCTGTAATAGATGGCTCCATTATGCTACAATCACTA
>oligos_5_ATGTTCGGAACGTCAAGACCGAGGA_TGGCTCCATTATGCTACAATCACTA_562
ATGTTCGGAACGTCAAGACCGAGGAGAATTCGCATCCTCCCATTCTTCGGAGTCCATCTCTCCGATGCTACCAGCTACTCGTAAGCAACAAGCAGCGGACGGGACTAAGCGACCATGCAGGTGCATTAGTTTGGACACGAACAATGGCTCCATTATGCTACAATCACTA
>oligos_5_ATGTTCGGAACGTCAAGACCGAGGA_TGGCTCCATTATGCTACAATCACTA_563
ATGTTCGGAACGTCAAGACCGAGGACCAATCCACGTCTGCAGTCAAGACAAGGACTTCGACATAAGCGGTAGTTTTTCGGATTGCCCTATGACCCCTTGAGTACTGCTAAACTTTTTATGGCAACTTCATTCAGTGCCCTGACTTGGCTCCATTATGCTACAATCACTA
>oligos_5_ATGTTCGGAACGTCAAGACCGAGGA_TGGCTCCATTATGCTACAATCACTA_564
ATGTTCGGAACGTCAAGACCGAGGAGGCTCGTCCGGGTTGCTGTACATCAAATCCCCTCAGGACTGGTTCTGCTTGTTGACGATTCCGGTCACATACCACCATGACCATGCCGCGAAGACACCAGTCCGATAAGAATTCCCCCATGGCTCCATTATGCTACAATCACTA
>oligos_5_ATGTTCGGAACGTCAAGACCGAGGA_TGGCTCCATTATGCTACAATCACTA_565
ATGTTCGGAACGTCAAGACCGAGGACTCTCAATCTCTAGATGCACAAGTAATCACTAGTATTGCCGGCCAATGAGGCTGGAGCCGAATGCCAGCGTCCCGGATAGTTGTTCTTCCATAACACGTAGCACGCGCTCTGGCGGCTTTGGCTCCATTATGCTACAATCACTA
>oligos_5_ATGTTCGGAACGTCAAGACCGAGGA_TGGCTCCATTATGCTACAATCACTA_566
ATGTTCGGAACGTCAAGACCGAGGAGTTTAAGGCACCTGTGTTTCGCTTTGTTTCGTGCGAACCTGACAGTTCTCGCATAGCCGGCCGGGAGGCTGTAGTGTTTTCGACAGATTGGGGGCGCCTAGATATACGTTTCATCGAATTGGCTCCATTATGCTACAATCACTA
>oligos_5_ATGTTCGGAACGTCAAGACCGAGGA_TGGCTCCATTATGCTACAATCACTA_567
ATGTTCGGAACGTCAAGACCGAGGACGTCCCAGGGCAACTTTCTGACCCGCGCGCCTATGCAGAATGTAGTATATTTGACACGTATTGTCGATCGGAATGAAGTCACACTAGCGAGGCCCAAGTCACTTCTACCGAAACCAAGATGGCTCCATTATGCTACAATCACTA
>oligos_5_ATGTTCGGAACGTCAAGACCGAGGA_TGGCTCCATTATGCTACAATCACTA_568
ATGTTCGGAACGTCAAGACCGAGGACAGGACCCCCCTTTCTCAGACCTCTGCTCGACACGATCGGTTAGGTATTAGCCATGTGTATCTTTTTCCTCTCGTTGTATCGCTGTGGTCAGCTCGTTACAGAGCAAACTACGCAGTATTGGCTCCATTATGCTACAATCACTA
>oligos_5_ATGTTCGGAACGTCAAGACCGAGGA_TGGCTCCATTATGCTACAATCACTA_569
ATGTTCGGAACGTCAAGACCGAGGAGAATAACTAGTATACTTCGGTAAGGACTCTAGCGAGGTCCCCAGTATTTGAACGTCTAAGCATTTTTTTATTAGTATTACTGCTGTGTCAACCACGCAAGGTGAGGCCCCGGTATTACTTGGCTCCATTATGCTACAATCACTA
>oligos_5_ATGTTCGGAACGTCAAGACCGAGGA_TGGCTCCATTATGCTACAATCACTA_570
ATGTTCGGAACGTCAAGACCGAGGACCAAAAGCCTTACCGCCTGATCATCCTTTGGTATTGCTGCCTCTTACAATATCGTATACCTCTGAAAACTCACCCCGGTCGGTGGACTGATCGGATTCCCCGGGCAAGGGGCTTGGGCATGGCTCCATTATGCTACAATCACTA
>oligos_5_ATGTTCGGAACGTCAAGACCGAGGA_TGGCTCCATTATGCTACAATCACTA_571
ATGTTCGGAACGTCAAGACCGAGGAGGCCTGTCCTCTGAATATTTCCAAACCTTTGTAAGGAGCTAGTCGAGACACTTGGTCTAGTGGTCGCCAGCATATGTTAGCGCCTCTTTAACTCCGATCGAGTGGTGTCCCACATGGTTTGGCTCCATTATGCTACAATCACTA
>oligos_5_ATGTTCGGAACGTCAAGACCGAGGA_TGGCTCCATTATGCTACAATCACTA_572
ATGTTCGGAACGTCAAGACCGAGGACTCTGAGATATTTAGAGTACGGTAGTGCAATGCCTCGCAACGAAGGCGAGCGGGCGGGTGACATTCTGACGTTACCCGTTAATGGTGTGGCCGATGGAAGCGGTACCATGGGACTAATATGGCTCCATTATGCTACAATCACTA
>oligos_5_ATGTTCGGAACGTCAAGACCGAGGA_TGGCTCCATTATGCTACAATCACTA_573
ATGTTCGGAACGTCAAGACCGAGGAGTTTTCCAGCCAGTCCAGCATACCGGATCCGGGAGAGTCTCTGGGTAGGGCCTGCCTGCTACTATGTGACTGGAAAGTCCACACGTGTACACCTCGTGGCGCTTCATTTTTCCCAGCGTTGGCTCCATTATGCTACAATCACTA
>oligos_5_ATGTTCGGAACGTCAAGACCGAGGA_TGGCTCCATTATGCTACAATCACTA_574
ATGTTCGGAACGTCAAGACCGAGGAGCGAGGTCTGGCTCCTGTGTAATGAAAAATTAGAACGATATTCACTAATAATATGATGTATACGTGTCAATGTAAAACTTCGCTGTAACTATTCCCAAGAGCCGGTCGAACTTATAATATGGCTCCATTATGCTACAATCACTA
>oligos_5_ATGTTCGGAACGTCAAGACCGAGGA_TGGCTCCATTATGCTACAATCACTA_575
ATGTTCGGAACGTCAAGACCGAGGACAGGTAGTCATGTGCAAAATCACCGACCGGTACCCGGTGGATAATTTTGCCCCCATCTATCGATGTCTTTACACGAAGAACTAGGTCACGGCCACTACTCTTCCCTGTTATACGGCTATTGGCTCCATTATGCTACAATCACTA
>oligos_5_ATGTTCGGAACGTCAAGACCGAGGA_TGGCTCCATTATGCTACAATCACTA_576
ATGTTCGGAACGTCAAGACCGAGGAGAAGCGATCTGTGTGCATTCTGGGTGAAGATTCGTAATCAAGTACTCTGACAAGTGATAGCAGGGGTCGTCTCTGCTAATGGGGATTTTGTGAGGCAAACTATTGGATTAAAACGCGAATGGCTCCATTATGCTACAATCACTA
>oligos_5_ATGTTCGGAACGTCAAGACCGAGGA_TGGCTCCATTATGCTACAATCACTA_577
ATGTTCGGAACGTCAAGACCGAGGACCAGGAGCGATGAAGCATACCATCACAACAGTGACCGTCGCTGCGCAATCGAGTGAGTGGCCAAGCTTGGCCATGAACTTATACGTAGAAAACTTCGAAAGATTACTTATTTCGTATCTTGGCTCCATTATGCTACAATCACTA
>oligos_5_ATGTTCGGAACGTCAAGACCGAGGA_TGGCTCCATTATGCTACAATCACTA_578
ATGTTCGGAACGTCAAGACCGAGGAGGCCATAACGGTTGTCGGACGGATTATCTGATGGCTTTAATTCTCACACATCGAGGCTCACGCGATAAAGATGAAGCATAATGAAGCAGTCTTTAGGTTGTCGATAATCGAGCCGCGTTTGGCTCCATTATGCTACAATCACTA
>oligos_5_ATGTTCGGAACGTCAAGACCGAGGA_TGGCTCCATTATGCTACAATCACTA_579
ATGTTCGGAACGTCAAGACCGAGGACTCGTGAGGAGTAGGTACCCATTTGGCATCGCGCGTGCTTGTCTAAGTTACGTTGAGTCATATGTGAGGGCGTGTTCACATACACAAAGGTAGCCTAAACCCGCTCAGTTTCGGGCAGATGGCTCCATTATGCTACAATCACTA
>oligos_5_ATGTTCGGAACGTCAAGACCGAGGA_TGGCTCCATTATGCTACAATCACTA_580
ATGTTCGGAACGTCAAGACCGAGGAGTTTTTTGATTAAATGCATCCAACCGGTCTTGCGAAGACTTTGCCGCCACGAAACGTGACGGAGGTAAACCTATACAGATCGCTCGGTGAAAAGAATCATTGGCGAGGGCGCATGCCCATGGCTCCATTATGCTACAATCACTA
>oligos_5_ATGTTCGGAACGTCAAGACCGAGGA_TGGCTCCATTATGCTACAATCACTA_581
ATGTTCGGAACGTCAAGACCGAGGAGCGACTATATCTATTCTGCAGTTTTTACACTTATTAGGCGAGCCGTGGAATTCGAATCCATTAGCATCCGGCCGAGGGGTACGCGAGACGTTGGGGAGGTCCGATTCTTGATACTATCTTGGCTCCATTATGCTACAATCACTA
>oligos_5_ATGTTCGGAACGTCAAGACCGAGGA_TGGCTCCATTATGCTACAATCACTA_582
ATGTTCGGAACGTCAAGACCGAGGACAGTGGAGAGGCGCTTGCCACTGTCTCCACTCTCATATGTCAAACTTTAGGCGCTCCATGACTTAATACCTGTAAGCTTTGGTCCCGTCAATGGTCCCAGGAATGTCGAAGTGGGTATATGGCTCCATTATGCTACAATCACTA
>oligos_5_ATGTTCGGAACGTCAAGACCGAGGA_TGGCTCCATTATGCTACAATCACTA_583
ATGTTCGGAACGTCAAGACCGAGGAGAAGGTTCCACGACTGAATAAAAAGAAGATGTAGGATAAGAGGCGGTGTAAGATACACAGTGTGTTTTCGGAGTTCATGAGGTGCGTCATGATGCTTATATTGGTCATCAAAGGTTTTATGGCTCCATTATGCTACAATCACTA
>oligos_5_ATGTTCGGAACGTCAAGACCGAGGA_TGGCTCCATTATGCTACAATCACTA_584
ATGTTCGGAACGTCAAGACCGAGGACCAGCCGCCTTCATGGCTGGGGCGGTTGGAACACTCCTCCGGGGATGCCAGAGGGTCTCTCCGGGTAGTTAAATCTGTTTTGGACATCGCTGTTACGAAGCTCCAAGCCCCGCGTACTTTGGCTCCATTATGCTACAATCACTA
>oligos_5_ATGTTCGGAACGTCAAGACCGAGGA_TGGCTCCATTATGCTACAATCACTA_585
ATGTTCGGAACGTCAAGACCGAGGAGGCACCGGATGCCCAATTAGCGATTTCCTGGGAGTGACCTTCTGACTAGCCCAGATATTATATTGGCAGCTGGATGGATGTTGAGACGATCCACTGAACAGCCGCCGCTGTGAGACGGTTGGCTCCATTATGCTACAATCACTA
>oligos_5_ATGTTCGGAACGTCAAGACCGAGGA_TGGCTCCATTATGCTACAATCACTA_586
ATGTTCGGAACGTCAAGACCGAGGACTCGATTTCGATATAATCAAAGTTTTCCAGTTCTCGTACGATGATTTCCGGGCAGTGCATTTCTCAGCCCCGGTTAGTCCCCTGGACCACCGAGGCATCACGCGGGCGAATTAGATGTTTGGCTCCATTATGCTACAATCACTA
>oligos_5_ATGTTCGGAACGTCAAGACCGAGGA_TGGCTCCATTATGCTACAATCACTA_587
ATGTTCGGAACGTCAAGACCGAGGAGTAAGAGAGCTGAATTACTACAACGATTATGCTTGCAGTAAAGGGCCCCACCAGTCTGGCAATTTGGTCAGCTACATCTAGCATGCGCTCCATCGGATCCACAGACTGGGTTCAATCCATGGCTCCATTATGCTACAATCACTA
>oligos_5_ATGTTCGGAACGTCAAGACCGAGGA_TGGCTCCATTATGCTACAATCACTA_588
ATGTTCGGAACGTCAAGACCGAGGAGCGCAATAAGCATCTCGCTGAGCAAAAAAGCCTTAATCTGTGGCGACTGGGTGACGTAGTTGTCAGCCACTCCCCGCTCAACCCGCTCCGTCACCCGCGGTAAAAATGTTGCTTGTGGTTGGCTCCATTATGCTACAATCACTA
>oligos_5_ATGTTCGGAACGTCAAGACCGAGGA_TGGCTCCATTATGCTACAATCACTA_589
ATGTTCGGAACGTCAAGACCGAGGACAGTCTTAATAACCAAGGCACCAATTAAAGTGACCTATATTGTGCACAGACTTAAGGGTATACAGAACCTAGGCCGCGCGCTTATTCGGCCTGGCCCTCTGAGTGTCTACGATTGCGTTTGGCTCCATTATGCTACAATCACTA
>oligos_5_ATGTTCGGAACGTCAAGACCGAGGA_TGGCTCCATTATGCTACAATCACTA_590
ATGTTCGGAACGTCAAGACCGAGGAGAAAATTGCGAGTTCCCCGAGGAATGAAAAGTGTGGCGCCGTTCCTACGAGGCCCCCCTTGCTGTTGGGGGACACGTTACTTCACCTACGCAAAAACATGATGACCTGTGTCGAATACTTGGCTCCATTATGCTACAATCACTA
>oligos_5_ATGTTCGGAACGTCAAGACCGAGGA_TGGCTCCATTATGCTACAATCACTA_591
ATGTTCGGAACGTCAAGACCGAGGACCATATATATCTACGTTATAGCCCGTTATAGCTCAATTGGTAAGGGCTAGATATGAAGCCAAGTAATACAAAAGGATCCGTTCTGTACTCTCTGCAACGTGTCGCCCAGCAAGTACGCATGGCTCCATTATGCTACAATCACTA
>oligos_5_ATGTTCGGAACGTCAAGACCGAGGA_TGGCTCCATTATGCTACAATCACTA_592
ATGTTCGGAACGTCAAGACCGAGGAGGCAGAGGTACTGGGAGTACATCCGCGTCCCAGACACCATGTGCGGCAGAATCTGTAGCAGAATCATCCTAGCTGCAGTCTATTGCTTTTTGGGTCGTGCGTCATCCTCCATTCACTCTTGGCTCCATTATGCTACAATCACTA
>oligos_5_ATGTTCGGAACGTCAAGACCGAGGA_TGGCTCCATTATGCTACAATCACTA_593
ATGTTCGGAACGTCAAGACCGAGGACGAGAATGGGATCGAGGGAGATTACGCCGGTAGGCGCTTTATAAAATCTAAAGCGACGGCCCGCTGACCATACTGAACACCACTCACTACATTTCACTCCTGGCAAAGGGTGATATCCATGGCTCCATTATGCTACAATCACTA
>oligos_5_ATGTTCGGAACGTCAAGACCGAGGA_TGGCTCCATTATGCTACAATCACTA_594
ATGTTCGGAACGTCAAGACCGAGGAGTAACCCCGCGTCTCGATACCGCTAGCCAGCGTCTAATGCTGAGTATCCAAATCCGAATTTCGTAAATTTTGTGCCCTAAGTGTTAAGTCTTACACCGCAACATAAAAACCATCAAGGTTGGCTCCATTATGCTACAATCACTA
>oligos_5_ATGTTCGGAACGTCAAGACCGAGGA_TGGCTCCATTATGCTACAATCACTA_595
ATGTTCGGAACGTCAAGACCGAGGAGCGCTCAGACCTGCAGAATTAAAATGCCACGGTCGGCGGAGCTTAATTATTGATCTGATACTTTAAACCGCAAGCTGCACGGCGGCGAAAATGTATCAGGCTTGTTAGAAATAGAAGCATGGCTCCATTATGCTACAATCACTA
>oligos_5_ATGTTCGGAACGTCAAGACCGAGGA_TGGCTCCATTATGCTACAATCACTA_596
ATGTTCGGAACGTCAAGACCGAGGACAGCTCCTATATCTTTCCGGTATAGCTTGCCGTCCGAGTACTAGCCGAAATGGGGGCCGGTCACCGGGGCGGAAACTTATGAGTCCCATCCCAAGGACAGCATTTTGGAGTGACTATCTTGGCTCCATTATGCTACAATCACTA
>oligos_5_ATGTTCGGAACGTCAAGACCGAGGA_TGGCTCCATTATGCTACAATCACTA_597
ATGTTCGGAACGTCAAGACCGAGGAGAAATGAAGGCAGGGGCAATCCCCTACGAAACCCCTCCCGCCTTGAAGTCTCTTGTGGACACTCTAAAAGAGCTTTATTCCTCGCTCGCACCATATCCTACCATCAGTGAGCTATTTTATGGCTCCATTATGCTACAATCACTA
>oligos_5_ATGTTCGGAACGTCAAGACCGAGGA_TGGCTCCATTATGCTACAATCACTA_598
ATGTTCGGAACGTCAAGACCGAGGACCATTGTGTCATCTAAAGCCTGCGTGGACAAGCGAATGGGGCTGCGGTCGAAATCTGAATAGTGCCCATTATGGGCCCATAACTGGATAGTACCAGTCACCGGGAATTAACTATTGCCATGGCTCCATTATGCTACAATCACTA
>oligos_5_ATGTTCGGAACGTCAAGACCGAGGA_TGGCTCCATTATGCTACAATCACTA_599
ATGTTCGGAACGTCAAGACCGAGGAGGGTTTTACTTACACCCTGCGTGTGCCGGGAGTTATCATTACGACTGCGATCGAGCGATAATTTCACGCAGGGTTAAAGACACCCTAACAGTACAGCTCTCGCCAAGGCCGCCTTGCGTTGGCTCCATTATGCTACAATCACTA
>oligos_5_ATGTTCGGAACGTCAAGACCGAGGA_TGGCTCCATTATGCTACAATCACTA_600
ATGTTCGGAACGTCAAGACCGAGGACGAGTCTGCAGCCGTGGTGTCATTCGTCGCTGTCTTAGTAGACGCGGAGTACGCCATGCCGCGCGGCGGGGCCTATAACTTCACTCAGATGCCCTCGCGTACGACAGATGGCTGTATGATGGCTCCATTATGCTACAATCACTA
>oligos_5_ATGTTCGGAACGTCAAGACCGAGGA_TGGCTCCATTATGCTACAATCACTA_601
ATGTTCGGAACGTCAAGACCGAGGAGTACATTTAATGTGTAGATACCTTACGGTGCGGCGGACCACGTTTGTGATTACCGAATATAAACCGCGTCGCCGCTGCCCACTGTTCTTCATACCTGACGGCGTTCATTTACATCTATATGGCTCCATTATGCTACAATCACTA
>oligos_5_ATGTTCGGAACGTCAAGACCGAGGA_TGGCTCCATTATGCTACAATCACTA_602
ATGTTCGGAACGTCAAGACCGAGGAGCGTCCACTACGGTGGTGTCATTAAATCCTTACTGCGTAAATGCCCATATCGGGTGAGTACTATCCATAAGCTCAATCCACCTTGGCTATGAGCGTGTGTAATCTATTAGTCAACGTCTTGGCTCCATTATGCTACAATCACTA
>oligos_5_ATGTTCGGAACGTCAAGACCGAGGA_TGGCTCCATTATGCTACAATCACTA_603
ATGTTCGGAACGTCAAGACCGAGGACAGCAAGCTTCCTATGTCTCCATAACGTTAAACCGACAATCGGCCCGCCCCAGGACCCCAGGTAGTTAAGATCAGCACTCCTTTTGGGAGCGTATTATAATAATGCGTTAAAGACGGGTTGGCTCCATTATGCTACAATCACTA
>oligos_5_ATGTTCGGAACGTCAAGACCGAGGA_TGGCTCCATTATGCTACAATCACTA_604
ATGTTCGGAACGTCAAGACCGAGGAGAACGCTTCAAGCGGACCCTCAGGCGGCGAAAAGCCTTGGAGCGGGAATTACAGTCACGGTCAAAATTTGGCTCCAATGTATCAATTATCACCTACCTGGGGTCGCCTGCCCATACCAATGGCTCCATTATGCTACAATCACTA
>oligos_5_ATGTTCGGAACGTCAAGACCGAGGA_TGGCTCCATTATGCTACAATCACTA_605
ATGTTCGGAACGTCAAGACCGAGGACTGCCTGGCGGGTGCCGCAGGTAACACGTCCTCCCGCATAAAGCCCCAGGTATAGCTTTCTAGGTATATGACGTCCAGTTCCGAGCTACTATAACCACTTTTGTTCACCCCTGGCGTCTTGGCTCCATTATGCTACAATCACTA
>oligos_5_ATGTTCGGAACGTCAAGACCGAGGA_TGGCTCCATTATGCTACAATCACTA_606
ATGTTCGGAACGTCAAGACCGAGGAGGGTAGACCTCGGGCAGACCAGAGCGTTGCCGGAGGGTATCTTTACCCTATCGCTAATGGCGTCGATTTCCAATGTACTAGCGAGCGTTCGTTAAGCTCTTAAGTCCGAGATTGGAAGATGGCTCCATTATGCTACAATCACTA
>oligos_5_ATGTTCGGAACGTCAAGACCGAGGA_TGGCTCCATTATGCTACAATCACTA_607
ATGTTCGGAACGTCAAGACCGAGGACGATGTCATCATCTGAACTCAACGGCGGTGTTTGCTCGCCAGGACGTAGCAAATCCGCAAGGAAGGTGAGGGTCTGGCTACTTGAACCTCTCGACGCAACCTGTCGTCACGTATAGTATTGGCTCCATTATGCTACAATCACTA
>oligos_5_ATGTTCGGAACGTCAAGACCGAGGA_TGGCTCCATTATGCTACAATCACTA_608
ATGTTCGGAACGTCAAGACCGAGGAGTACTGTTACAGTAGGCGGGAGGTAGAACGCAGGACAAGGCTTGCCAATATGTAGGCTTTACGGAAGCTGCAACAACCTTGAACTTGCATCGCCTATTCTAAAAATTACGGAAGACGGTTGGCTCCATTATGCTACAATCACTA
>oligos_5_ATGTTCGGAACGTCAAGACCGAGGA_TGGCTCCATTATGCTACAATCACTA_609
ATGTTCGGAACGTCAAGACCGAGGAGCGTGATTACCGCGGGGGGAGGATGGCCTTGAGTCTTCGGCCATCGGCTATCACTGGCCAACCTAATGCACATGTGTGCATCGTGTACGGGCTTGTAATTGCTTCATATGTAAACCGTTTGGCTCCATTATGCTACAATCACTA
>oligos_5_ATGTTCGGAACGTCAAGACCGAGGA_TGGCTCCATTATGCTACAATCACTA_610
ATGTTCGGAACGTCAAGACCGAGGACAGACGAAGGAACGATTAGAATGACGACAAAACTGCGAGTATAACGAAAGGCATGGGAACAGCTTAGACGTCCCACGTGCGGCAGAGGTTTGCTTGTGTGGACTGCCCATAGACCGTCTTGGCTCCATTATGCTACAATCACTA
>oligos_5_ATGTTCGGAACGTCAAGACCGAGGA_TGGCTCCATTATGCTACAATCACTA_611
ATGTTCGGAACGTCAAGACCGAGGAGAACCAACCAATTTACCCACGACCAAGCTGCGCGATCAAATTGGAGGTACAATGCTGTCCGAATAACCCGGGGACAATACGCGTGTCAATCATTGGAGAGGTTGTCATTGAATGCTCTTTGGCTCCATTATGCTACAATCACTA
>oligos_5_ATGTTCGGAACGTCAAGACCGAGGA_TGGCTCCATTATGCTACAATCACTA_612
ATGTTCGGAACGTCAAGACCGAGGACTGCCCAATGCGTGCCAGGATTCGTGACCTGACCGTGCACCATGGTTGGAGAAAAGCGGCGCCAGTGGTCACTCCGACGATACGGACCGTAGCCTCCCGCTAAAGGTCGGACTACGCTTTGGCTCCATTATGCTACAATCACTA
>oligos_5_ATGTTCGGAACGTCAAGACCGAGGA_TGGCTCCATTATGCTACAATCACTA_613
ATGTTCGGAACGTCAAGACCGAGGAGGGGCAGTAATGGAAACTCCTTACATGCCTATTGTGCTTAACTCCGGCCCTTAGCCCTATCAACTCCGACGTGCTAAGTTTCTCTAGTATGGTCGAGTATTTGCCTGACATGCTCTCAATGGCTCCATTATGCTACAATCACTA
>oligos_5_ATGTTCGGAACGTCAAGACCGAGGA_TGGCTCCATTATGCTACAATCACTA_614
ATGTTCGGAACGTCAAGACCGAGGACGATCGGCACTAAAAACTTAAAAATTGTCTACTCCTTCTGTGTACTAGTTGATGTGGCACATCAGTGTTTTATTCGCAGCTCTCGTGTCCCGGCCGGCCCCATTCAATCACCCGTGGAATGGCTCCATTATGCTACAATCACTA
>oligos_5_ATGTTCGGAACGTCAAGACCGAGGA_TGGCTCCATTATGCTACAATCACTA_615
ATGTTCGGAACGTCAAGACCGAGGAGTATCGTTTTCTCTTATCTTAATGCATCACCATTCCTTCTTGCCAGGACCCTAACCATGTCCGGAGCTTATCGACCTATCTCATAAGATTTAGACTTTATACTTTGATAATGAATGCGTTGGCTCCATTATGCTACAATCACTA
>oligos_5_ATGTTCGGAACGTCAAGACCGAGGA_TGGCTCCATTATGCTACAATCACTA_616
ATGTTCGGAACGTCAAGACCGAGGAGCGGTGGTCGCCGCTATTTGCCATGATTAGTAAAAAGGCAGCCCACTGTGTCACGCATACGGCCTTAAAATGTCAACTTCCCAATACGGCCTCGCCCGGACTGACAGGACTAGTACGCATGGCTCCATTATGCTACAATCACTA
>oligos_5_ATGTTCGGAACGTCAAGACCGAGGA_TGGCTCCATTATGCTACAATCACTA_617
ATGTTCGGAACGTCAAGACCGAGGACAGAGTTGCGGTAGGCTAACCTTGTCGCAGACAACTCTGGACTGAGCTGACACAGCACGAGCCATTGAGGTAGCCTGTACATTATGTCTGTATGTGTTGCTGGATCCCAGTTCGATAGATGGCTCCATTATGCTACAATCACTA
>oligos_5_ATGTTCGGAACGTCAAGACCGAGGA_TGGCTCCATTATGCTACAATCACTA_618
ATGTTCGGAACGTCAAGACCGAGGAGATGATCAACTGAGACAAGCTCACAGGGGGTATTAATTCTCCAGTGGACCGCTATCACGCAATAGGCAATAACTGTAGGGGGATGAGTGGCACACAGTGTGGGGGTGTTTACAACCTTATGGCTCCATTATGCTACAATCACTA
>oligos_5_ATGTTCGGAACGTCAAGACCGAGGA_TGGCTCCATTATGCTACAATCACTA_619
ATGTTCGGAACGTCAAGACCGAGGACTGCGATGATCGAGAGGTCGAACAATATCGACCCGGCTTACTCCCGCCCTCCACTGCGACCTGGAGCCATATAAAGGGTACATTCGTCCCCTTGAAAAGACCCATCCTTTTGCGTTGTTTGGCTCCATTATGCTACAATCACTA
>oligos_5_ATGTTCGGAACGTCAAGACCGAGGA_TGGCTCCATTATGCTACAATCACTA_620
ATGTTCGGAACGTCAAGACCGAGGAGGGGGAAACAAGTGCCATAGGCGTCACTTACTAACCGGTTTACATGCGAGGTCTCACACTGCGCAGATGTAGTTCACCGCTTACGATAAAACGCGGACGCGCCCAACGCTACTCTATCTTGGCTCCATTATGCTACAATCACTA
>oligos_5_ATGTTCGGAACGTCAAGACCGAGGA_TGGCTCCATTATGCTACAATCACTA_621
ATGTTCGGAACGTCAAGACCGAGGACGACTGGCATTAAGTCACAAGCAACTCTCTAGTTCGCATGTTGGCCTGCGGTCAAAAATTTCTAATATCTGTGAATAGAGCATATCGTAGCAGCCCAACCCGACCAAACAACCTTTTTATGGCTCCATTATGCTACAATCACTA
>oligos_5_ATGTTCGGAACGTCAAGACCGAGGA_TGGCTCCATTATGCTACAATCACTA_622
ATGTTCGGAACGTCAAGACCGAGGAGTATGTAGACAAATCAGGACTCGACGTTCTGTGGGACTATGCGAATCAAATTAGTGCTGAGTACTTGGCTGGATCCATGATGGAACCCCTAGGCACTTCTACGCATTTAAAGTACATATTGGCTCCATTATGCTACAATCACTA
>oligos_5_ATGTTCGGAACGTCAAGACCGAGGA_TGGCTCCATTATGCTACAATCACTA_623
ATGTTCGGAACGTCAAGACCGAGGAGCGGATCCCTATTGACCAATTGCGCTTCTCTGAACCTAAACACACTGGATTCTTAGTAACTAAGTTGGCCAGCATTACGAGTGTTAGTTGCGGGCCTATACGGCAAATTGCACTCTAATTGGCTCCATTATGCTACAATCACTA
>oligos_5_ATGTTCGGAACGTCAAGACCGAGGA_TGGCTCCATTATGCTACAATCACTA_624
ATGTTCGGAACGTCAAGACCGAGGACCTAGAACGACTACCAGTTACTGAACGAACACTCGCCGTAGTGAAATACTTACCAACCGTTAGGTGACTACTCCTATCTCACTATCCTATCCACCGAACGCTCGTACAGCTTTGAGAGATGGCTCCATTATGCTACAATCACTA
>oligos_5_ATGTTCGGAACGTCAAGACCGAGGA_TGGCTCCATTATGCTACAATCACTA_625
ATGTTCGGAACGTCAAGACCGAGGAGATGTGGGATCTCTTGATCCGAATCACAGATTAATTTGAGATTTGGGTTGCATCATTACTCGATTTGTATTTCAAGGGGGTAAAAGTATGATACCACTAGCCGGGTATACGCTAGAACTTGGCTCCATTATGCTACAATCACTA
>oligos_5_ATGTTCGGAACGTCAAGACCGAGGA_TGGCTCCATTATGCTACAATCACTA_626
ATGTTCGGAACGTCAAGACCGAGGACTGATGCTGCCAATGACTTCTCGACGAAGCAAACGTCGCGGTACCGGCCGTAAATGCCTAACGAGTCAACGTGACGTTCCCTCCTATGGTGTTTTTCTCCTATGGACAACCTACCGATATGGCTCCATTATGCTACAATCACTA
>oligos_5_ATGTTCGGAACGTCAAGACCGAGGA_TGGCTCCATTATGCTACAATCACTA_627
ATGTTCGGAACGTCAAGACCGAGGAGGGAAAAACGATGGTTTTCTATGTGTGCGCGTAGCTTCACGGAGCACGTCCCATTAACTGGAACGGTACGACATACGGCCGCTAATGCGCTAAATTGTGGCTGATGGAACCTTTCTGCATGGCTCCATTATGCTACAATCACTA
>oligos_5_ATGTTCGGAACGTCAAGACCGAGGA_TGGCTCCATTATGCTACAATCACTA_628
ATGTTCGGAACGTCAAGACCGAGGACGACACTAAGAAACTCAGGCTCGGATCCGAGACAGACCCCGGACCGAGGCGACCCTAAGGTCGCTGCCAGTGTTGCTCAATGGTATACTACAGGCGAGCATGATCCCAAAGAGCCGGGTTGGCTCCATTATGCTACAATCACTA
>oligos_5_ATGTTCGGAACGTCAAGACCGAGGA_TGGCTCCATTATGCTACAATCACTA_629
ATGTTCGGAACGTCAAGACCGAGGAGTAGTCGACTTAATGGTTTGTATGCGCGAGTTTCTACGCTCCGAAGGGGAAAGCTGAACCCTAGCAGAATTGGTGCTAGGACCATGCTGGTAGGTTCGCTGGTTCTTCCCATTAGTCTTTGGCTCCATTATGCTACAATCACTA
>oligos_5_ATGTTCGGAACGTCAAGACCGAGGA_TGGCTCCATTATGCTACAATCACTA_630
ATGTTCGGAACGTCAAGACCGAGGAGCCCCAAATTAAATACTGGTAGGCCAGGAACGGCTTCGGAGATGCGCTTCGCTTTCTAACATGTGTTTGTTGTATAGAATGCAGTATGTTCACCGTACATGAGACCTGTCCCTCCTCAATGGCTCCATTATGCTACAATCACTA
>oligos_5_ATGTTCGGAACGTCAAGACCGAGGA_TGGCTCCATTATGCTACAATCACTA_631
ATGTTCGGAACGTCAAGACCGAGGACCTACCTTGGATGGGGAGATACCTTTTTCCGAATCCATGCTGTTTGTCTGCTGTCATGGCTCCCGGATCGGCTTAAACTTTCCTGCGAAACCATTGATAAACTAGGACTCTTGTATCGTTGGCTCCATTATGCTACAATCACTA
>oligos_5_ATGTTCGGAACGTCAAGACCGAGGA_TGGCTCCATTATGCTACAATCACTA_632
ATGTTCGGAACGTCAAGACCGAGGAGATTGATGGCCTGGTTCATGTCGGTAATCAACGGAAGCGCATAGCAGCGTCTTCAGTTTATGGGGCCGCAAAGCCTCTCGTGCGACACCTCCTATTGCTTCACGCGCTTCGGCGGGTGATGGCTCCATTATGCTACAATCACTA
>oligos_5_ATGTTCGGAACGTCAAGACCGAGGA_TGGCTCCATTATGCTACAATCACTA_633
ATGTTCGGAACGTCAAGACCGAGGACTGAATGCCACGCTTGGGGATACAACCTTAGGATAACGTAAGATTACCTGGGGGGTGCACTTCGAATGGAGGCAAGCTGAGTAGTTGGGGTTCAGGGTCCTCCAAAAGCGGCGGATTATTGGCTCCATTATGCTACAATCACTA
>oligos_5_ATGTTCGGAACGTCAAGACCGAGGA_TGGCTCCATTATGCTACAATCACTA_634
ATGTTCGGAACGTCAAGACCGAGGAGGGATCTCGTCTCAACCGTAGTGAGCTAACGATCTAGCACCTCTGTCTGTAGCACATGATACTCCCAGGTATTTGTTCTCATACGGCGCGACTTTTGCTTACCTAGAAGATTTCTCCAATGGCTCCATTATGCTACAATCACTA
>oligos_5_ATGTTCGGAACGTCAAGACCGAGGA_TGGCTCCATTATGCTACAATCACTA_635
ATGTTCGGAACGTCAAGACCGAGGACGAACTCGGCTATAGTCTTTGGATTGTACCTGAAGACTAAGGCTATGCATTGACTCCATACGGCATAAACCAATGCGCGCGGACGGAAATTCCTGGAATGTTGCGATCGCCTAGCTGCATGGCTCCATTATGCTACAATCACTA
>oligos_5_ATGTTCGGAACGTCAAGACCGAGGA_TGGCTCCATTATGCTACAATCACTA_636
ATGTTCGGAACGTCAAGACCGAGGAGTAGACATAGGTTGACCAAGAGCGACGGATACAGACCTATTACTCTCCAGAAAAGACAACCCCGTGATCAAAAGGAATGTCACATTCAATCACCAACCACACGCCGCAGATGCTGAGTTTGGCTCCATTATGCTACAATCACTA
>oligos_5_ATGTTCGGAACGTCAAGACCGAGGA_TGGCTCCATTATGCTACAATCACTA_637
ATGTTCGGAACGTCAAGACCGAGGAGCCCGCTGTATGGCAGTTAAACTTCACAACTTAGACCTTGAGACCTCAGTACTGACTGGGGGGGGTTTCTGCACGGCCTCTATCCAAAGCCTTGGTATTCGCTGTCACACAAGCTACAATGGCTCCATTATGCTACAATCACTA
>oligos_5_ATGTTCGGAACGTCAAGACCGAGGA_TGGCTCCATTATGCTACAATCACTA_638
ATGTTCGGAACGTCAAGACCGAGGACCTCATCGATTGGAGCACTACGTTGACTGGTCTTGAGACGTACTGGCGTAAATCGTAGCGCCCTTTTCCGCTGGGCCTATGTGGGAACAGATTAGGTTCATCGTAGGGTGCTGATATGATGGCTCCATTATGCTACAATCACTA
>oligos_5_ATGTTCGGAACGTCAAGACCGAGGA_TGGCTCCATTATGCTACAATCACTA_639
ATGTTCGGAACGTCAAGACCGAGGAGATTCCAACGTACGATTGTAGAGCCCGCAAATCTCAGACGGTACGCGCTGATATTCTAAGAATCCCAGACACGTCAAAGCGTGGCTGACCATGTTTCCAGTCGGCCCAGCATCCGTTGATGGCTCCATTATGCTACAATCACTA
>oligos_5_ATGTTCGGAACGTCAAGACCGAGGA_TGGCTCCATTATGCTACAATCACTA_640
ATGTTCGGAACGTCAAGACCGAGGACTGGGTCTCACGGTCTACTTACTCCATATCTTCCACAATACTATCTACTGTCACACTGTCACCTATGGGGCGAAGTCGCTCCCGACGGGATAAAACCGAATTAGTGCGTCACCCAAATATGGCTCCATTATGCTACAATCACTA
>oligos_5_ATGTTCGGAACGTCAAGACCGAGGA_TGGCTCCATTATGCTACAATCACTA_641
ATGTTCGGAACGTCAAGACCGAGGAGGGCGTCTTTTGCCCTGCTCAGAAAGTGCTGTAGAGCTCTGCGACCCCTCATCGCATCGTAGATCCATTGCGTTAATCCGGCGTACGTCAGACGGAAACGGAAACGACGCGAGCACCAATGGCTCCATTATGCTACAATCACTA
>oligos_5_ATGTTCGGAACGTCAAGACCGAGGA_TGGCTCCATTATGCTACAATCACTA_642
ATGTTCGGAACGTCAAGACCGAGGACGAAGGGTGGCGGTCACGGGATACTTATCTTGTCGGTGCGTGAAACGCTGAGAAGGTTAGCCCTCTGTGGGTAATCTAACTATCTATCTTTTAAACACTTCAATCGTGCGTTGAGGGCATGGCTCCATTATGCTACAATCACTA
>oligos_5_ATGTTCGGAACGTCAAGACCGAGGA_TGGCTCCATTATGCTACAATCACTA_643
ATGTTCGGAACGTCAAGACCGAGGACACTTGTTGAAGCGTGAGAGACGTAGCAAGGGGCAGTCTCGATGGTGTCGGGATCATCCTCGTGAGGCTGCTCCGGACCCATTCTATGTGCCTGGCTCACACAAAGATCACTAAGTCTTTGGCTCCATTATGCTACAATCACTA
>oligos_5_ATGTTCGGAACGTCAAGACCGAGGA_TGGCTCCATTATGCTACAATCACTA_644
ATGTTCGGAACGTCAAGACCGAGGAGCCCGTCAGACATAGATTTGGTGACCGGTATGTTAAGAATATGCACTTCGAATCGAAGGCAAAAACCCCAATATCCATGTTTTAATCCTGGATGGTACCGCACCTGGTTTTCTGTACAATGGCTCCATTATGCTACAATCACTA
>oligos_5_ATGTTCGGAACGTCAAGACCGAGGA_TGGCTCCATTATGCTACAATCACTA_645
ATGTTCGGAACGTCAAGACCGAGGACCTCTGGATCAAAACCGCTATGCACTGAAAATTTTCAACGCCTACATCTCCGTATTCCGTGGTTCTGTAGACGTCTATTCTGACGATCCTCACTGGGTAGTTGTCTGGTGAGCCCTATATGGCTCCATTATGCTACAATCACTA
>oligos_5_ATGTTCGGAACGTCAAGACCGAGGA_TGGCTCCATTATGCTACAATCACTA_646
ATGTTCGGAACGTCAAGACCGAGGAGATCTCATGTATCTAAGCTTTATTCCCGAACACTAGTTAGCCTGATTGGATCATGACCATGTGACGGAAGACCTATGAGGGCACAGCGGGCACCTTACCTCACCGTACAAAGGGAGGTTTGGCTCCATTATGCTACAATCACTA
>oligos_5_ATGTTCGGAACGTCAAGACCGAGGA_TGGCTCCATTATGCTACAATCACTA_647
ATGTTCGGAACGTCAAGACCGAGGACTGGCGGCCGATGTTCAATGGATTATGACCTTTACGGTTCCACATCGATGATCACTTATGTACATTTCTAAGGAGGAATGCGCCGCCTGTAAAGCGAGAGTCTGCTGAAAAGACGACCATGGCTCCATTATGCTACAATCACTA
>oligos_5_ATGTTCGGAACGTCAAGACCGAGGA_TGGCTCCATTATGCTACAATCACTA_648
ATGTTCGGAACGTCAAGACCGAGGAGGGCCGCTATTGTATGCCCGAGTGCAGGACAGGGGAACAAATATTCCATGGGAACTACCATCCATAATAAGTATCACCTTTTAAGATCTTTATCTTCAGCTGCCCTCTCATCTACGCTTTGGCTCCATTATGCTACAATCACTA
>oligos_5_ATGTTCGGAACGTCAAGACCGAGGA_TGGCTCCATTATGCTACAATCACTA_649
ATGTTCGGAACGTCAAGACCGAGGACGTTTCTCTGGTGGTAATCATGCCTCCCAGAGTGCATTCTGGGTTAATATAGTCGTATCAGGCCCAGTACCGGAAGTGATCGCGTGGTCACCAACATAACCTCGCACCTGTTAACCACTTGGCTCCATTATGCTACAATCACTA
>oligos_5_ATGTTCGGAACGTCAAGACCGAGGA_TGGCTCCATTATGCTACAATCACTA_650
ATGTTCGGAACGTCAAGACCGAGGACACTATAGGGTCCTGTCGTGTCCATCAAGTCCTATTCGCGGTGCAAAATATTTTCTGAAAATAAAGAAGTCCACAGTAATTACCACTCCTTCTTCTCTGTGAGCCTCTATGGCCGCCCATGGCTCCATTATGCTACAATCACTA
>oligos_5_ATGTTCGGAACGTCAAGACCGAGGA_TGGCTCCATTATGCTACAATCACTA_651
ATGTTCGGAACGTCAAGACCGAGGAGCCATCTGATCCAGAGTCTCGAGAGTGGAACAATTTGGGCCACTTTTCGGAATGATGAGAGTCGAGAAAACGCGTGCTCTCCAACCTGCATGCCCATCCACGCAGTGAATAGTAGAACTTGGCTCCATTATGCTACAATCACTA
>oligos_5_ATGTTCGGAACGTCAAGACCGAGGA_TGGCTCCATTATGCTACAATCACTA_652
ATGTTCGGAACGTCAAGACCGAGGACCTTCTTCGGGTCATGCTTGTGACATGACTCCGGTGTCCAGGTAACCGCTTAGGAAGCATACCCGCGGGATCAGGCCAAAATGTCACACTCTGCGGGGCCGCATGGTCCATACTAAAATTGGCTCCATTATGCTACAATCACTA
>oligos_5_ATGTTCGGAACGTCAAGACCGAGGA_TGGCTCCATTATGCTACAATCACTA_653
ATGTTCGGAACGTCAAGACCGAGGAGATCAATCGTTGCTGGAAAGCCCAGTTTTCGTAGGACTACTCATTACCCGATACGAACCGGGACTTTCCTCGGTCCTACGTTCAGAAGGTGTACGCAATAGATTGCTTGCAGAGTCCTTTGGCTCCATTATGCTACAATCACTA
>oligos_5_ATGTTCGGAACGTCAAGACCGAGGA_TGGCTCCATTATGCTACAATCACTA_654
ATGTTCGGAACGTCAAGACCGAGGACTGTAAAAACTGTAATCCTGGCTGACAGGGAAAAAGGCGATAACGAGGCTATACAGTACCAACAGTCCATGGGCCCATAATTTTGTAAGGGGTCGCCGAGCAAGCGCGAATAGCGTGGTTGGCTCCATTATGCTACAATCACTA
>oligos_5_ATGTTCGGAACGTCAAGACCGAGGA_TGGCTCCATTATGCTACAATCACTA_655
ATGTTCGGAACGTCAAGACCGAGGAGTTCCCCGAGTTAGAAGTAATCCTTGTTTAGAGAAGACGTTCGCCGGCGGGGCTTCTAGCCCCAGTTCTGATCTTAACAGTCAAAAATGTGGGGGAAGCCCCACTTAGCTGGGCGGTCTTGGCTCCATTATGCTACAATCACTA
>oligos_5_ATGTTCGGAACGTCAAGACCGAGGA_TGGCTCCATTATGCTACAATCACTA_656
ATGTTCGGAACGTCAAGACCGAGGACGTTAATCAGCGATCGCCTTGTTCAACAAGTATGAAGGATGTTAAGTCTTCAACAGCAAGAATCATGGCCACGGCACGGGGAGTGCATTCAGGCCACTCATTTTCGCTGGCGGAACAATTGGCTCCATTATGCTACAATCACTA
>oligos_5_ATGTTCGGAACGTCAAGACCGAGGA_TGGCTCCATTATGCTACAATCACTA_657
ATGTTCGGAACGTCAAGACCGAGGACACGCCGAAGTCCGGGCAGTCTCTGTGAGCGTCACAGCTCTACGTAAAGCGGACTCCCATGGTCGGGAGAGATTATTTGGGCGCAGGGCACGGAGTAAAGCGGGCTGCGCGCACCTTGATGGCTCCATTATGCTACAATCACTA
>oligos_5_ATGTTCGGAACGTCAAGACCGAGGA_TGGCTCCATTATGCTACAATCACTA_658
ATGTTCGGAACGTCAAGACCGAGGAGCCAAAATTCATTACAAAATGTAGTGCAAGATATCAGCCAGTCCTACTTTGACCCCACTGCCGTAGAAGACCGGATTAAATCGCGGTAGTATCTCAGCCTTAACTACGTACGGCCAACTTGGCTCCATTATGCTACAATCACTA
>oligos_5_ATGTTCGGAACGTCAAGACCGAGGA_TGGCTCCATTATGCTACAATCACTA_659
ATGTTCGGAACGTCAAGACCGAGGACCTTGGATGCCAGGTCGGTGACGATGTCTTTCAGAAGTTTATGCATCGCTAGACACCAACCAGCAACCTGATCTGCAATTACCCAATTCTGCCATGTTCATCTATGCTGTCTTTGGCTTTGGCTCCATTATGCTACAATCACTA
>oligos_5_ATGTTCGGAACGTCAAGACCGAGGA_TGGCTCCATTATGCTACAATCACTA_660
ATGTTCGGAACGTCAAGACCGAGGAGATACATAAACACAACTGTCCCAGTTTGTTCGCCACCGAAAAAGCGCCACACTGCGCATTCTGCATACTAACACACACGGATTTGCTATTCCACTGAGGAGGGTGAGATAGTCTACCTTTGGCTCCATTATGCTACAATCACTA
>oligos_5_ATGTTCGGAACGTCAAGACCGAGGA_TGGCTCCATTATGCTACAATCACTA_661
ATGTTCGGAACGTCAAGACCGAGGACTGTTCTGAGATCAAAATGTCAGTCGCTTTCACTGTGGCAAGGCCTAAATTCTGGCACGTGGACATCCAACGAATTTGAATTTTCGAACCGTTTGCGTGAGCGCGGTACATGGCTCTCTTGGCTCCATTATGCTACAATCACTA
>oligos_5_ATGTTCGGAACGTCAAGACCGAGGA_TGGCTCCATTATGCTACAATCACTA_662
ATGTTCGGAACGTCAAGACCGAGGAGTTCGAGTTCTCAGGCCGGGGGCAACTCCCCGTGAGGTCTGTAAAACCGGAATAGATGTACTCCGTGACACGCGATGTCAAGCTTTTGGAAATACGAGAAACGATAGAGAAATGGGGCATGGCTCCATTATGCTACAATCACTA
>oligos_5_ATGTTCGGAACGTCAAGACCGAGGA_TGGCTCCATTATGCTACAATCACTA_663
ATGTTCGGAACGTCAAGACCGAGGACGTGCGCTGCCATTAAGGTGATGAGAATAGTCTGTACCCATGAGTTACAGTACTCCTTCGAAGCAGCAAACAATACGTACCCTCAGCTAAAACATCAACCTCATAGTACAGCCCAGGAATGGCTCCATTATGCTACAATCACTA
>oligos_5_ATGTTCGGAACGTCAAGACCGAGGA_TGGCTCCATTATGCTACAATCACTA_664
ATGTTCGGAACGTCAAGACCGAGGACACGGAGAATTCACCTCCCACAGATTATGTAAACTACTTTAACTTGTATTTCATTTTCCAAATGTGCGTCCGCCAAGGCGTGAGACAATCAGTGTAGGGCCTCAGGTGACATATATCCATGGCTCCATTATGCTACAATCACTA
>oligos_5_ATGTTCGGAACGTCAAGACCGAGGA_TGGCTCCATTATGCTACAATCACTA_665
ATGTTCGGAACGTCAAGACCGAGGAGCCGGAATTGGTGGGGTCATAACCCACCATGCTGAGAATTCCGCTTGGTTTAACAAAAACCCTCAGTTTTGCGTTATCGCGCACCGGGAAGCCAGCTGTGACGGAACGGCGATTGGTCTTGGCTCCATTATGCTACAATCACTA
>oligos_5_ATGTTCGGAACGTCAAGACCGAGGA_TGGCTCCATTATGCTACAATCACTA_666
ATGTTCGGAACGTCAAGACCGAGGACCTGTAGGACTTTGTACTAAAACGCTGCCCGGATAGCTGATCATCTCATCCATTTTGTGAGTACTAACCGTTGCATTCTCCCGTGCGCCCGTCGCGTCCTCCGGCTGTGGTTCGTTTTATGGCTCCATTATGCTACAATCACTA
>oligos_5_ATGTTCGGAACGTCAAGACCGAGGA_TGGCTCCATTATGCTACAATCACTA_667
ATGTTCGGAACGTCAAGACCGAGGAGATAGCAGACTGGAGGACCTTTCGCAACAAGTACTTTCCTCCGGAAAATGCAACCCTTTCTGAGATATTGAGTAGGGCTTAAACTAGGTCGCACGCAGGAATGTATGCAACGTCTGTATTGGCTCCATTATGCTACAATCACTA
>oligos_5_ATGTTCGGAACGTCAAGACCGAGGA_TGGCTCCATTATGCTACAATCACTA_668
ATGTTCGGAACGTCAAGACCGAGGACTCAGTTCAGATGCCAGTGTCCGTTTAGAGTCGGGGTTTAACGGGCAGCGCGTGGTTGCCGTTGACGGTGACTCAAACATTAAAACATCAATAAAGGCTCATGAGACACAAACGTTCCATGGCTCCATTATGCTACAATCACTA
>oligos_5_ATGTTCGGAACGTCAAGACCGAGGA_TGGCTCCATTATGCTACAATCACTA_669
ATGTTCGGAACGTCAAGACCGAGGAGTTATGACCACTTTCTCCCGATATGGCTGGGATTTAATTGAAACCACCTGGTCCGTGCTGCATCACTTACTACCTCAATAGCGCACCATATGGCAGAGACCCCATTCAGTTGCTCAAGATGGCTCCATTATGCTACAATCACTA
>oligos_5_ATGTTCGGAACGTCAAGACCGAGGA_TGGCTCCATTATGCTACAATCACTA_670
ATGTTCGGAACGTCAAGACCGAGGACGTGGTGGGACTAACTGTGTGTCCGCGACTTCGTGATATAAACGATCGGTACTGTTCGAGCGCATAAACTAATATGTTAAGGAGAACGGTGACCTACAAGTTCGTCCATCTTTCCCCCATGGCTCCATTATGCTACAATCACTA
>oligos_5_ATGTTCGGAACGTCAAGACCGAGGA_TGGCTCCATTATGCTACAATCACTA_671
ATGTTCGGAACGTCAAGACCGAGGACACAAAGAACAAATGATGGAAACGACAATAACTCCTAGATCAAGCGCCACTGTCATAAATGGGAGGAAAGAACCCAAGCGACGATAGACTCCGTTCGGGCCCATTTTTTGGTGGGGCAATGGCTCCATTATGCTACAATCACTA
>oligos_5_ATGTTCGGAACGTCAAGACCGAGGA_TGGCTCCATTATGCTACAATCACTA_672
ATGTTCGGAACGTCAAGACCGAGGAGCCGCCATAGGGGTCAAGCAACTGACCGCACATGTCCGTCATGATTGTTCGTATGAGTCTTGTTCAGGTCTAAGACCTCGGAGGGATTCAGAGACGGCGATGGGGGAGCGCTGTTTCCATGGCTCCATTATGCTACAATCACTA
>oligos_5_ATGTTCGGAACGTCAAGACCGAGGA_TGGCTCCATTATGCTACAATCACTA_673
ATGTTCGGAACGTCAAGACCGAGGACCTGACCAAACAGGAACGGTGAAGATAGAGTGTCGGATCAGACTATGACTCCACGTGTAGGGGGGGCGAAAAAGTGAAAGCGGATAGTTGCACCTTCAGACTGTTACTCGTGGCGAAGATGGCTCCATTATGCTACAATCACTA
>oligos_5_ATGTTCGGAACGTCAAGACCGAGGA_TGGCTCCATTATGCTACAATCACTA_674
ATGTTCGGAACGTCAAGACCGAGGAGGCGAACCGCAGTCCCAGCATGATTGCCACTTCTATACGAGCGCGCCTGCTAACCAATTGCGGAACCGTCACCGGCATGATAGCTTGTGGATCCCGTTACATGATGTCTTACAACCTTATGGCTCCATTATGCTACAATCACTA
>oligos_5_ATGTTCGGAACGTCAAGACCGAGGA_TGGCTCCATTATGCTACAATCACTA_675
ATGTTCGGAACGTCAAGACCGAGGACTCACGATTATCAAACTGGGAGAGAAATCGCTATAATCGTAGTCTTTTGATGTTTAGTGGGCTACTTGTATCGTCAGTTGAGGGGTCGCACATAAAATTGCTTCTAGGCACTCAGAGAATGGCTCCATTATGCTACAATCACTA
>oligos_5_ATGTTCGGAACGTCAAGACCGAGGA_TGGCTCCATTATGCTACAATCACTA_676
ATGTTCGGAACGTCAAGACCGAGGAGTTATAGTAGGCTCTTCACTTAACATCCGGCTGATAAGACGACCAGATCGAACCCTTTAAATTGAAATAGGAGTTTATGACTTTAGGATTAACACCGCTGGGTGTACGCTGCCTGCTATTGGCTCCATTATGCTACAATCACTA
>oligos_5_ATGTTCGGAACGTCAAGACCGAGGA_TGGCTCCATTATGCTACAATCACTA_677
ATGTTCGGAACGTCAAGACCGAGGACGTAATGGGTTGTTGAAGTGGGCTCCCTTGACTGACTACCGTGCGGGGGATATTATTGGTGCCATTAGTTGCCGCATGGCACTCTGACGCAGAGGAGATCTGATGCCACTAAGAAACTTTGGCTCCATTATGCTACAATCACTA
>oligos_5_ATGTTCGGAACGTCAAGACCGAGGA_TGGCTCCATTATGCTACAATCACTA_678
ATGTTCGGAACGTCAAGACCGAGGACACATCCCAGCAGCTTTGGTCTGTCACAAGATTTCGATTAGAGCCGATCGACCCCAGGTCTTATACCGATAGAGCCTGATGTGCGTGTAGCTCGACAGTGGAAGCCATAGCCGTGCAGATGGCTCCATTATGCTACAATCACTA
>oligos_5_ATGTTCGGAACGTCAAGACCGAGGA_TGGCTCCATTATGCTACAATCACTA_679
ATGTTCGGAACGTCAAGACCGAGGAGCCTATGCCACATAAGCAGGGCCGTCCGACGACTACGTTTCGTGTTACTCACCATTTTTGTTCCAATTTTATATACGGGCGTCCTGGACATAAACGCGGTGGACACTCGCCTTAAGTTATGGCTCCATTATGCTACAATCACTA
>oligos_5_ATGTTCGGAACGTCAAGACCGAGGA_TGGCTCCATTATGCTACAATCACTA_680
ATGTTCGGAACGTCAAGACCGAGGACCACCGTAGGATCCTAACGAGCTATTACCTAAGAACCCTTTACGAACAGGTAATTGCCATGGTCTGCCATAATTTAGGCTGCATGTGCTGGGATCCAGATTACATAGCATCAGATGACTTGGCTCCATTATGCTACAATCACTA
>oligos_5_ATGTTCGGAACGTCAAGACCGAGGA_TGGCTCCATTATGCTACAATCACTA_681
ATGTTCGGAACGTCAAGACCGAGGAGGCGTCGTGGTTCATCAACGGTCGATCTGGTGTGGGAGCACAGCGTCCGAACGATTCTGGCCAATCAGTAGTTAGGTCATTGCGCGTCGATGTGTCTCCCAGGCCTTGCTGAGAGGGCATGGCTCCATTATGCTACAATCACTA
>oligos_5_ATGTTCGGAACGTCAAGACCGAGGA_TGGCTCCATTATGCTACAATCACTA_682
ATGTTCGGAACGTCAAGACCGAGGACTCCAAGGCAGCTTTGTGACCTGTTCCATGATCTAACGTGTGCTGCTTGTTCCTTTTTCCCGCCGTGTCCTCTTGTTTTTGTTGCTTAGGTCTATTGACTAAGTATGACAGGACTGCGTTGGCTCCATTATGCTACAATCACTA
>oligos_5_ATGTTCGGAACGTCAAGACCGAGGA_TGGCTCCATTATGCTACAATCACTA_683
ATGTTCGGAACGTCAAGACCGAGGAGTTAACCCATTCTCCTTAGGAGCCCTGCGCTCACCAAAGGAATCTTGCTATTATAAGGGGAGAGAGCATTTGGACTCCGATTGCCTAGGTGTGAGCCCCACCGTAAGCACCGCGAATGATGGCTCCATTATGCTACAATCACTA
>oligos_5_ATGTTCGGAACGTCAAGACCGAGGA_TGGCTCCATTATGCTACAATCACTA_684
ATGTTCGGAACGTCAAGACCGAGGACGTATTACTGCCCCTATACCGGGGTTGATGCAGAGGATTCGCACAGCTCGCGCATTGGTTTACCCGTTGCTCTATAAATTCAACTCGAACTATTTGCGAGACATTAGACTGTGACTGCATGGCTCCATTATGCTACAATCACTA
>oligos_5_ATGTTCGGAACGTCAAGACCGAGGA_TGGCTCCATTATGCTACAATCACTA_685
ATGTTCGGAACGTCAAGACCGAGGACACCGTTTGGGCCCAACCGCTCGGAGTCCGAGCGTAGACGCAGATCTCCGCGGCTGAACTAGATTCCTTATGAGGAGGGCTGAGTTATGCGTGCTTGGTAGCAATCAGGTTTTAAGCCATGGCTCCATTATGCTACAATCACTA
>oligos_5_ATGTTCGGAACGTCAAGACCGAGGA_TGGCTCCATTATGCTACAATCACTA_686
ATGTTCGGAACGTCAAGACCGAGGAGCCTTGCACATGAGTATTAGCGTCAACTACCTCCCGGGTGGACGCGAACTTCGAGATGAATAGCACGAGGTTAAAACTTACTGTACATGTTAACCAGCGTTGTTGGCACAAGTTATGTTTGGCTCCATTATGCTACAATCACTA
>oligos_5_ATGTTCGGAACGTCAAGACCGAGGA_TGGCTCCATTATGCTACAATCACTA_687
ATGTTCGGAACGTCAAGACCGAGGACCACGTAGGTCAGATCCGCAAATCTCCGTGACTAGGGCCCGCAGGACTCTAGAAGGGCAAGAGGTATTAGTCGTATTCAGTCGAGGGGTTTAACGCATTGGGGTCATTGGACCACCCGTTGGCTCCATTATGCTACAATCACTA
>oligos_5_ATGTTCGGAACGTCAAGACCGAGGA_TGGCTCCATTATGCTACAATCACTA_688
ATGTTCGGAACGTCAAGACCGAGGAGGCTGTTTTCTTCTGCTGCTTTTCTAACAACAAAGCTAACCGCATAAGGATCTTTGGAAGAAGTATCCGCATACGTGAGTGCCCACATAGCGTTGAGGACTCTACCTGAACTCGTGCGTTGGCTCCATTATGCTACAATCACTA
>oligos_5_ATGTTCGGAACGTCAAGACCGAGGA_TGGCTCCATTATGCTACAATCACTA_689
ATGTTCGGAACGTCAAGACCGAGGACTCCTCCAGCGAGATCTGGAGTATATGGACAACACATTAAAAACAAATATGTCACTCTTTGGTAACCCCCGATACTTTACGTCACCCGTGCGCAACCCGCGTCGCCCACGGCTTCTCTTTGGCTCCATTATGCTACAATCACTA
>oligos_5_ATGTTCGGAACGTCAAGACCGAGGA_TGGCTCCATTATGCTACAATCACTA_690
ATGTTCGGAACGTCAAGACCGAGGAGTTGGCCGTCTGTTGGGCGCCGCAGTAAGAGTCAGCGACTGGCTATCCAATGGAGTCCGGGAGGGTTAGGCTTACCTGAGTTTTCTATATGTTGGATACACACAGGCTGGTTTTTTCGTTGGCTCCATTATGCTACAATCACTA
>oligos_5_ATGTTCGGAACGTCAAGACCGAGGA_TGGCTCCATTATGCTACAATCACTA_691
ATGTTCGGAACGTCAAGACCGAGGACGTCGCGTGAGTTAGGTGATACGATACAGTACTGCCTAAAAGCCGTAAACACCCCACGCGGGGAAGTGGGGTGCGATGAGGGGTGCGGACATCATATTCGCGTCCATGGGATTCGTGCATGGCTCCATTATGCTACAATCACTA
>oligos_5_ATGTTCGGAACGTCAAGACCGAGGA_TGGCTCCATTATGCTACAATCACTA_692
ATGTTCGGAACGTCAAGACCGAGGACACCCAGGCGCGGATGGGCCTGTCATTCGCGCGAAAAACTTAATACAACTTTCTTCGGGGGCGATGTGCACCTGGGACCATGTTCCCCGCAGCCAGAACTTTCTGGAAGAGTTACCACTTGGCTCCATTATGCTACAATCACTA
>oligos_5_ATGTTCGGAACGTCAAGACCGAGGA_TGGCTCCATTATGCTACAATCACTA_693
ATGTTCGGAACGTCAAGACCGAGGAGAATTCCCCCAACATACTCCCATGAGCACAATCCTCTAGACTTCTGGTTCCGTTGGAAATCGCCAAATCAATTACACTGCTAAGGCACTCGCTCAAAGCAATCTGGTGTACATTGAGAATGGCTCCATTATGCTACAATCACTA
>oligos_5_ATGTTCGGAACGTCAAGACCGAGGA_TGGCTCCATTATGCTACAATCACTA_694
ATGTTCGGAACGTCAAGACCGAGGACCAATCGTTAGAGAACACCCGGGAGCATGCGTATATGGCCCGATACATGTTTCTAAATGGAACTGGAGCCCTCCCCAGTACCAACTGCGCCGTTCGGACGAGTGGCAGTTCAATAACTTTGGCTCCATTATGCTACAATCACTA
>oligos_5_ATGTTCGGAACGTCAAGACCGAGGA_TGGCTCCATTATGCTACAATCACTA_695
ATGTTCGGAACGTCAAGACCGAGGAGGCTCGACTAGACTGCATACGCGTCTACCAGAGTGGTATACATAACGGATTTTATGGTATTAGCGTACACGAAACACTATCGGGCTGAATGAAGGTCCAATCGCAAGTTGTGGTGGCAATGGCTCCATTATGCTACAATCACTA
>oligos_5_ATGTTCGGAACGTCAAGACCGAGGA_TGGCTCCATTATGCTACAATCACTA_696
ATGTTCGGAACGTCAAGACCGAGGACTCTCCGGCGTTTGCGTTTGACTGGTGTAGACAGATTACCATCTAGGGCGAATCACGAGTCATAAGAGTTAGTCTATCTTCATGGGATGCGCCACTCTTCAAGGGGCACTAAAATAGCATGGCTCCATTATGCTACAATCACTA
>oligos_5_ATGTTCGGAACGTCAAGACCGAGGA_TGGCTCCATTATGCTACAATCACTA_697
ATGTTCGGAACGTCAAGACCGAGGAGTTGCAGATCTTGCCCCATATCGCTTTGTCCAACCCTGCCCGGTGTGTCAGAGTCTCCGCACGGGTGGACGGGGTCATCCCGCTGCTAAACCATTGGTATTGCAGTAACGTGGGCCACTTGGCTCCATTATGCTACAATCACTA
>oligos_5_ATGTTCGGAACGTCAAGACCGAGGA_TGGCTCCATTATGCTACAATCACTA_698
ATGTTCGGAACGTCAAGACCGAGGACGTCCACGCGATAGGACCAATATAAATATTTCGGCGCCTGACAAACAGCCTAGCGGTGATACAGCGTCGCAAGGTGATTCCGGTTATGATTAACAGTACATAGAGCTTATGTCTAACAATGGCTCCATTATGCTACAATCACTA
>oligos_5_ATGTTCGGAACGTCAAGACCGAGGA_TGGCTCCATTATGCTACAATCACTA_699
ATGTTCGGAACGTCAAGACCGAGGACAGGATTAAGGACTATTGGAAGGAGTCCTGGGCCGGGGACTTCTTTACAAGAAAAGCTGGGAATCGCAACGGGCCCCACTCGCATATCCTGCCAAGCTCCAGCGAGTGTCTAGCAGGAATGGCTCCATTATGCTACAATCACTA
>oligos_5_ATGTTCGGAACGTCAAGACCGAGGA_TGGCTCCATTATGCTACAATCACTA_700
ATGTTCGGAACGTCAAGACCGAGGAGAATACTGATCTATCCTAACACAAGGACGATGAGCATTCGGCGGCCTGAGATTAGCTGCTGGATGTCCCCTCTCAAAGATACGGGTGGGGTCGGACCCTTAGTTCTATGCCTACACTCTTGGCTCCATTATGCTACAATCACTA
>oligos_5_ATGTTCGGAACGTCAAGACCGAGGA_TGGCTCCATTATGCTACAATCACTA_701
ATGTTCGGAACGTCAAGACCGAGGACCAAAACCATTATCCTAGATATCCCATGCTCCTCGATAGCTTCTTGGGATTTTTTCTCTAGGCGGTGGAAGAAATCCGCGTAAACTTCGTAACGCGAAGATACGGTTATCTTTACGTCTTGGCTCCATTATGCTACAATCACTA
>oligos_5_ATGTTCGGAACGTCAAGACCGAGGA_TGGCTCCATTATGCTACAATCACTA_702
ATGTTCGGAACGTCAAGACCGAGGAGGCCTGAGTGTTGTATGCACTGCAAGACCAGGATCATCTCTTTGTTCGCAGTGGTTTCGAATGACGGCTATCGAGTTAATCCTGCGCCACATTCACAAGCCGTACCGGAAAGTATTGTTTGGCTCCATTATGCTACAATCACTA
>oligos_5_ATGTTCGGAACGTCAAGACCGAGGA_TGGCTCCATTATGCTACAATCACTA_703
ATGTTCGGAACGTCAAGACCGAGGACTCTGACACGACATGCATTATACAACACGGACCCCTCCACTACTGTGGATCGTAGATTCAGAGATTTAATTCCTCAAAGCCTCGCTCCGCCGCTCCCCATTTCCAAGGATACATCCAGATGGCTCCATTATGCTACAATCACTA
>oligos_5_ATGTTCGGAACGTCAAGACCGAGGA_TGGCTCCATTATGCTACAATCACTA_704
ATGTTCGGAACGTCAAGACCGAGGAGTTTAGTAGACCTGCAGATCCCGATACCGATAGTCTTGACTGTGTATAGTGCGCACGCACTCTTGCTCTCGTTGCCTGTGCACTACAGTGTTCCCCTCCGCAAGGCCAGCATCCGCGTTTGGCTCCATTATGCTACAATCACTA
>oligos_5_ATGTTCGGAACGTCAAGACCGAGGA_TGGCTCCATTATGCTACAATCACTA_705
ATGTTCGGAACGTCAAGACCGAGGAGCGAGTGGAGCTAATGGTTCATTCGCAGAAAAGCACATACCCAGAAGCCATGTTTGGATCTCTATACCCCCCCGCTGACGATATATGTCGTAGGATATAGTTTAAATCCGCGCCCGGGTTGGCTCCATTATGCTACAATCACTA
>oligos_5_ATGTTCGGAACGTCAAGACCGAGGA_TGGCTCCATTATGCTACAATCACTA_706
ATGTTCGGAACGTCAAGACCGAGGACAGGTGACAGTTCATCTGGAGACGGGATGGATCGCATCCGTGAAAGCTTATTAGCCGACCATTTCCGTGCGTAGAAGAGTAGCGAACTCAGTAAGCACTCCACTAGCATGCAGCCGTGATGGCTCCATTATGCTACAATCACTA
>oligos_5_ATGTTCGGAACGTCAAGACCGAGGA_TGGCTCCATTATGCTACAATCACTA_707
ATGTTCGGAACGTCAAGACCGAGGAGAAGCTCACTAGGATACCAGTGCCTAACAGGGCACTACCTCCCGCAGGATTCGACGCCGGAAGGTCAAGTCTGGAAGGTCGACTAGCTTCAGAAGTCTTTGTGGTCAGGTTCGCTGACTTGGCTCCATTATGCTACAATCACTA
>oligos_5_ATGTTCGGAACGTCAAGACCGAGGA_TGGCTCCATTATGCTACAATCACTA_708
ATGTTCGGAACGTCAAGACCGAGGACCAAAGTTGAAAGAAAGTTTACTAGTCCGTCAAATGATCGCCAATGCTCGAGCCGTGACCCACCGGCGGCTCTGGGTTTTTGTAAAGGTGGAAGTGTAATCTACTAAACGCTGTCAAGATGGCTCCATTATGCTACAATCACTA
>oligos_5_ATGTTCGGAACGTCAAGACCGAGGA_TGGCTCCATTATGCTACAATCACTA_709
ATGTTCGGAACGTCAAGACCGAGGAGGCCATTATGACGTTCACCACTGTTGCTCGGCCGTCTGTCGAGTCCAAAGCCAAGATAGTGGGAGCTTAGAAGTCGTGGGGATGGCAGACACCCCCTGCCGACCTGTATAGACCAATCTTGGCTCCATTATGCTACAATCACTA
>oligos_5_ATGTTCGGAACGTCAAGACCGAGGA_TGGCTCCATTATGCTACAATCACTA_710
ATGTTCGGAACGTCAAGACCGAGGACTCGTGTCTCGCACCGGCAGACCTATCACCATAACTCCAAGGACTAATGCTAACCGAGATATGGTCTATAGGGCGCATCATTGGTCCACTTGTGTGAAGCCTCCTTATGGTCTCGCAGATGGCTCCATTATGCTACAATCACTA
>oligos_5_ATGTTCGGAACGTCAAGACCGAGGA_TGGCTCCATTATGCTACAATCACTA_711
ATGTTCGGAACGTCAAGACCGAGGAGTTTTTAGCGCCGGGCAGCGACGTTGGAAAATAGGAAAGTAGAGGTCTCTGTACCGACTGCAACCCTTCACCACCGACCTAGGGGCTACGGTCGGAGACTCAAACGATTAAAATGGTCTTGGCTCCATTATGCTACAATCACTA
>oligos_5_ATGTTCGGAACGTCAAGACCGAGGA_TGGCTCCATTATGCTACAATCACTA_712
ATGTTCGGAACGTCAAGACCGAGGAGCGACGGGTTTTAGACTTTCTGCTGGGTGCGGAGATTGTTGTAGTGGTAAGTAACCACCGCTTATCACATCCGACTAAAGAGGGCAATCACTACCTATTCGCTCTCTATCACGTACGCATGGCTCCATTATGCTACAATCACTA
>oligos_5_ATGTTCGGAACGTCAAGACCGAGGA_TGGCTCCATTATGCTACAATCACTA_713
ATGTTCGGAACGTCAAGACCGAGGACAGTGAGTGCAGAAGTCGGACGCTCTCTCTTGAGTTAAACACCACCCCGATGTTTAATTATTACGTGGTACCTTGCCACCACAGAAGTTAGGGCGTTTTTGGACGCGTAGTCATAATCTTGGCTCCATTATGCTACAATCACTA
>oligos_5_ATGTTCGGAACGTCAAGACCGAGGA_TGGCTCCATTATGCTACAATCACTA_714
ATGTTCGGAACGTCAAGACCGAGGAGAAGGGGCCCTCGGGCGGGGCTAGGTGCGTTGCTCACTTGTCGGGATCATGAGGGTACCTTTTTGCACATCAAGTTCTGGTCCCCTTTCGAAGTTGTCAACCAGGGAGGGTGCACGTGATGGCTCCATTATGCTACAATCACTA
>oligos_5_ATGTTCGGAACGTCAAGACCGAGGA_TGGCTCCATTATGCTACAATCACTA_715
ATGTTCGGAACGTCAAGACCGAGGACCAGGGTTCCGCTTAAATGCTGAGCTGTTGATGGAGTTAGATCGTTAGGCCTTCACAGTCTTTTTAGTGATTGACTGGGACCATAATAGGAAGCACGCCCGGCCGAGACGTCGACAGTTTGGCTCCATTATGCTACAATCACTA
>oligos_5_ATGTTCGGAACGTCAAGACCGAGGA_TGGCTCCATTATGCTACAATCACTA_716
ATGTTCGGAACGTCAAGACCGAGGAGGCACAATTATTTAAGGATGTACAACTGAAATTTTTGTTCGTTTAAATCTACCTGAAAAGAGGCCAATGGGGGGCGCCCTATGGTAATCGGTCTTAGCTTAACTACGCCGGATTCGCAATGGCTCCATTATGCTACAATCACTA
>oligos_5_ATGTTCGGAACGTCAAGACCGAGGA_TGGCTCCATTATGCTACAATCACTA_717
ATGTTCGGAACGTCAAGACCGAGGACTCGATATAACCGAGGTACAGTGCCACCCGTTGTCCCACAATAGATATTAGGAAAGTCCTCGGAATTTACATCCTATAACGCCGGGCGTGCCAACCGAAAAAGGCCATTGTTGTAACAATGGCTCCATTATGCTACAATCACTA
>oligos_5_ATGTTCGGAACGTCAAGACCGAGGA_TGGCTCCATTATGCTACAATCACTA_718
ATGTTCGGAACGTCAAGACCGAGGAGTAAGACTACACACATGGTCATTGTGGCGCTGCGTATACGATGCCGTTAACATTCGTCGGCGTTCAGATAAAGGGGGGAGTACACAACAATGCCAGTGCGAATTATTCCCTCAGGGCTTTGGCTCCATTATGCTACAATCACTA
>oligos_5_ATGTTCGGAACGTCAAGACCGAGGA_TGGCTCCATTATGCTACAATCACTA_719
ATGTTCGGAACGTCAAGACCGAGGAGCGCAAAAGGTCGGTTTTAAATATTTCTACAACTACATCTTGACTATCTCCCCTTGGTTACCATGCCGCAGTCTAGTTCCGATAAGAAGGCCAATACTGTATACGCTAGTCTCTAACAATGGCTCCATTATGCTACAATCACTA
>oligos_5_ATGTTCGGAACGTCAAGACCGAGGA_TGGCTCCATTATGCTACAATCACTA_720
ATGTTCGGAACGTCAAGACCGAGGACAGTCCGTGGGCCAAGCGGATGCATAAAACTCGGATAGCGAGGCACGCTCCTCTTAGACTACTAGGCCCGAGCTGGCGGTGAACAGAATCGGGTAGGGAAGTGCTAGTCTACGGGTCTTTGGCTCCATTATGCTACAATCACTA
>oligos_5_ATGTTCGGAACGTCAAGACCGAGGA_TGGCTCCATTATGCTACAATCACTA_721
ATGTTCGGAACGTCAAGACCGAGGAGAAAAGGCCAATTATCCGGGGGCCAACCTGCGGTCTCCACAATACTACTGGTAGCGATCACGGTCTAAACGTAGTCGGAGAAGAGGATACACGCTTTATCGGTGACGACAATTCATGAATGGCTCCATTATGCTACAATCACTA
>oligos_5_ATGTTCGGAACGTCAAGACCGAGGA_TGGCTCCATTATGCTACAATCACTA_722
ATGTTCGGAACGTCAAGACCGAGGACCAGCTAGCCACGAGTAGGGCCCAGACGGTTATAGAATCGTCAGGCTCTCCGCATACATGGTGGTCGCGGTATGCGGAGTACGCTGCGCCGGGGTCCCCGCGGCGTTCCTTATCACCTTTGGCTCCATTATGCTACAATCACTA
>oligos_5_ATGTTCGGAACGTCAAGACCGAGGA_TGGCTCCATTATGCTACAATCACTA_723
ATGTTCGGAACGTCAAGACCGAGGAGGCAGCTCTCGTTTCTCAATCCACATGGGATTCTATCAGTGTTACCATTCGCCGCGAAACCAATACTGGAGCTCTGCCTCCTTTGACTCGGATTATTGTGGTATGAAGACTGTACCGTTTGGCTCCATTATGCTACAATCACTA
>oligos_5_ATGTTCGGAACGTCAAGACCGAGGA_TGGCTCCATTATGCTACAATCACTA_724
ATGTTCGGAACGTCAAGACCGAGGACGAGAGGCAACTTAGATCTCGATGACCGACTTGAGTACGAGGCGGATGAAAGATCCTACTGCACGGAGCCGTATCTTTCGAAGTCACTCCATTCTTGTTATCCTAGTGTAACCCCGTGATGGCTCCATTATGCTACAATCACTA
>oligos_5_ATGTTCGGAACGTCAAGACCGAGGA_TGGCTCCATTATGCTACAATCACTA_725
ATGTTCGGAACGTCAAGACCGAGGAGTAACCGCTAATCCGAGATGCATGTGGTTTCAATACTTGCCTCAACGGTCCATGTCGGGGAGCGTATGTATGCCCGCAACCTTGACTAACCAGGAAAACGGGGGTCGCCGACGATGTTATGGCTCCATTATGCTACAATCACTA
>oligos_5_ATGTTCGGAACGTCAAGACCGAGGA_TGGCTCCATTATGCTACAATCACTA_726
ATGTTCGGAACGTCAAGACCGAGGAGCGCTCTCCGATGGCTTCAGCCGAAAGCCTGAAACAACTCGCGATCAACTACATTAGTGTATATGGTAATCAAGTCCGTTGTATACACATCTTGTAGCAAGCTCGATCAGGAGCTGTTATGGCTCCATTATGCTACAATCACTA
>oligos_5_ATGTTCGGAACGTCAAGACCGAGGA_TGGCTCCATTATGCTACAATCACTA_727
ATGTTCGGAACGTCAAGACCGAGGACAGCTCGTCCGCCTATACTTATTAAAGTATCATCCGAGACGTAAGCATTTTTTGACACGCCAATGGAACTCTGACGGTAGATCGTCCCCTTTCGGTTCAATAATCTTTGACTTTTCTCTTGGCTCCATTATGCTACAATCACTA
>oligos_5_ATGTTCGGAACGTCAAGACCGAGGA_TGGCTCCATTATGCTACAATCACTA_728
ATGTTCGGAACGTCAAGACCGAGGAGAAATTGCGTAAATGTCCGTGTCTAGGAGTGATATTAGGGGATGTAGTGGCCGTAGGGATGTTTGGTCAATCCTGTAGCAGCGAGAACCTCGCGGAGCTTTTGCGGTAAACCGAGGTCTTGGCTCCATTATGCTACAATCACTA
>oligos_5_ATGTTCGGAACGTCAAGACCGAGGA_TGGCTCCATTATGCTACAATCACTA_729
ATGTTCGGAACGTCAAGACCGAGGACCATACGATACGGTCAGCTTGGTTGCCCAGAAAGCAATCATTTACTGCTAAATTAAAAAGAGCCTAGGCGCAAGCGCTACTAAGGCAGCCGTAACAGATATTAAGTAGAACCACACATATGGCTCCATTATGCTACAATCACTA
>oligos_5_ATGTTCGGAACGTCAAGACCGAGGA_TGGCTCCATTATGCTACAATCACTA_730
ATGTTCGGAACGTCAAGACCGAGGAGGGTTGGAGGTGATTGGTAGCAATCGATGCTGTCGACTGAATGTTCCAGTATCGTTGACGCCACAGAGCGTCGTACTGGACAACAGTCAACGTGGAGCCAGTAGGCGAGAACGACATTATGGCTCCATTATGCTACAATCACTA
>oligos_5_ATGTTCGGAACGTCAAGACCGAGGA_TGGCTCCATTATGCTACAATCACTA_731
ATGTTCGGAACGTCAAGACCGAGGACGAGTTCTAACATACGTATGCAATTAGGCAAACCATAACGTACTCATAAAGTCCCACGCACAGGCCCGCTAGGGGCAGAGATGTTATAGAAACTTTAATGCGCTGAGGACGTTGGAGAATGGCTCCATTATGCTACAATCACTA
>oligos_5_ATGTTCGGAACGTCAAGACCGAGGA_TGGCTCCATTATGCTACAATCACTA_732
ATGTTCGGAACGTCAAGACCGAGGAGTACAGCGTTCTACATTTCTGTTAAGAATCATGCTCGAGAATGATGAGACGACACGACGCTTATTCTAAGTACTTCAAGCGTCCTGACAGATCGGAAGGACTTATGAGGGGAATTTGAATGGCTCCATTATGCTACAATCACTA
>oligos_5_ATGTTCGGAACGTCAAGACCGAGGA_TGGCTCCATTATGCTACAATCACTA_733
ATGTTCGGAACGTCAAGACCGAGGAGCGTCCTCCATATAACCCAAATTTAATTCCGATCACAGGTACTGACATCGACGCGCAAGCCCGGACCTATGGAGCGCTAGCACGTACGCTGCCAGGTTCATTTTTCAGGGGGTAGATTATGGCTCCATTATGCTACAATCACTA
>oligos_5_ATGTTCGGAACGTCAAGACCGAGGA_TGGCTCCATTATGCTACAATCACTA_734
ATGTTCGGAACGTCAAGACCGAGGACAGCAACGGATGCCAGAAACCGAACCTAAGGGGTTTACGTTTTGTGATGGAATGTTAACGAAATATTCAGGGCAGTATCAGGTTAGAGCACGGTCGGATAGACGGTGTGAACTACTAATTGGCTCCATTATGCTACAATCACTA
>oligos_5_ATGTTCGGAACGTCAAGACCGAGGA_TGGCTCCATTATGCTACAATCACTA_735
ATGTTCGGAACGTCAAGACCGAGGAGAACGCATTTGGACGCAAGTCGCGAATGGTGCTAGCGTGCGGACAAGTGTCAGGGCTGCCGTTTGGCGGTTTGACTCACCGGCGATAGCGCGCTAGATTCGTATGCCTACCAAGGCGTTTGGCTCCATTATGCTACAATCACTA
>oligos_5_ATGTTCGGAACGTCAAGACCGAGGA_TGGCTCCATTATGCTACAATCACTA_736
ATGTTCGGAACGTCAAGACCGAGGACCATTAGAAGAGGGGTACCATGGTAGAGGAGGACATATTTGGAACCGGTGCTGCACAGTTCTTTGGAGTGAAGTCTTCACACAGCGACTACACAAATGCAAATGGACTAACACTAATGATGGCTCCATTATGCTACAATCACTA
>oligos_5_ATGTTCGGAACGTCAAGACCGAGGA_TGGCTCCATTATGCTACAATCACTA_737
ATGTTCGGAACGTCAAGACCGAGGAGGGTATCGGCACTAGATCGCCTGGCGCTGAGCTGGATCCGAAGACATTGTTGTCCAACGTTCATCACAGTCAGTCGCCGCATCCGTGCGCCGTGATGCCTTCATAGTTCACACCCACCATGGCTCCATTATGCTACAATCACTA
>oligos_5_ATGTTCGGAACGTCAAGACCGAGGA_TGGCTCCATTATGCTACAATCACTA_738
ATGTTCGGAACGTCAAGACCGAGGACGATGCTGGTTATTTATCGGTTTCGCGCAGGTTACGCTCGCTGTAGTCCGTGTAGCTCTGGAAGGTGTCACGGGTCGCTTGGCGACCCTGTTTTTTTGAGGACTTAGACCATGAGGGCATGGCTCCATTATGCTACAATCACTA
>oligos_5_ATGTTCGGAACGTCAAGACCGAGGA_TGGCTCCATTATGCTACAATCACTA_739
ATGTTCGGAACGTCAAGACCGAGGAGTACTTGAACGCCTAAGGCGGGTCCGCTCGCGGCTCTGAAACGGTGTCGAACTGCGCCGCCGTGTTTCCTGAGGAGTGGTTTAAAGTCAATAGTAGAACGCACAGGCACCTGTGTGTTATGGCTCCATTATGCTACAATCACTA
>oligos_5_ATGTTCGGAACGTCAAGACCGAGGA_TGGCTCCATTATGCTACAATCACTA_740
ATGTTCGGAACGTCAAGACCGAGGAGCGTCTCTAGACTTCTCTCGGCCATGGCCCAGTACGGTTAAAGCGTCCTGTGGAGCGGACAACAAATTTGGGGACGACTCAACTCTTGTTCTCAGCCCGCTATGCCATCCAGAACCACTTGGCTCCATTATGCTACAATCACTA
>oligos_5_ATGTTCGGAACGTCAAGACCGAGGA_TGGCTCCATTATGCTACAATCACTA_741
ATGTTCGGAACGTCAAGACCGAGGACAGACGTATAGAAATCGCTCTACTGGAATTATTATCAGACCCGAGAGATAACGGTGGGGGTTGACCTTTGGCATGGTACCGATCAAATGTGATACCCGCGCACGGAAGAAGAACTAGCATGGCTCCATTATGCTACAATCACTA
>oligos_5_ATGTTCGGAACGTCAAGACCGAGGA_TGGCTCCATTATGCTACAATCACTA_742
ATGTTCGGAACGTCAAGACCGAGGAGAACCATGTATCGTGCTTCGAGTCGTGTATAAGTACGAGACCCGTTACGTAAATTGTATAACCTGGTAGGCGGGTGCGGGTCCTAGCGATATGCGTCTCCAGAGCGAATGCTATGCTTATGGCTCCATTATGCTACAATCACTA
>oligos_5_ATGTTCGGAACGTCAAGACCGAGGA_TGGCTCCATTATGCTACAATCACTA_743
ATGTTCGGAACGTCAAGACCGAGGACTGCCCTAGATCGAAATTAGGTAATCTAGGAAACACTTTAGGCATGACCCAGGGCTGACTGACTGTTATAGAGCCAACTCGGTCGCCTCCTGGCGAGATAGACCTGGCGCGACCGAGAATGGCTCCATTATGCTACAATCACTA
>oligos_5_ATGTTCGGAACGTCAAGACCGAGGA_TGGCTCCATTATGCTACAATCACTA_744
ATGTTCGGAACGTCAAGACCGAGGAGGGGCCAGTCAGGTCCTTGTGGCCTTGCGAGTTGGACATTGTGCTCATTGTGAATATGGATTTTCTTTCGGAACTGGTAGAATATAGCGTCACTAAAATCGGACACGTACAGGTACATATGGCTCCATTATGCTACAATCACTA
>oligos_5_ATGTTCGGAACGTCAAGACCGAGGA_TGGCTCCATTATGCTACAATCACTA_745
ATGTTCGGAACGTCAAGACCGAGGACGATCAAACGTTATTACAATGCTTGACCCGTCTAAGGCAACGCGTCCGAGTGCACCACCGACCCTGGCCCCAATACTGGGCATGGGTGCATGGAACCATTTCCTACCACTTTGCGCCCATGGCTCCATTATGCTACAATCACTA
>oligos_5_ATGTTCGGAACGTCAAGACCGAGGA_TGGCTCCATTATGCTACAATCACTA_746
ATGTTCGGAACGTCAAGACCGAGGAGTATCTGTTGTCGGACACCGCCATACGCGTAGGTAGGGTGAACAATTTAGCTGCACCTGGTCTCCTTGGGGGCTTCAAGCAGCTCGGTAATATGCAATACCAAAATGTGGAGCTGGGGTTGGCTCCATTATGCTACAATCACTA
>oligos_5_ATGTTCGGAACGTCAAGACCGAGGA_TGGCTCCATTATGCTACAATCACTA_747
ATGTTCGGAACGTCAAGACCGAGGAGCGTGGGCATCCTCGTCGGTGTTTCCTCACAGTGGCAGATAATCGGTCTCTGTATGAAAAGGTAGGGATTGGATCGACAAAATGCTAAACGAATGAGCGTTCGATCCCGTTGCTCGCTTTGGCTCCATTATGCTACAATCACTA
>oligos_5_ATGTTCGGAACGTCAAGACCGAGGA_TGGCTCCATTATGCTACAATCACTA_748
ATGTTCGGAACGTCAAGACCGAGGACAGAGGCTCTAATTTCTCACAGACCCACGCGAGTCATTTTAAGTCTGGTATACGGTTGGCGGGGTGAGTTGACCAAACCTCGAGGGTAGTGATCATCGCCACACATGAAGAAATCACCATGGCTCCATTATGCTACAATCACTA
>oligos_5_ATGTTCGGAACGTCAAGACCGAGGA_TGGCTCCATTATGCTACAATCACTA_749
ATGTTCGGAACGTCAAGACCGAGGAGATGATGAGGGGAAGTGCTTAGTGCGGGGTCGCTTACCTTGAGTGAGGACCGTTCAGGCCGTTGGCGGCTACGAAGCTGCTGTTACCGATCCGGATGAACTGGCCAGATATGCATTGAATGGCTCCATTATGCTACAATCACTA
>oligos_5_ATGTTCGGAACGTCAAGACCGAGGA_TGGCTCCATTATGCTACAATCACTA_750
ATGTTCGGAACGTCAAGACCGAGGACTGCGAACCATCGGCCTAATACACCTCAGGGTCAAATTGTTCTCGTCTTCCACGACCTTGTTATTGTTGGGCGTGCGTTCGAGCCCCCATGACTGCCCCTTACGTCAAATGCGGGTTCTTGGCTCCATTATGCTACAATCACTA
>oligos_5_ATGTTCGGAACGTCAAGACCGAGGA_TGGCTCCATTATGCTACAATCACTA_751
ATGTTCGGAACGTCAAGACCGAGGAGGGGGATAATTTACGACACACCAGGCGAGTCTATGCGGCTGGAGCTAAGGTCGGCGTCTTCCAAGGCGGGACTTCCTTATCATGTGAGCGTATGTTCGCACGCCGAGGCGCCCGCGTCTTGGCTCCATTATGCTACAATCACTA
>oligos_5_ATGTTCGGAACGTCAAGACCGAGGA_TGGCTCCATTATGCTACAATCACTA_752
ATGTTCGGAACGTCAAGACCGAGGACGACTATGGGGAAAAGTCGTGGTTCAAGTCTTCGCACCGGCTCCTAGATAACCCCTGCAGATTAGGGGAGGGGCATAGCCGCAAGGGGAGTGAGATCCCAACCCCACAGGGCCTCAAGATGGCTCCATTATGCTACAATCACTA
>oligos_5_ATGTTCGGAACGTCAAGACCGAGGA_TGGCTCCATTATGCTACAATCACTA_753
ATGTTCGGAACGTCAAGACCGAGGAGTATGGCCATTTAGAGGTGTTTACTCGCAAAGGGTCGTAATCTGCACGGAAGGGTATAGTTCGGGGCTGACGTCAGAGTGAGTCATCGCAGACTAATCTCGCTGTTACCACGGATCGCATGGCTCCATTATGCTACAATCACTA
>oligos_5_ATGTTCGGAACGTCAAGACCGAGGA_TGGCTCCATTATGCTACAATCACTA_754
ATGTTCGGAACGTCAAGACCGAGGAGCGGTAAACCTTGGTTTCGTGACCCGGCTCCAAGATTGCAGGGCCGGGAACAAACCTAGACGTAAATCTCACCCCGGGACTCCACCTTGACCAAACAGTTGGCCGAGTTCACCGTCCAATGGCTCCATTATGCTACAATCACTA
>oligos_5_ATGTTCGGAACGTCAAGACCGAGGA_TGGCTCCATTATGCTACAATCACTA_755
ATGTTCGGAACGTCAAGACCGAGGACCTAGCCGGGCGTAATCAGTTGCACGTGGGGCCGAGTTTCTCCGTTCCGCACAGTGACTTGTGAATAGAGAATCATGATTCAGTGCGTATAGTTAACCGCTCACTACATTCTTACAAGATGGCTCCATTATGCTACAATCACTA
>oligos_5_ATGTTCGGAACGTCAAGACCGAGGA_TGGCTCCATTATGCTACAATCACTA_756
ATGTTCGGAACGTCAAGACCGAGGAGATGTATCCTAACGTAATGCTTGAGCATAGTGTCAAATTCTGGAAAGCATAACCGGGCCGAACGGAGACCGTAGTTATCTCCCGTCAGTCTCGCATTGGTGAGATAAGGAACCAAAGCATGGCTCCATTATGCTACAATCACTA
>oligos_5_ATGTTCGGAACGTCAAGACCGAGGA_TGGCTCCATTATGCTACAATCACTA_757
ATGTTCGGAACGTCAAGACCGAGGACTGATGGTAACCATCCCAAACAGCCCCACCCACCCCCTTGTGATTGTGGAACGCATTTATGTCGCGGACTGATCTGCTTTGTGCCTAAAGGTGGGCAACAGCTCGTGCGTCGCGAATGATGGCTCCATTATGCTACAATCACTA
>oligos_5_ATGTTCGGAACGTCAAGACCGAGGA_TGGCTCCATTATGCTACAATCACTA_758
ATGTTCGGAACGTCAAGACCGAGGAGGGAAATTTAGTATTATCCACCCTAGCCCTCCTAATTTACAAGGGAGCAACAGAGGGGTCGCCTAAATATTGTGTTCTGTATATATACGTAAACACTCCCTAGGATGGAGGATTATGTTTGGCTCCATTATGCTACAATCACTA
>oligos_5_ATGTTCGGAACGTCAAGACCGAGGA_TGGCTCCATTATGCTACAATCACTA_759
ATGTTCGGAACGTCAAGACCGAGGACGACACAAGCCATGGGGGACTGAAACTCCCAGTCTTATCTACTAAGCATACTTATATGGCAGACCTGTGCACTGACAACCGGTCCAATTGTGGAAGTAACTGCTATCGACTTTATTTTATGGCTCCATTATGCTACAATCACTA
>oligos_5_ATGTTCGGAACGTCAAGACCGAGGA_TGGCTCCATTATGCTACAATCACTA_760
ATGTTCGGAACGTCAAGACCGAGGAGTAGTAACGAGGGCGTAGGTACGTGGTAAGGCTGTTTAGCCCAGACCATGAAGGTTGGTGATTACAGTCCAGATATAAACTGATCCGCCCAGTTATTATTGAGGAAGACGATACAACAATGGCTCCATTATGCTACAATCACTA
>oligos_5_ATGTTCGGAACGTCAAGACCGAGGA_TGGCTCCATTATGCTACAATCACTA_761
ATGTTCGGAACGTCAAGACCGAGGAGCGGACTGGGGTTTCGCAGTCTCTAGTAAGTGTAAACGAGAGTCAGAGACTCGGGTCACAAAAGGGTGCTCGGACTGGGATCAGAGTTGATCGTCTGGCGATGCGTGCGGAGTGATCCATGGCTCCATTATGCTACAATCACTA
>oligos_5_ATGTTCGGAACGTCAAGACCGAGGA_TGGCTCCATTATGCTACAATCACTA_762
ATGTTCGGAACGTCAAGACCGAGGACCTACAGTCAAGGATTAACTCTAACGACAAAAAAGACCTATCGAGTCAACAGCGGGCTCTCCGCCCGGACGCCCTCGGTACAACAGGGCTTGTATATGGCCTAAACCACCGCTACATATTGGCTCCATTATGCTACAATCACTA
>oligos_5_ATGTTCGGAACGTCAAGACCGAGGA_TGGCTCCATTATGCTACAATCACTA_763
ATGTTCGGAACGTCAAGACCGAGGAGATTGGCTAGAGAAACCTGTATCTCCTAGATAATAACACCATGTTAGGGAGAGCAGCCTATGTGAGGCGCATTATCACCGGGTGGGGCCAACAAGCCGGCAATGTCTTGTTAAGGAAGATGGCTCCATTATGCTACAATCACTA
>oligos_5_ATGTTCGGAACGTCAAGACCGAGGA_TGGCTCCATTATGCTACAATCACTA_764
ATGTTCGGAACGTCAAGACCGAGGACTGAAGAAGTATTCGGTTCCACTCGCAAGGGTGCACAGATGAAGCGAGAGTTATTCTCCAATCATTTGCGGCATCATATGTTTGCCTCGCCTTTCATGCGTGGAATAATTTGGCCGGGTTGGCTCCATTATGCTACAATCACTA
>oligos_5_ATGTTCGGAACGTCAAGACCGAGGA_TGGCTCCATTATGCTACAATCACTA_765
ATGTTCGGAACGTCAAGACCGAGGAGGGATCACTCTGCTGCGGTGACACCCCGATATCTCCTCGGATAGTTTTCACACGTGCCCCGAGGGCATAGCTGACATTAGCAGAATTACAGTGTAAACATAAGATGGCCGCCGATGACTTGGCTCCATTATGCTACAATCACTA
>oligos_5_ATGTTCGGAACGTCAAGACCGAGGA_TGGCTCCATTATGCTACAATCACTA_766
ATGTTCGGAACGTCAAGACCGAGGACGAACTGCTAAGCCGCGCCGGGGATAGTAAACCATTTAAGCGAGATAGATGCAGCGGGTTTGTTTGACCCTGGACCCTAGAAGCCTCGGTGGCGTGGCACTGCCGACACCGATGAGCGTTGGCTCCATTATGCTACAATCACTA
>oligos_5_ATGTTCGGAACGTCAAGACCGAGGA_TGGCTCCATTATGCTACAATCACTA_767
ATGTTCGGAACGTCAAGACCGAGGAGTAGACTTCTATATGGTAGAGACTGGACTTACGATAGCATGACAGAACTCGGTGTCAGCATCAAAATTTATTTGTCAATTCCTCATCCTAGTTCGAGCAAAAAAGCCGAAATTTATGTTTGGCTCCATTATGCTACAATCACTA
>oligos_5_ATGTTCGGAACGTCAAGACCGAGGA_TGGCTCCATTATGCTACAATCACTA_768
ATGTTCGGAACGTCAAGACCGAGGAGCCCCGCGTGAATACGGGTTACTCAGATACGACGTCGCGTACTTACGTCGGACCGCCATCTAATGGCCATACATGATAATCGTACGGTAAGTCCTCTGGGTCCAGGCATGGGACTAATATGGCTCCATTATGCTACAATCACTA
>oligos_5_ATGTTCGGAACGTCAAGACCGAGGA_TGGCTCCATTATGCTACAATCACTA_769
ATGTTCGGAACGTCAAGACCGAGGACCTCAGACAGTGCGACTTACCGCTAAGAATTGAGGTTTAAAAGTGCGATAGGTATACCTTGGTCCAGTAACTTCGGACGACGATGCAGGAGCCCCCCAGCAGAAATTTACCGACATTATTGGCTCCATTATGCTACAATCACTA
>oligos_5_ATGTTCGGAACGTCAAGACCGAGGA_TGGCTCCATTATGCTACAATCACTA_770
ATGTTCGGAACGTCAAGACCGAGGAGATTCTGGTTCAGCCCCGTACAGCAGTTACCTTGCTGCTTTTGATTAGACAGAACACCGTGCTTGACGAGTAAACGATTAGTGATACCTGCGGACGTATTATTGCTGCTTTGGTTGGAATGGCTCCATTATGCTACAATCACTA
>oligos_5_ATGTTCGGAACGTCAAGACCGAGGA_TGGCTCCATTATGCTACAATCACTA_771
ATGTTCGGAACGTCAAGACCGAGGACTGGGGAACGCGTTTTGCCGGCTTCTACTGGAGTAATTCAACCATGTGGCTAGTCATGACTCTATCCAAGTTGCGGGTTCGATCCGGTCCCGAATTGCCGATTTACATATCGTAGGTGATGGCTCCATTATGCTACAATCACTA
>oligos_5_ATGTTCGGAACGTCAAGACCGAGGA_TGGCTCCATTATGCTACAATCACTA_772
ATGTTCGGAACGTCAAGACCGAGGAGGGATTGTCACGCACACACGATAACGTTGCGGTTTCTATGTGAACCTCAAGGTGGCACGAATATAGCTTCGATTCCTTCGGTCAGAGAAGTGGGATCTACAAACCGGTGAAGAATGCGTTGGCTCCATTATGCTACAATCACTA
>oligos_5_ATGTTCGGAACGTCAAGACCGAGGA_TGGCTCCATTATGCTACAATCACTA_773
ATGTTCGGAACGTCAAGACCGAGGACGAAGGCTAACCGAAGCGGACGCTCAACTCAGCACCTCCCTATCTAGCGGATGTGACGTGGAACCTGTTGCGGCCCGTCGCCCAAGAGACTACAATTACATGTGGCGGTCGAGCGCCCATGGCTCCATTATGCTACAATCACTA
>oligos_5_ATGTTCGGAACGTCAAGACCGAGGA_TGGCTCCATTATGCTACAATCACTA_774
ATGTTCGGAACGTCAAGACCGAGGACACTTGAAACGAACCCTGACCGTTGAGTAGCTCAACATGGGCCGAACAGTGTTGCACTTGGGAGGGATCAGAAGCGATCTAGACTTGTGAGTGTATACGCGCACGTGCGTCTTGTTCGTTGGCTCCATTATGCTACAATCACTA
>oligos_5_ATGTTCGGAACGTCAAGACCGAGGA_TGGCTCCATTATGCTACAATCACTA_775
ATGTTCGGAACGTCAAGACCGAGGAGCCCGTGAAGCCCCCCTAACGCAGGTTCTGCCGCGGAAAACCCGAGGTGTACACTTTCGTAGACTTATTGTAGTCGGAGAAAGTAATTCTTGGGTTGTGTCGCAGGGGTAGTTCCCTTATGGCTCCATTATGCTACAATCACTA
>oligos_5_ATGTTCGGAACGTCAAGACCGAGGA_TGGCTCCATTATGCTACAATCACTA_776
ATGTTCGGAACGTCAAGACCGAGGACCTCTTACTAGCCTGGGTTATACATAAGCAAACGGGAGTTAAGGATCATTTACTAGCTTGTCCAGACAGACGTAACGTGTCACGCGGTCGTATTGTAGCTATAGACGACTTTAGTACAATGGCTCCATTATGCTACAATCACTA
>oligos_5_ATGTTCGGAACGTCAAGACCGAGGA_TGGCTCCATTATGCTACAATCACTA_777
ATGTTCGGAACGTCAAGACCGAGGAGATCTTGGTGGACATTAGGCATAACCTTGACTACTGGCCATTAGTGAAGACGTTCGAAGGGAGATGCCGCAAGCACGATGTATTTCTAAAGTAAACTGGGGCACGACGACAGCGGCAGATGGCTCCATTATGCTACAATCACTA
>oligos_5_ATGTTCGGAACGTCAAGACCGAGGA_TGGCTCCATTATGCTACAATCACTA_778
ATGTTCGGAACGTCAAGACCGAGGACTGGCTTCCGTCGATGCTCTTACTGAGCACTTCAATCCCCCCGAAGCCTGTCAAGATGCGAGAACCTGTCAATCGTCTATTGTCGACGTTTAGCTATGGCCGGATACTCAAGAGAAGCATGGCTCCATTATGCTACAATCACTA
>oligos_5_ATGTTCGGAACGTCAAGACCGAGGA_TGGCTCCATTATGCTACAATCACTA_779
ATGTTCGGAACGTCAAGACCGAGGAGGGCGCACTGATGTGTAAGTATGACGCCATGGCTGGAGGTAATTTTTCCGTCTCAAATAGGATCAGCAGGATTGCGTGGTGACTAGGAGAAAAACCCTCAGGGACTATGCCCATTGTTATGGCTCCATTATGCTACAATCACTA
>oligos_5_ATGTTCGGAACGTCAAGACCGAGGA_TGGCTCCATTATGCTACAATCACTA_780
ATGTTCGGAACGTCAAGACCGAGGACGTTTACATCGGTACACAACTAATCAGTCGCGGGTCACTCCTGGGAGTCGCTATCCACAGTCAAATAACCTACGTCAGCAATACAGTACTGAGCAACATTTCCTCACCAGGTAAGAACTTGGCTCCATTATGCTACAATCACTA
>oligos_5_ATGTTCGGAACGTCAAGACCGAGGA_TGGCTCCATTATGCTACAATCACTA_781
ATGTTCGGAACGTCAAGACCGAGGACACTATTGTCACATTGTTACTAGCGGTTACACTAACAAGATCTTTAGTTACATTAGGGGCACATACAGGACACAATACGATAGCCTTGGGCTATCGGTTCGCCCTGTGGCACAACCGTTTGGCTCCATTATGCTACAATCACTA
>oligos_5_ATGTTCGGAACGTCAAGACCGAGGA_TGGCTCCATTATGCTACAATCACTA_782
ATGTTCGGAACGTCAAGACCGAGGAGCCATCACGCACTGCCCTATCAGTACTGCTCCGGTAAGATGTTCCGGATTGCACCGCAGGTGGCATGCGAAGTAAAGACCATGCGCGAACTGCCAACAACCCCAAGGTATAATTCGGGTTGGCTCCATTATGCTACAATCACTA
>oligos_5_ATGTTCGGAACGTCAAGACCGAGGA_TGGCTCCATTATGCTACAATCACTA_783
ATGTTCGGAACGTCAAGACCGAGGACCTTCTACTCGCATTAAATCGTTATAAGTACCGTAAATAATGGACGAATACCAACTTCCTGGCTAGCCAAGAACTAAACATACGAACTCCCCCCATGTTTAAGGGAAAGAGGTCTATCTTGGCTCCATTATGCTACAATCACTA
>oligos_5_ATGTTCGGAACGTCAAGACCGAGGA_TGGCTCCATTATGCTACAATCACTA_784
ATGTTCGGAACGTCAAGACCGAGGAGATCAGGGACCCGCGACGTTTGTGTCGTATAGAGGCGTCGGCCCAGAAGCCCACAGCCAGGGATTTGAGGTCGATACGGTTGGCTTTTGGTGATCATCCGCGTGTTGAAGAACTGAACTTGGCTCCATTATGCTACAATCACTA
>oligos_5_ATGTTCGGAACGTCAAGACCGAGGA_TGGCTCCATTATGCTACAATCACTA_785
ATGTTCGGAACGTCAAGACCGAGGACTGTACCTACCCCTCTCCACCTGCGAACCACCAGTTTAGCACGAAGTTAAGTAATAAGCATCGTAGCCACAGCATCCGGGGATCTTCGGAGCCACCCAGCCTTCTCATTAGGGCATTTATGGCTCCATTATGCTACAATCACTA
>oligos_5_ATGTTCGGAACGTCAAGACCGAGGA_TGGCTCCATTATGCTACAATCACTA_786
ATGTTCGGAACGTCAAGACCGAGGAGGGCCATAAGTGCCCTCCTTCAATTTGACTGGACGTGGGTTTAAGTATGCGTTGGCCGACGCCGACCCTCCATCGAACGCCACTGAGTCTGTCGTTCTTCGAAGTACGGACCAACTCAATGGCTCCATTATGCTACAATCACTA
>oligos_5_ATGTTCGGAACGTCAAGACCGAGGA_TGGCTCCATTATGCTACAATCACTA_787
ATGTTCGGAACGTCAAGACCGAGGACGTTACGGACTCTGCAGATACATACGTAGTGCCCACGCGGTTTCTTCCCATTACTTCACCCAAGGTCCTCACTTCCGTGTGCTACTCATTCTATATGTAATCGAGTCTGGAGATCGGGTTGGCTCCATTATGCTACAATCACTA
>oligos_5_ATGTTCGGAACGTCAAGACCGAGGA_TGGCTCCATTATGCTACAATCACTA_788
ATGTTCGGAACGTCAAGACCGAGGACACGCTTTGAGCACATTATTCTTTGTCCATAGCACATATGACCCTACCTCCATCAGCAGATGTGAATATTTTGCGGGCCTCTCCCTTTGTGTTGCACGCTGACCAGCGGGGGGGTATCTTGGCTCCATTATGCTACAATCACTA
>oligos_5_ATGTTCGGAACGTCAAGACCGAGGA_TGGCTCCATTATGCTACAATCACTA_789
ATGTTCGGAACGTCAAGACCGAGGAGCCAAATTGAGAAATAGGGTGCAAATATGCCAGATAACTGGGAGTAAGGACATGTTGACTTTTGCTAGGCTATAACTACACAAACTTCAAACCATTGTCTAGTTCTCCGACAAGTGCCATGGCTCCATTATGCTACAATCACTA
>oligos_5_ATGTTCGGAACGTCAAGACCGAGGA_TGGCTCCATTATGCTACAATCACTA_790
ATGTTCGGAACGTCAAGACCGAGGACCTTGGTATTCACCTGACTACGTCGCACAAACAACCCATCAGTGCAATAGCAAATTCCTCACTAGTGGGCTACGGGTTTGGGCCCTGCTAAGTTTTCAATGAAAGTTTCACCATGGCTTTGGCTCCATTATGCTACAATCACTA
>oligos_5_ATGTTCGGAACGTCAAGACCGAGGA_TGGCTCCATTATGCTACAATCACTA_791
ATGTTCGGAACGTCAAGACCGAGGAGATACAAACCAGCAATTTGCGAGCTCTCGTCCGGCCAGAGGTCTAGGCAAGTAGGCACGAGAACACTCAAAACTCTGGGAAGGGGCGGGTCTCATCCGAACGGCAATAGCAGCAGTCAATGGCTCCATTATGCTACAATCACTA
>oligos_5_ATGTTCGGAACGTCAAGACCGAGGA_TGGCTCCATTATGCTACAATCACTA_792
ATGTTCGGAACGTCAAGACCGAGGACTGTTACTTCCACCGGAGCGCCAGTATATTTTCAAAGCGTCGTTCTCAGGAGCAGGCCTGAGGCGTCATACCTATAAAAGGACGGTCGTGCATGGCCTGACCGGCAGTACAAAGGCCCATGGCTCCATTATGCTACAATCACTA
>oligos_5_ATGTTCGGAACGTCAAGACCGAGGA_TGGCTCCATTATGCTACAATCACTA_793
ATGTTCGGAACGTCAAGACCGAGGAGTTCCTTCAATAAGACTGAACTGACGCCTGGGGCAGTGGATAGTCGCTAGACGAAATCTGAGGAGCCACCCCCCTATCCCCTTCGGTCGTTGATCAAGATTGTGTTTTGGACATCGCAATGGCTCCATTATGCTACAATCACTA
>oligos_5_ATGTTCGGAACGTCAAGACCGAGGA_TGGCTCCATTATGCTACAATCACTA_794
ATGTTCGGAACGTCAAGACCGAGGACGTGCTATCTCCTATTCTCCTGCAACAGCGGAGCCAAGAAAGGCACAGTCGCTAGAGTTCGCCATCTCGAACACGGCATAACCGTAATTCACGTCAGGGCAAGGCATAACGTAGGAAGATGGCTCCATTATGCTACAATCACTA
>oligos_5_ATGTTCGGAACGTCAAGACCGAGGA_TGGCTCCATTATGCTACAATCACTA_795
ATGTTCGGAACGTCAAGACCGAGGACACGGGACCCCGCAACCGAGGGCAAACCCAAACAGGAAGAGCTACCAGAACGCTCTGATATGACAAATTTATATAGTTAATCACCAGAATACGGTGATGTGTGTCCCACAGCACCTTGATGGCTCCATTATGCTACAATCACTA
>oligos_5_ATGTTCGGAACGTCAAGACCGAGGA_TGGCTCCATTATGCTACAATCACTA_796
ATGTTCGGAACGTCAAGACCGAGGAGCCGGCGGACACGTTTTGCGGCCTAAGCACACCTATAAAAGTAACAAGGTGGATCATTGTGTACCAGTACCGCCCATTCGAAAATTGCAGTCAAGCGATAATTCGCAGGAGCCAGACGTTGGCTCCATTATGCTACAATCACTA
>oligos_5_ATGTTCGGAACGTCAAGACCGAGGA_TGGCTCCATTATGCTACAATCACTA_797
ATGTTCGGAACGTCAAGACCGAGGACCTGTACGCCTCTAGACGGATTTGAGGGTAACGTGCCTTTTTTCAATAGTTTCGATGTGCCTCTGGGGATTGGCCTAAGAGACCATTGTTAGAACCGAGAAAATACCCTTTCGCCAACTTGGCTCCATTATGCTACAATCACTA
>oligos_5_ATGTTCGGAACGTCAAGACCGAGGA_TGGCTCCATTATGCTACAATCACTA_798
ATGTTCGGAACGTCAAGACCGAGGAGATAGCTCCTTCGACTAACGGCGACACCATCACACTCAAATCGAGATCTTTAGATCTGCTATCCAAACCGGGCCTTGTCAGCTAGCCCGTCTCCGAATCTCTCGGCTAGCCTTCGACCATGGCTCCATTATGCTACAATCACTA
>oligos_5_ATGTTCGGAACGTCAAGACCGAGGA_TGGCTCCATTATGCTACAATCACTA_799
ATGTTCGGAACGTCAAGACCGAGGACTCAGTACGTTGTTTGCATGTTTATTGACGATCAAGTTCACACCCCACCATCTGCACCAGCCTGACGTCAGTAATATGCCTTCCCCAACTATAGGAGGTATATCGTGGCACCCCTAAATTGGCTCCATTATGCTACAATCACTA
>oligos_5_ATGTTCGGAACGTCAAGACCGAGGA_TGGCTCCATTATGCTACAATCACTA_800
ATGTTCGGAACGTCAAGACCGAGGAGTTCGGTCTTACAGGACAGTTTATGGTCATTGACCACTAGTACATAGCAAGCCGGGTGGAGAAAAAATGCCACGGGTCGTTCGTTACGCTTCGTGTCCGTTGAATTCTCGATGCCTGCATGGCTCCATTATGCTACAATCACTA
>oligos_5_ATGTTCGGAACGTCAAGACCGAGGA_TGGCTCCATTATGCTACAATCACTA_801
ATGTTCGGAACGTCAAGACCGAGGACGTGGGTCGGGTACCCCGGTATGCCTGGAATGTTTGTATTCTCGTCCGCAACTGCCCCATTGCCCCGGCGATATGTTCGTTGTAATCATTAGTTTAACATGATTGTCGTTAGTCAAGGTTGGCTCCATTATGCTACAATCACTA
>oligos_5_ATGTTCGGAACGTCAAGACCGAGGA_TGGCTCCATTATGCTACAATCACTA_802
ATGTTCGGAACGTCAAGACCGAGGACACAAGAGCCGCGAGCTCGCTAGGTACGCTCCGCCAAAAAGCAGCATGATGGTACTTTCCCCAGGTGCGGAACAATTCACTACCCCATCCTCGTTGGAACCCAGGTACGATTTACCTTATGGCTCCATTATGCTACAATCACTA
>oligos_5_ATGTTCGGAACGTCAAGACCGAGGA_TGGCTCCATTATGCTACAATCACTA_803
ATGTTCGGAACGTCAAGACCGAGGAGCCGCACAACAGGATACGGCGCGGCGATCGGTCCTATGACACTCAGTATACGGAAGTAAACCGTTAATACAGCGCCAGGATATCCGCGCTCTGAGGTGCTATATTTACAATTTAAAAATTGGCTCCATTATGCTACAATCACTA
>oligos_5_ATGTTCGGAACGTCAAGACCGAGGA_TGGCTCCATTATGCTACAATCACTA_804
ATGTTCGGAACGTCAAGACCGAGGACCTGTGTAAGCGGAGTGGCTGAACGACCCGTATGAAGTTTGTTTTATTTGCTCGAGGATTGTGGTCTGTGACATCCCCTTCACTAAAATCGCATCCGTTGGTTTCAAATGCTTTTTTATTGGCTCCATTATGCTACAATCACTA
>oligos_5_ATGTTCGGAACGTCAAGACCGAGGA_TGGCTCCATTATGCTACAATCACTA_805
ATGTTCGGAACGTCAAGACCGAGGAGGCGAAGCAGGAATTAATTCCCCCCGTTACGAGCCTGCGTGCCGAGAAGAACTTTTGTCGATGTGTCCAATTTTGAGTGTGGTTCGGGGAGTACTAACTTTACATCATGGGGCCTGGTTTGGCTCCATTATGCTACAATCACTA
>oligos_5_ATGTTCGGAACGTCAAGACCGAGGA_TGGCTCCATTATGCTACAATCACTA_806
ATGTTCGGAACGTCAAGACCGAGGACTCACGTAGTCCCGATGTAGCCAGACTCTGGCTGGCTACTAATATCGTGACTTCAGGACGCGATCTCGCAGTGCGAGGTCAGCCAACAAGCTAATATTGTTGCAAAATCATTATGGATATGGCTCCATTATGCTACAATCACTA
>oligos_5_ATGTTCGGAACGTCAAGACCGAGGA_TGGCTCCATTATGCTACAATCACTA_807
ATGTTCGGAACGTCAAGACCGAGGAGTTATACTCATTGCATCAGTGCTTTTATGCCGGCGCGGTCGGCAGAGCAGGTTACGCTATAGGTCGCTAGAGAGTACGACGGGACGGTGGACAGTCCCCGTCACGACAACTTTGCCTATTGGCTCCATTATGCTACAATCACTA
>oligos_5_ATGTTCGGAACGTCAAGACCGAGGA_TGGCTCCATTATGCTACAATCACTA_808
ATGTTCGGAACGTCAAGACCGAGGACGTAAGATCCTTCGATGAGCACAGTGGTGCCGAGAGTCTGAGCCAGCCCATAGTGAGGATTCTTCGCGCAGCCAGACCCACCCTTCGCTCGACTCGCCGGCCTGCATGATTGGTATAGATGGCTCCATTATGCTACAATCACTA
>oligos_5_ATGTTCGGAACGTCAAGACCGAGGA_TGGCTCCATTATGCTACAATCACTA_809
ATGTTCGGAACGTCAAGACCGAGGACACATTTACTAATCGTACATATAGGGATCTAGGCAATCATTTCCGGACCCCTGTTTTGCACAGGTATGGTTTATCTAGGTGGATTAGTCCTGACGATTATATATCACCGCCTCTTGTATTGGCTCCATTATGCTACAATCACTA
>oligos_5_ATGTTCGGAACGTCAAGACCGAGGA_TGGCTCCATTATGCTACAATCACTA_810
ATGTTCGGAACGTCAAGACCGAGGAGCCTAGTCCTGATGATGGATGATCAAAAGCTTGACGAACCGTTACGGAACGTGTTCTAGAGCCATATGATCCGGATCACCCTTATAAGCCGCTCACCTTCCAGCCAGCAATTTCATGAATGGCTCCATTATGCTACAATCACTA
>oligos_5_ATGTTCGGAACGTCAAGACCGAGGA_TGGCTCCATTATGCTACAATCACTA_811
ATGTTCGGAACGTCAAGACCGAGGACCTGATAGAGCATAGCATTGGTCAGCACGAAACGCTCTCGGCAACGTTAAGTTGCGTACTTTGCGGTCTTGCATACCGCCTCCGTACTGAGGGGTCGCCCGGTCCCTGTGAACGTTCCATGGCTCCATTATGCTACAATCACTA
>oligos_5_ATGTTCGGAACGTCAAGACCGAGGA_TGGCTCCATTATGCTACAATCACTA_812
ATGTTCGGAACGTCAAGACCGAGGAGGCGTAAGCCGAGAGGTCCATGGTTATCCTATCATAGACGCCACTATGTACCCTGTGCTACGTCACCTAGTGTAAGCCGCGTCGTTACCATGCGGCCGGAGGCGAATAGGCTTCAGACTTGGCTCCATTATGCTACAATCACTA
>oligos_5_ATGTTCGGAACGTCAAGACCGAGGA_TGGCTCCATTATGCTACAATCACTA_813
ATGTTCGGAACGTCAAGACCGAGGACTCCAACGTTTCTGGGTACCTACAACCTCATACTCAGCCGCCTCCAAGCGCGTACAGGGGACAAACAACAATGGTGTAAGCCGCGTAAGAGGCAGCTCCATAGGTGTACGTCCATCCTTTGGCTCCATTATGCTACAATCACTA
>oligos_5_ATGTTCGGAACGTCAAGACCGAGGA_TGGCTCCATTATGCTACAATCACTA_814
ATGTTCGGAACGTCAAGACCGAGGAGTTAACGGCCTGAGAGTCTCTCCCCGGATAACGTGAAACACGCCTTTTCGGCGTTCCTCCTCGCCCCGCCTCGAAACCGTACTACTCCTTATCTTGCGTGCCCGGTAATATTAATCAATTGGCTCCATTATGCTACAATCACTA
>oligos_6_GCTAGTACGCGAACAGAGTGCAGTA_ACAGATGCAGTAATTCTCACGAACT_0
GCTAGTACGCGAACAGAGTGCAGTACCTAGTCACGGACCTGATACAACAACGTTGTTTCTTTAGGCAAAAAGCCGTTTGGAGTTTGGAGGTGACTGGGCGCTACTAAGATATGAACGGATTTTCAGCTTGGTGCGATAACAGATGCAGTAATTCTCACGAACT
>oligos_6_GCTAGTACGCGAACAGAGTGCAGTA_ACAGATGCAGTAATTCTCACGAACT_1
GCTAGTACGCGAACAGAGTGCAGTAGGCGACGAACTGGACGAACAGCCCGTCAATTGTGTAGGGACGTTCTGCCAATACCGTAGCCGTAACATTCTTATTCGCGTCAGTATTCCTCATCATGTAAAAGGTTGCATGCGACAGATGCAGTAATTCTCACGAACT
>oligos_6_GCTAGTACGCGAACAGAGTGCAGTA_ACAGATGCAGTAATTCTCACGAACT_2
GCTAGTACGCGAACAGAGTGCAGTAGCCAAATCGACTAACAAGGTATATACTGGTAGTGGGAGTTGACCGCCGGCAGATTAACGCGCCGGCAGGGGCCCCTCTTGATTGTTTCGATCAGACTGCTGTACCTCAAACTTACAGATGCAGTAATTCTCACGAACT
>oligos_6_GCTAGTACGCGAACAGAGTGCAGTA_ACAGATGCAGTAATTCTCACGAACT_3
GCTAGTACGCGAACAGAGTGCAGTACGGTACTAATGTGTGAGTGTTATTCCCAGCAGGTCGGTCGGGATCGTCTTATTACACCGAACGTGCCAATGGACTATGCACTTCGACTTGCTAAGGACGTGAGGCGTGCCAATACAGATGCAGTAATTCTCACGAACT
>oligos_6_GCTAGTACGCGAACAGAGTGCAGTA_ACAGATGCAGTAATTCTCACGAACT_4
GCTAGTACGCGAACAGAGTGCAGTAGAATCTGCCTGATATGCTTGCACGGCCGATGCTGACGACTCGACCGCAAAAGCAAGAGAATTGGGACACTGATTTGAGGGAAAAATGTGTCCCCTCGTGGCTCAAACCTAGTTACAGATGCAGTAATTCTCACGAACT
>oligos_6_GCTAGTACGCGAACAGAGTGCAGTA_ACAGATGCAGTAATTCTCACGAACT_5
GCTAGTACGCGAACAGAGTGCAGTACTGCTGTGCTCCACTCTTAGGCCGTTATCCCCTTATCAATCCATTGCAACAGCGGTGGCCTCCAGAACTCGCCTGAAGACAGCCGCACCGATAAGTTGACTTAGCACGCCTGGACAGATGCAGTAATTCTCACGAACT
>oligos_6_GCTAGTACGCGAACAGAGTGCAGTA_ACAGATGCAGTAATTCTCACGAACT_6
GCTAGTACGCGAACAGAGTGCAGTAGTCACGGGTGCGTATCCACGGAGTGTTGAGTTTCCGTACGATGCGTTGGAAGTCGGCGCGCGATTTTAACACAAAACTCTCATAATCGACAATTCTCCACCGTGGTCCAAATAACAGATGCAGTAATTCTCACGAACT
>oligos_6_GCTAGTACGCGAACAGAGTGCAGTA_ACAGATGCAGTAATTCTCACGAACT_7
GCTAGTACGCGAACAGAGTGCAGTACCTAAAAACGCCAGGACGCGCACGTTCTGGCCACCCATGTATTGCTGTCACCGACTTACCGGAGCCAACCAAAGGGCTGCAGGCGTAGACGCCGGAGAATTTAAGGTCCGTCCACAGATGCAGTAATTCTCACGAACT
>oligos_6_GCTAGTACGCGAACAGAGTGCAGTA_ACAGATGCAGTAATTCTCACGAACT_8
GCTAGTACGCGAACAGAGTGCAGTAGGCGGTCTGCCGAGATGTGAGAGATGGGGCAGGTCTCTTGGATGGGCGACAGATAAATCAGGGATTTCAACTCCAAGCAATTAGGTGACTCAGGTTTGGCAGGCATTGATGGCACAGATGCAGTAATTCTCACGAACT
>oligos_6_GCTAGTACGCGAACAGAGTGCAGTA_ACAGATGCAGTAATTCTCACGAACT_9
GCTAGTACGCGAACAGAGTGCAGTAGCAGCTGAGAAGTGACAGGCTTCTTCAGGGTCTAGTGGCTGCATAAATCGAGTTACACCTGTTCAGATTTCTGACGGACATCGAAACTCTGATCTTACAGACCCCGACCGGGCACAGATGCAGTAATTCTCACGAACT
>oligos_6_GCTAGTACGCGAACAGAGTGCAGTA_ACAGATGCAGTAATTCTCACGAACT_10
GCTAGTACGCGAACAGAGTGCAGTACGGTGGCTAGGTGACTTCATAGTACAACGTGGCATGGACGCCTTGATTCCTCTTGGAAACGTATCACCGGCGAAGAAACCGGGGAGACGGGAATAGCTTGACTTTATGTTCCGACAGATGCAGTAATTCTCACGAACT
>oligos_6_GCTAGTACGCGAACAGAGTGCAGTA_ACAGATGCAGTAATTCTCACGAACT_11
GCTAGTACGCGAACAGAGTGCAGTAGAAAACAGAACCGATTGGGCCATCGTCCCGCTGCTCCCGATACTTTGCTACCTTCCCATAGTGATAGGAAGAAATTAATTGGAGCTGTAGTGCCCAGTTCATGACATGTCTCGACAGATGCAGTAATTCTCACGAACT
>oligos_6_GCTAGTACGCGAACAGAGTGCAGTA_ACAGATGCAGTAATTCTCACGAACT_12
GCTAGTACGCGAACAGAGTGCAGTACATCAGACTCCAGTCGAGACCTGGAAGGATATTGGAATCTTAACTCTCGTTGATAAGGGCCATCTCGAGTCGATTTCTACTTTGATTCGGAGTTGACGCTCCTTTCCCTGTAAACAGATGCAGTAATTCTCACGAACT
>oligos_6_GCTAGTACGCGAACAGAGTGCAGTA_ACAGATGCAGTAATTCTCACGAACT_13
GCTAGTACGCGAACAGAGTGCAGTAGTCATCTTAGGTGTGGCTACGCTCACTTGTATAGTGGAGGATCGGAAGGACGGTAACTGTTCGGACACGTCGCGTAAGACTATCGTTTCAGACTCCTGATCCAAAAAATGACGACAGATGCAGTAATTCTCACGAACT
>oligos_6_GCTAGTACGCGAACAGAGTGCAGTA_ACAGATGCAGTAATTCTCACGAACT_14
GCTAGTACGCGAACAGAGTGCAGTACCTTCGCACGCCGTAAAGTCGAAACAATTTTCTGGCAGATACAACGCAAATGGTACGACATCATGTGCTAGGGACACTGGCTTGAGTATTAGTTAGCGTGAATCTTACCTCTAACAGATGCAGTAATTCTCACGAACT
>oligos_6_GCTAGTACGCGAACAGAGTGCAGTA_ACAGATGCAGTAATTCTCACGAACT_15
GCTAGTACGCGAACAGAGTGCAGTAGGAATAATCGCGTCAAGGTCAGCTTATGAACGGTCCCGGATGATTGAATTGGCTATCGCGGCGTCGACACCTGTGAGATATGAAACGTCGATAGGCACTCCGTTATATTTTTAACAGATGCAGTAATTCTCACGAACT
>oligos_6_GCTAGTACGCGAACAGAGTGCAGTA_ACAGATGCAGTAATTCTCACGAACT_16
GCTAGTACGCGAACAGAGTGCAGTAGCAGTCCTAATGTCAAAGTTTGTCCAAGAGCTAGCCCGCTCCTACGAGGGAGAGGACCGTAACGCTCCCCCCGTGGATAGAAATGGGCCTGAGCTCCCCCGTGTGAGCCAAGCACAGATGCAGTAATTCTCACGAACT
>oligos_6_GCTAGTACGCGAACAGAGTGCAGTA_ACAGATGCAGTAATTCTCACGAACT_17
GCTAGTACGCGAACAGAGTGCAGTACGGATATACCCCGCAGAGCGGCCGACCAAAGATCAACACCGACAGTGCTACGGTCCGATTAGGACGATTGCTATTACGCCATCGCAGCGTCTAGTGGCAAAGTCCGCAGACGGACAGATGCAGTAATTCTCACGAACT
>oligos_6_GCTAGTACGCGAACAGAGTGCAGTA_ACAGATGCAGTAATTCTCACGAACT_18
GCTAGTACGCGAACAGAGTGCAGTAGAAAGGGACGTCTCCTTGACCCCCTAGGCGCTTCACAGGTATTACCGTTAAAGACTTTGGGCTGGGGACAAGGGCGGTGACGTATGGCCAGATCTGAGCCTGGCTTGTCTAGCACAGATGCAGTAATTCTCACGAACT
>oligos_6_GCTAGTACGCGAACAGAGTGCAGTA_ACAGATGCAGTAATTCTCACGAACT_19
GCTAGTACGCGAACAGAGTGCAGTACATCGCCCTCACAAGTACTGATTACGCGAGCTCTCCGAGATTCGAGGAGAAGAGGTCAACACAATGGATGGTTCACGTCTCAAGGGTATAAGTCACATCAACTGCTGGCGATAACAGATGCAGTAATTCTCACGAACT
>oligos_6_GCTAGTACGCGAACAGAGTGCAGTA_ACAGATGCAGTAATTCTCACGAACT_20
GCTAGTACGCGAACAGAGTGCAGTAGTCTTCATATACTGGTACGAATGTCCGGTGTAGAGAATGGTGCACGCACTTACAGTTCATAATTACTAAACTTCGTCTGCGAGGCTCAGACCCGCAGTTAGACAAACGACCATACAGATGCAGTAATTCTCACGAACT
>oligos_6_GCTAGTACGCGAACAGAGTGCAGTA_ACAGATGCAGTAATTCTCACGAACT_21
GCTAGTACGCGAACAGAGTGCAGTACCTTTCAAATGTTTGGAGCAACACCTGGGAGACCAGACGTAATAGACCGTTCTTTTCAACACGCTGGAGACTTGTTGAGCTATCCTTGCTCCCTCTTCCTGAGTCACCTGCGGACAGATGCAGTAATTCTCACGAACT
>oligos_6_GCTAGTACGCGAACAGAGTGCAGTA_ACAGATGCAGTAATTCTCACGAACT_22
GCTAGTACGCGAACAGAGTGCAGTAGGAACTGCGAAGCGCTTGACTAATTACCGATTCTGGTGGCTGGTCTGTAGTATCAGTCCTCAGAATGCATAGTCATATCCAAGAAGGCGATTGTTTTTACCCTAGCACGGCTTACAGATGCAGTAATTCTCACGAACT
>oligos_6_GCTAGTACGCGAACAGAGTGCAGTA_ACAGATGCAGTAATTCTCACGAACT_23
GCTAGTACGCGAACAGAGTGCAGTAGCACGTTCAATTCCCGTGGAAGTCGAATCGTGGACGACTAGTCTAATGGTAAGTAGGCCTACTGATTCTCGAGCACTAGCGTGATATACTGTGAGCTTGGGTAGCCTTATTTAACAGATGCAGTAATTCTCACGAACT
>oligos_6_GCTAGTACGCGAACAGAGTGCAGTA_ACAGATGCAGTAATTCTCACGAACT_24
GCTAGTACGCGAACAGAGTGCAGTACGGACGATGTTAAAAAGTGCTGAATTCTATCGGGCGGTGGGTCACTGACCTGGCACTCCTCTAGCTCCGAACGCAAAACTTGTGTTAAATGTGCGCTTTGTGCACTCGCATGCACAGATGCAGTAATTCTCACGAACT
>oligos_6_GCTAGTACGCGAACAGAGTGCAGTA_ACAGATGCAGTAATTCTCACGAACT_25
GCTAGTACGCGAACAGAGTGCAGTAGAGACGGGAGCTGCTAGGAATACGACATGCTCTAGTTTGAGGTGAGTCCAATCATTCTCGGAAGGTTCTAAGGAAGACGGGTCGATTAAGGTGTACGAGGCGCGGAGCTGCATACAGATGCAGTAATTCTCACGAACT
>oligos_6_GCTAGTACGCGAACAGAGTGCAGTA_ACAGATGCAGTAATTCTCACGAACT_26
GCTAGTACGCGAACAGAGTGCAGTACATGTTACCCCTCAACAGCGGGCGTGAATCATAATCTCGATTCGGATTATGTCCTAACGCCGCGGACTATAGCTAGGAGTCGTGCGGCTTAGTCCATTATCGAGTGGCGAAGCACAGATGCAGTAATTCTCACGAACT
>oligos_6_GCTAGTACGCGAACAGAGTGCAGTA_ACAGATGCAGTAATTCTCACGAACT_27
GCTAGTACGCGAACAGAGTGCAGTAGTCTCGCGCTGGGTTACGTACCGTGAATCAAGCGGTGGCCGGGGTGGTGTTGAGGACCGCAGCGGCAATCCAACCACCATACCAATCTGAGCCCTAAGACACTTTATGTCTCGACAGATGCAGTAATTCTCACGAACT
>oligos_6_GCTAGTACGCGAACAGAGTGCAGTA_ACAGATGCAGTAATTCTCACGAACT_28
GCTAGTACGCGAACAGAGTGCAGTACCGCGACAGTGCTCTCCATGACTGAAAGTGTGCCAGCGAGTGTTGGTCGGAATTATGTCCCCAGGTTCCAGTCTTCTGTTTGGATACCGGAATAGTGTCTGACAGAACAAGCGACAGATGCAGTAATTCTCACGAACT
>oligos_6_GCTAGTACGCGAACAGAGTGCAGTA_ACAGATGCAGTAATTCTCACGAACT_29
GCTAGTACGCGAACAGAGTGCAGTAGGATACATGAACTTACGCCGTCCGGCGTCCTTGGAGCGGCTGATGACCAGTTCTTTGTCTCTGTTTGAGGGTATTTAGTAGATCGTCGTACGCTAATTTCTTAAGACATGGTAACAGATGCAGTAATTCTCACGAACT
>oligos_6_GCTAGTACGCGAACAGAGTGCAGTA_ACAGATGCAGTAATTCTCACGAACT_30
GCTAGTACGCGAACAGAGTGCAGTAGCACAACGGCAATAATCATTCGGAATCCCGGGTACCCTTTGAGTATCCGAGACGGGTTATTTCTGTGCTACGGACACCGTGATATCACCGCTGACTCTAGCGTGGCTATGTAAACAGATGCAGTAATTCTCACGAACT
>oligos_6_GCTAGTACGCGAACAGAGTGCAGTA_ACAGATGCAGTAATTCTCACGAACT_31
GCTAGTACGCGAACAGAGTGCAGTACTACCCTCTTCAGTAACAGTCGGCCGTAATGTGTAATTACTAGGTCCACGCGAGATCTGGCATGAATCACGCTTGTCCCATAGATGGGTCCATGTTTACCAGTCGTAATATGGACAGATGCAGTAATTCTCACGAACT
>oligos_6_GCTAGTACGCGAACAGAGTGCAGTA_ACAGATGCAGTAATTCTCACGAACT_32
GCTAGTACGCGAACAGAGTGCAGTAGAGATACCGGTGCCTGTGCAATCCGCCGTACCGGTTTTATCCTATACATCAGCAATGTATTACCACAAGGCTCCACAACTCCGCGCAATCGCCCGCTGACTTCAAATAGTCTAACAGATGCAGTAATTCTCACGAACT
>oligos_6_GCTAGTACGCGAACAGAGTGCAGTA_ACAGATGCAGTAATTCTCACGAACT_33
GCTAGTACGCGAACAGAGTGCAGTACATGCACACACTTAGGTTGGCCGGGCGTAATCCTGGGCTACAGCTTAATTTCTAGTGTGCACAATTTTGTAAAACGGTTGCAACGGGCCGGTTGAATCTAGTGGATCTTATTAACAGATGCAGTAATTCTCACGAACT
>oligos_6_GCTAGTACGCGAACAGAGTGCAGTA_ACAGATGCAGTAATTCTCACGAACT_34
GCTAGTACGCGAACAGAGTGCAGTAGTACACTAATGGCATTGTTACCCCATTTTCCGATTGCTCATCCGCCACCTTTTCCTGCGGAACACATTTATGCGGGTGAACTAGTTCTTCTCGACACCAAACCAATCAATACCACAGATGCAGTAATTCTCACGAACT
>oligos_6_GCTAGTACGCGAACAGAGTGCAGTA_ACAGATGCAGTAATTCTCACGAACT_35
GCTAGTACGCGAACAGAGTGCAGTACCGCATACTATAATCGGCGGTATCCGGATAACCGGATTTTTCCGTTTGTTCCACCATATCTTGACGTGGGTTTGCCCTCATCGCTGAGGGCTGTCACTGTGACATTTCCGCTTACAGATGCAGTAATTCTCACGAACT
>oligos_6_GCTAGTACGCGAACAGAGTGCAGTA_ACAGATGCAGTAATTCTCACGAACT_36
GCTAGTACGCGAACAGAGTGCAGTAGGATCTCGCCAGAAACGCACGACCACCCGCGCCGTGATAGACATATAAGCACGGCGACTCGAGCCTTTCTTCCTATGGCATACTGGTGAGTGTGCACATGTTGAGTCACGTATACAGATGCAGTAATTCTCACGAACT
>oligos_6_GCTAGTACGCGAACAGAGTGCAGTA_ACAGATGCAGTAATTCTCACGAACT_37
GCTAGTACGCGAACAGAGTGCAGTAGCGCTACAATTAATGAGGGGGATTAAAATACAACCCATGTGTGCACTTGATCTTTTATGTAACTGCATGGCACTTCCGAGGCACGCACTCGCGTCCGCAATTCCTCATTCGATACAGATGCAGTAATTCTCACGAACT
>oligos_6_GCTAGTACGCGAACAGAGTGCAGTA_ACAGATGCAGTAATTCTCACGAACT_38
GCTAGTACGCGAACAGAGTGCAGTACTACTGCTCAGCAATCGGCTCGATTTGGCCCGTCGTAACCAGCGAGAATGCCTCTGTTTGCATGCTGATGGCACATATACTAGAGCGGCGGCTACTGGCCAGCGTTATGTAAAACAGATGCAGTAATTCTCACGAACT
>oligos_6_GCTAGTACGCGAACAGAGTGCAGTA_ACAGATGCAGTAATTCTCACGAACT_39
GCTAGTACGCGAACAGAGTGCAGTAGAGTGGTGGTAATAGCTAAGACCGTCCCTCGTTTGGTGGCCACCAGACCTGGAGTGAATTAGTGGAACTACTTGTAACCTGGTAGAAGCTAACGATTGAAAACCTCCCTAGAAACAGATGCAGTAATTCTCACGAACT
>oligos_6_GCTAGTACGCGAACAGAGTGCAGTA_ACAGATGCAGTAATTCTCACGAACT_40
GCTAGTACGCGAACAGAGTGCAGTACAGAAGGGGCCAAACGATATAACCTGAAGATCCCGATACCCAGACTTGCAAAGGATTTAGTGAGACAGATCTTACTACTTATACCTTCTCACCATTGTAACATCACAGGTAAAACAGATGCAGTAATTCTCACGAACT
>oligos_6_GCTAGTACGCGAACAGAGTGCAGTA_ACAGATGCAGTAATTCTCACGAACT_41
GCTAGTACGCGAACAGAGTGCAGTAGTACGGGACCATTTCCTTATAGCTTCAAATACGTTTCCACTATAGTAACGCTGCTACAATGCTTATCTCAGATATCCCAGCCGTGACGCTCAGAAGGAATCCGTAGACTACCGACAGATGCAGTAATTCTCACGAACT
>oligos_6_GCTAGTACGCGAACAGAGTGCAGTA_ACAGATGCAGTAATTCTCACGAACT_42
GCTAGTACGCGAACAGAGTGCAGTACCGGCCCCGCCTCTACTAACGAATATTTGAGACCGCTTTCGCGAATTATAGGACCGTACTTGGTGAGCCTAACATTTACGACATCGCGGCGGCAGACGAACAACCGACGGGCGACAGATGCAGTAATTCTCACGAACT
>oligos_6_GCTAGTACGCGAACAGAGTGCAGTA_ACAGATGCAGTAATTCTCACGAACT_43
GCTAGTACGCGAACAGAGTGCAGTAGGATTAATGCAGGTAGATTCGCGGCAGCCTATCGGGTCCCTTGCTTAGTGTGGTTCCAATGAGTGTGGTCTCCAACGACCAGGACGTTTGGTTTGTCACCCAGAGGGCGGTTAACAGATGCAGTAATTCTCACGAACT
>oligos_6_GCTAGTACGCGAACAGAGTGCAGTA_ACAGATGCAGTAATTCTCACGAACT_44
GCTAGTACGCGAACAGAGTGCAGTAGCGCCCAATAATTCATGACGCTGACGTTGTTCACATTTCGCCTTCCGGACGTGAGTGGAACAAGAAAGTAAGCACCCTAGTGGTAAGCTCTAAGCGAGACGCGACTACAATATACAGATGCAGTAATTCTCACGAACT
>oligos_6_GCTAGTACGCGAACAGAGTGCAGTA_ACAGATGCAGTAATTCTCACGAACT_45
GCTAGTACGCGAACAGAGTGCAGTACTAGGATCTAACCGTGGGGAAGCAGCCTACACCGCGGCGAACGGTTCCCCGTGTCCATTTCATATGCGTAAGGCTCATAATGTGATTTGAAGGTCAGCTACGAAAGCGCGTGGACAGATGCAGTAATTCTCACGAACT
>oligos_6_GCTAGTACGCGAACAGAGTGCAGTA_ACAGATGCAGTAATTCTCACGAACT_46
GCTAGTACGCGAACAGAGTGCAGTAGAGTACCATCCATGCGAAATGGCCCTATCTTGTAGGTTAGTGGACGTAGTGACACGCCCTGGATCATCATTCAGAATTCTGTTGAAGTTGAATTCACGGAATATCAGCCTGGGACAGATGCAGTAATTCTCACGAACT
>oligos_6_GCTAGTACGCGAACAGAGTGCAGTA_ACAGATGCAGTAATTCTCACGAACT_47
GCTAGTACGCGAACAGAGTGCAGTACAGAGCTGTAAGCGGGATATAACTACGTCGCATCGAAAATTTACTAATGCCTCATGTCTCGCCACCCTCTCCTGCAGCGACGGGGCGTAAGCACACGGTAAGAGGGGACCTGGACAGATGCAGTAATTCTCACGAACT
>oligos_6_GCTAGTACGCGAACAGAGTGCAGTA_ACAGATGCAGTAATTCTCACGAACT_48
GCTAGTACGCGAACAGAGTGCAGTAGTAGTCGCGAGATTAGTTAGATAACGTTCACTTAATTCAGCGAGCCAGGCGACACTTACCGATTTTTCTATGGCAGCGAGTTTACCAGTCTGTGCTCAAAGGGTCCCTGGCCGACAGATGCAGTAATTCTCACGAACT
>oligos_6_GCTAGTACGCGAACAGAGTGCAGTA_ACAGATGCAGTAATTCTCACGAACT_49
GCTAGTACGCGAACAGAGTGCAGTACCGGTGACGGAGTCACTACCATTGGCCGAATCCACTTCTCGACGAAACAAGCCTGGGAATCCCGGTTCTCCGCCAACCACAACGTTGCTGTCTAACTGCCTTTGGAGACGAATACAGATGCAGTAATTCTCACGAACT
>oligos_6_GCTAGTACGCGAACAGAGTGCAGTA_ACAGATGCAGTAATTCTCACGAACT_50
GCTAGTACGCGAACAGAGTGCAGTACGAAGAAGCATACAGGCTGGGTTTCTGTGGCGGACTGAATCGCGCCATGATTGAATTGAACGTATCTAAAGTACAATAAATGAGATTTTTGCTGGCCGTGTAATGTGTCGTGGACAGATGCAGTAATTCTCACGAACT
>oligos_6_GCTAGTACGCGAACAGAGTGCAGTA_ACAGATGCAGTAATTCTCACGAACT_51
GCTAGTACGCGAACAGAGTGCAGTAGCGGATGGACTCGGATGTTTTCTTTAAACCATTGTACTCACGGTGCGTCAATGTGACCAGATGACATATCCTGCCCTCTTAACAAAGTATATTCCCCACGGAGTTTCTTTCCGACAGATGCAGTAATTCTCACGAACT
>oligos_6_GCTAGTACGCGAACAGAGTGCAGTA_ACAGATGCAGTAATTCTCACGAACT_52
GCTAGTACGCGAACAGAGTGCAGTACTAGCCTTTGAGTCCGATAGCAAACGGTCCCGATTCATACGCCGGATTTGGCTATAATCTAGAACCCCCCTATGGACTCCCCGTTATGGTACACTCACTTGATAAAACTGGTAACAGATGCAGTAATTCTCACGAACT
>oligos_6_GCTAGTACGCGAACAGAGTGCAGTA_ACAGATGCAGTAATTCTCACGAACT_53
GCTAGTACGCGAACAGAGTGCAGTAGATCCGACATAAGTATATCACCTTCCGGCGTGTCCTGTTAGGTGCATTCACCGGAGCCAAAGGAATGTCGCGGCACACGGTGAATAGATGGGTAACGTTGACATCCCATAGTTACAGATGCAGTAATTCTCACGAACT
>oligos_6_GCTAGTACGCGAACAGAGTGCAGTA_ACAGATGCAGTAATTCTCACGAACT_54
GCTAGTACGCGAACAGAGTGCAGTACAGTTTGGTACTTTTGCGAATCCTCGGAGTGGTGCCCGTGTTATGGTTCCTGCGGGAACTTCCACTGGGAGTGCTTTAATTGATACAATCATTAGAGCAAACGTCTACTGAAAACAGATGCAGTAATTCTCACGAACT
>oligos_6_GCTAGTACGCGAACAGAGTGCAGTA_ACAGATGCAGTAATTCTCACGAACT_55
GCTAGTACGCGAACAGAGTGCAGTAGTAGCGTCCCCATCCCAGAAAAAGAGGTTCCGTGCTTGGGATGGACTAAACGTACCGCCCAAGGGGTCAGCGGGTTTCCCCGGATACTAGTACTGGTTCCCCCTATAAATTATACAGATGCAGTAATTCTCACGAACT
>oligos_6_GCTAGTACGCGAACAGAGTGCAGTA_ACAGATGCAGTAATTCTCACGAACT_56
GCTAGTACGCGAACAGAGTGCAGTACCAGATGAGTATTGTTCATACGTGTCACCGCTGTACCACGCCTAAAAGAGAGACTAAATAGGAGACATCATGATGTCCTGTTCTACTCTTAAAGTATACTCGCCGCATGGACCACAGATGCAGTAATTCTCACGAACT
>oligos_6_GCTAGTACGCGAACAGAGTGCAGTA_ACAGATGCAGTAATTCTCACGAACT_57
GCTAGTACGCGAACAGAGTGCAGTACGAAATCGTTACGGTCACTGTAAACTACCGGATGAATTATGAAGATAGGTGCAGCCAAGGTTGTCGTGCGAAGGAACCTGTCCTGCCCAAGCCAAATGGCGTCGCGGACGGAAACAGATGCAGTAATTCTCACGAACT
>oligos_6_GCTAGTACGCGAACAGAGTGCAGTA_ACAGATGCAGTAATTCTCACGAACT_58
GCTAGTACGCGAACAGAGTGCAGTAGCGGGAAATAAGGGGGGCCATTGCATCGAGCGTCCTAAAAAACCCTGATGTGTCCCAACTCCCGTAACAGGTCGGTAAGAGCGGAGACGTGTTTTCAGTGATCTATCGTTTTAACAGATGCAGTAATTCTCACGAACT
>oligos_6_GCTAGTACGCGAACAGAGTGCAGTA_ACAGATGCAGTAATTCTCACGAACT_59
GCTAGTACGCGAACAGAGTGCAGTACTCAAGGTTTGGTACGACAGTTACCCGTTGAAACAGTTCCCAAGCAAAGTGTTGCCGCGCGGAATACACGGCGTTGACCGGCCCCGAGGCACGTCAGCTGTCCCAGCGCAGGGACAGATGCAGTAATTCTCACGAACT
>oligos_6_GCTAGTACGCGAACAGAGTGCAGTA_ACAGATGCAGTAATTCTCACGAACT_60
GCTAGTACGCGAACAGAGTGCAGTAGATCTTCCCTGCCTTTGGTAAGCCTACGTGACTAGCCGGGGATCCCATACAAGCTCGGTCGGATGGCTGTGTCTCAGCTAATGTTTTGTGAGTGCACGTGGAGCGTTGATTCCACAGATGCAGTAATTCTCACGAACT
>oligos_6_GCTAGTACGCGAACAGAGTGCAGTA_ACAGATGCAGTAATTCTCACGAACT_61
GCTAGTACGCGAACAGAGTGCAGTACAGTCATGCTCACTTCAAGTTACTTTTACTTACGAGTTGCCAGAGAGTTGACGGTTATTCCTCACCGATCGTCCGTAGACATCTTCTCAGTATGATATAGTAAAGCGCGTCATACAGATGCAGTAATTCTCACGAACT
>oligos_6_GCTAGTACGCGAACAGAGTGCAGTA_ACAGATGCAGTAATTCTCACGAACT_62
GCTAGTACGCGAACAGAGTGCAGTAGGGTCCTAGTTCTAAGAGAGCCCGAAGGCGTTAGGGCTTCTATCAGCCGCCCTCAATCAGAGTTGGGTATCGCCTTAATCCATGCTAGCTTCATAAGCCGCCCGTCACAGCTAACAGATGCAGTAATTCTCACGAACT
>oligos_6_GCTAGTACGCGAACAGAGTGCAGTA_ACAGATGCAGTAATTCTCACGAACT_63
GCTAGTACGCGAACAGAGTGCAGTACCAGGATCGCTACCCAGGTCAGGCAATGTAAGGAAGGACACACTTTAATGTAGGGTATACAACCCGGGGGTTATATCGTTTGCATTCTTGGTCCAAAACAAGAGTACGCGGGCACAGATGCAGTAATTCTCACGAACT
>oligos_6_GCTAGTACGCGAACAGAGTGCAGTA_ACAGATGCAGTAATTCTCACGAACT_64
GCTAGTACGCGAACAGAGTGCAGTACGATCACGGTTTTTCCGTTTGACTCTTGTAATAAACATTACAATGTCTGTGCCAGGTTCATTAGCGATCTCATATACTCACGTACTAACAGCCTAACTCAACGATGCCGAGCCACAGATGCAGTAATTCTCACGAACT
>oligos_6_GCTAGTACGCGAACAGAGTGCAGTA_ACAGATGCAGTAATTCTCACGAACT_65
GCTAGTACGCGAACAGAGTGCAGTAGCTATTCCAGACTTGCAGACCGAATGAAATCAGACAGGTGGGATCGAAACCTGGTGCTTCCATCGCCCTATACTACCTTGATTAGCACTGAGGGTGAGCTTGTAAACAGACCCACAGATGCAGTAATTCTCACGAACT
>oligos_6_GCTAGTACGCGAACAGAGTGCAGTA_ACAGATGCAGTAATTCTCACGAACT_66
GCTAGTACGCGAACAGAGTGCAGTACTCAGCACTAATCGGACGGAAGCAAAATAGAAATACCGATTTCTAGTATCCGAGTGGGAGGATAAGGCCCGTAAAGGCCTGTGTATTGACGATATAGGCCTACCCTCCAACAAACAGATGCAGTAATTCTCACGAACT
>oligos_6_GCTAGTACGCGAACAGAGTGCAGTA_ACAGATGCAGTAATTCTCACGAACT_67
GCTAGTACGCGAACAGAGTGCAGTAGATGGCTGGAGTCCGCACTTAGTTAAGTGGTTGAGACCTGTACTCTTCGCCTCGTCTGGACGCTCTCGTCAGACATTCCGCCTGCTCTAAACGCAAGGGGGGGGCCGCACGTAACAGATGCAGTAATTCTCACGAACT
>oligos_6_GCTAGTACGCGAACAGAGTGCAGTA_ACAGATGCAGTAATTCTCACGAACT_68
GCTAGTACGCGAACAGAGTGCAGTACAGTAGGGCGCATCGTTCGAGGCCTTCGGCTAATGAATGGATGTCGTTAACGGCTTCACGTGCTCTTAACGCACGAGACTTCTACTTTCGAGCTAGTAGGATAGTTTAGGGTTACAGATGCAGTAATTCTCACGAACT
>oligos_6_GCTAGTACGCGAACAGAGTGCAGTA_ACAGATGCAGTAATTCTCACGAACT_69
GCTAGTACGCGAACAGAGTGCAGTAGGGTTGGCTATAGCGATTACCAAGGTGTATAGGCTTGTGTAAGGTCATTTAGTCTTAAACACAGACAAAGCGGTCGGGAGTCACTTTTTAATTAGCACAACGGGAACCCGTCCACAGATGCAGTAATTCTCACGAACT
>oligos_6_GCTAGTACGCGAACAGAGTGCAGTA_ACAGATGCAGTAATTCTCACGAACT_70
GCTAGTACGCGAACAGAGTGCAGTACCACTGGCCTACACGCACTCCATTGGTATACTCCGATTTTAAATTATGCATAGTACCTTGAACAACTTAGTGGAAGCCGATAGAGAGTCGGCCCGACCCTGTTTTGCAGTCCCACAGATGCAGTAATTCTCACGAACT
>oligos_6_GCTAGTACGCGAACAGAGTGCAGTA_ACAGATGCAGTAATTCTCACGAACT_71
GCTAGTACGCGAACAGAGTGCAGTACGATTTATTAAATGGTTTGTTCTTAGATACACCGCTTAGGCCCCTTGCCCAGGTTTTGATTTGCTAGAGAGTGCCGATGCGATGGTATCGGGTCTGCTCTTAGAAGCTGTTAAACAGATGCAGTAATTCTCACGAACT
>oligos_6_GCTAGTACGCGAACAGAGTGCAGTA_ACAGATGCAGTAATTCTCACGAACT_72
GCTAGTACGCGAACAGAGTGCAGTAGCTACCGTAACCGTAGTGCAAAGGGGGTTTACGACTTCTGGACTCTGTGGGCATGGCCTCCTATAGTGCATTAATTGGTCACGGTTGCGGGACTTGCCTACTTGAGTGAGAAAACAGATGCAGTAATTCTCACGAACT
>oligos_6_GCTAGTACGCGAACAGAGTGCAGTA_ACAGATGCAGTAATTCTCACGAACT_73
GCTAGTACGCGAACAGAGTGCAGTACTCTTTGTGCCGTTGGACCCGCCAGGCGCTGCTAACTACTAGGATCGCGGATCGACCGTAGACAAAGCCCACTAACCCTTGTAGGACAATGCAAAGATTTTGTTAGGTGATCGACAGATGCAGTAATTCTCACGAACT
>oligos_6_GCTAGTACGCGAACAGAGTGCAGTA_ACAGATGCAGTAATTCTCACGAACT_74
GCTAGTACGCGAACAGAGTGCAGTAGATGAGCCTTGCTCAGACTTTCACAAGTAAGCTCACGTGGTAATGCATATACCTCTCCTGGACATTTGAATTGCCTGCTGCCAACTTTGCCTTGGCATAGTCCCAGCGACAGCACAGATGCAGTAATTCTCACGAACT
>oligos_6_GCTAGTACGCGAACAGAGTGCAGTA_ACAGATGCAGTAATTCTCACGAACT_75
GCTAGTACGCGAACAGAGTGCAGTACAATTGGCTCTGGAAGCGATGGGTCGTGGACGGCTTCATGGACATTAGGGTACCAGCCCGCACCAGAATTTAGGGACCCATTGGATCATGTGACCCTGCGGCCGTTCCTACTTACAGATGCAGTAATTCTCACGAACT
>oligos_6_GCTAGTACGCGAACAGAGTGCAGTA_ACAGATGCAGTAATTCTCACGAACT_76
GCTAGTACGCGAACAGAGTGCAGTAGGGAGGAGAGATTGGAGCCATTGCGGCAAAGGCGTGGTACTTTCAAATCTCCGAGGTCACCCACGTGTCGCGTCATGATCAAACCAGGGGCCCTGTCTAACCTAAATCGCAGGACAGATGCAGTAATTCTCACGAACT
>oligos_6_GCTAGTACGCGAACAGAGTGCAGTA_ACAGATGCAGTAATTCTCACGAACT_77
GCTAGTACGCGAACAGAGTGCAGTACCACCCTATGCTCCTTAAGTTTACTCAAGACAAGTTAGTTCATTAGCCAATCGGATACACGAAGGTATCGGAAAATCTCCGCTCCGACCTAGCAGGCTTAGCATTGGCTTCTTACAGATGCAGTAATTCTCACGAACT
>oligos_6_GCTAGTACGCGAACAGAGTGCAGTA_ACAGATGCAGTAATTCTCACGAACT_78
GCTAGTACGCGAACAGAGTGCAGTACGCCGAGACATACCGCACCACTTTAACCGTGTGGGTCCATTGGCTTCCGGCGAACGTATTACCTCCCGCATTTCATACATCGACTGTAAATGGTCTCCCCCTTTCCTGCTTTTACAGATGCAGTAATTCTCACGAACT
>oligos_6_GCTAGTACGCGAACAGAGTGCAGTA_ACAGATGCAGTAATTCTCACGAACT_79
GCTAGTACGCGAACAGAGTGCAGTAGCTTATAACTTCATTAGGTCGATGTATACCAAGTTACAACTGGAGCCTAAGCGACCCAACGCGCAGGTTAATCGGACGGGACAAAATAGGACAGTCGGATGCAATTCCCCGTTACAGATGCAGTAATTCTCACGAACT
>oligos_6_GCTAGTACGCGAACAGAGTGCAGTA_ACAGATGCAGTAATTCTCACGAACT_80
GCTAGTACGCGAACAGAGTGCAGTACTCTCCCCCCGTTGACCATCGCCACTTCTGGTGGAAGGTGAACGGACTAGTTGACTGACAAGTCGCTTCTTCGGCATCGAAATAGTTTGTACTGTATGATTGGTGTCAACAAAACAGATGCAGTAATTCTCACGAACT
>oligos_6_GCTAGTACGCGAACAGAGTGCAGTA_ACAGATGCAGTAATTCTCACGAACT_81
GCTAGTACGCGAACAGAGTGCAGTAGTGGTAGGACTTGGCCGGACTAGAGGTGCATTGCCCTTGCCTATCCTTCAATCGGGAACGGGAAGTAGGGTCAAAAATGATTAGCTCGGCCCTTTCGTGGTCTGTTCCCCAATACAGATGCAGTAATTCTCACGAACT
>oligos_6_GCTAGTACGCGAACAGAGTGCAGTA_ACAGATGCAGTAATTCTCACGAACT_82
GCTAGTACGCGAACAGAGTGCAGTACAATCCAGCTACAATAGCAAGAATCTCGCAGGCGCCCGAGAAGACCATCGTGGCGAGAATCGGCCGGACGGTACACCCGCTACGAACAACCGGGTGATTAAAGAGAAAATAATACAGATGCAGTAATTCTCACGAACT
>oligos_6_GCTAGTACGCGAACAGAGTGCAGTA_ACAGATGCAGTAATTCTCACGAACT_83
GCTAGTACGCGAACAGAGTGCAGTAGGGAACCTTCCCTGAGTTGCCTGGACCGGCATGTTAACCGACATATCGGCTGTGTTTGTAGATTACAATCCTCGAGTCTGTGGTAGGCGAGCCCGTATCAATGCTCGATAGTTACAGATGCAGTAATTCTCACGAACT
>oligos_6_GCTAGTACGCGAACAGAGTGCAGTA_ACAGATGCAGTAATTCTCACGAACT_84
GCTAGTACGCGAACAGAGTGCAGTACCCTCATTTTTACGTACATTCCAACAGTTTGGACTGTGGAGGCTTCTCGGGACGGGTCGTAGCCCTCGCAGGTTTGAACGCCAATTCTGTTACCTTACCGATCATTGGAATCCACAGATGCAGTAATTCTCACGAACT
>oligos_6_GCTAGTACGCGAACAGAGTGCAGTA_ACAGATGCAGTAATTCTCACGAACT_85
GCTAGTACGCGAACAGAGTGCAGTACGCCATTAACTTTAGATATCGGCATCAACTTGAAATGATTGACATTCTTGCATTTCCTCGTCTGTACCGCGCAACAGTGACGTATTCGCATCGTTATAACATCGGTGCTGTCGACAGATGCAGTAATTCTCACGAACT
>oligos_6_GCTAGTACGCGAACAGAGTGCAGTA_ACAGATGCAGTAATTCTCACGAACT_86
GCTAGTACGCGAACAGAGTGCAGTAGCTTGAGTGATTTTTGCGACGAATATTCGTGACCTCGGAAGCCCAATTTTTTACACGATTTCACAGTCGATCTTATACTTAGCCCTTTGTGGTCGATTGGAACGCCCTCGCGCACAGATGCAGTAATTCTCACGAACT
>oligos_6_GCTAGTACGCGAACAGAGTGCAGTA_ACAGATGCAGTAATTCTCACGAACT_87
GCTAGTACGCGAACAGAGTGCAGTACTTTGCCTCTGTAGACCTACCGATTGCTCTGACCAATTTTCGACACACGGCAGGAAATCCACATAGCAAAAGGGCGGCCTTCTTGAATGAGTTAGTAAGTATGGGCTGGGTGGACAGATGCAGTAATTCTCACGAACT
>oligos_6_GCTAGTACGCGAACAGAGTGCAGTA_ACAGATGCAGTAATTCTCACGAACT_88
GCTAGTACGCGAACAGAGTGCAGTAGTGGCGCCACAAGTCCGGATTATAGAGGAGCAAACGCATCAAGGTTGTGCTGGCCCCTAACGAGTCAACACGGTCTAACACTTTTTACCAGCCAATGCAATGCTTCGACGTTAACAGATGCAGTAATTCTCACGAACT
>oligos_6_GCTAGTACGCGAACAGAGTGCAGTA_ACAGATGCAGTAATTCTCACGAACT_89
GCTAGTACGCGAACAGAGTGCAGTACAAAATGCCGCAACTGCAAGAGGGAAGTCAGAATCCATTGATTATGATCGTAGCTCAACCTCAAAGATCTCCGGCAGAGATGATCGGTCATAAAAAAAAACAACTGCCGCAGGACAGATGCAGTAATTCTCACGAACT
>oligos_6_GCTAGTACGCGAACAGAGTGCAGTA_ACAGATGCAGTAATTCTCACGAACT_90
GCTAGTACGCGAACAGAGTGCAGTAGGTGCGTACGTACCAACGGTTTCAATCTGTAAAGGGCTTTATTCTTCCTCTTATCAATACTGAAGTCGCGGGTGTTACGCCCAGGGTATTTACCCTCAAATAGATAATGATTTACAGATGCAGTAATTCTCACGAACT
>oligos_6_GCTAGTACGCGAACAGAGTGCAGTA_ACAGATGCAGTAATTCTCACGAACT_91
GCTAGTACGCGAACAGAGTGCAGTACCCTTTGGAAATAAACAGCGAGTATTGACCGCGACCACCGGCGCACGGTGGCGCCACGGAAGATCGCCCAGTACATGTAGTCACCACTAGTGGTGCATACAGTGTACCGTCTAACAGATGCAGTAATTCTCACGAACT
>oligos_6_GCTAGTACGCGAACAGAGTGCAGTA_ACAGATGCAGTAATTCTCACGAACT_92
GCTAGTACGCGAACAGAGTGCAGTACGCGCTCTGGTCACTTCGGTTCCCAATCCGGTCTTGACAATGAGGCCTTTACGAAATACCTAGAATGAAGCGCCGGACATCGGTTGTCGAGACATCGTGGCGAGTGACTGTTTACAGATGCAGTAATTCTCACGAACT
>oligos_6_GCTAGTACGCGAACAGAGTGCAGTA_ACAGATGCAGTAATTCTCACGAACT_93
GCTAGTACGCGAACAGAGTGCAGTAGACGGTCCTAAAGTTTTCGCCTTGGCGGGGCACAGGGTCATGAGGAAGGCACGACCAGACTTGAGCAGGGAGAAATCAAGCAGCTACTAGTGTCTAATCCCACATATCAGACGACAGATGCAGTAATTCTCACGAACT
>oligos_6_GCTAGTACGCGAACAGAGTGCAGTA_ACAGATGCAGTAATTCTCACGAACT_94
GCTAGTACGCGAACAGAGTGCAGTACTTTAGTCAGACCTTTCCATTGAAAATCAGACGCGATGGCAGCAACCGCGCTACGCTTGCACAAACGCATAGTCGCCTCTCCTTACCACGGAAAATGGTAACACGTCGTACCGACAGATGCAGTAATTCTCACGAACT
>oligos_6_GCTAGTACGCGAACAGAGTGCAGTA_ACAGATGCAGTAATTCTCACGAACT_95
GCTAGTACGCGAACAGAGTGCAGTAGTGCAATGGTGTGCACGCCGCTAAACCTCATGGCGGAACGACTCAGAAAAAACCACTCCACCACACTATCCGAAATGGCTATTGCCCAATCGCCTGACACTAACTGTGACTCGACAGATGCAGTAATTCTCACGAACT
>oligos_6_GCTAGTACGCGAACAGAGTGCAGTA_ACAGATGCAGTAATTCTCACGAACT_96
GCTAGTACGCGAACAGAGTGCAGTACAAAGCCTGCCTGGATGGCTCTATTGGGTCTCTTACGAACCCGTGCGGTGCGAGACTACATTGGTTGACTGGCTGACGTGACCCGGATACAACGTCCAACGCCTAATTCTTCGACAGATGCAGTAATTCTCACGAACT
>oligos_6_GCTAGTACGCGAACAGAGTGCAGTA_ACAGATGCAGTAATTCTCACGAACT_97
GCTAGTACGCGAACAGAGTGCAGTAGGTGTCGAGTACAGCTACCCTTAGCCAGGGCCGCAAAGATACAACGGTAGAGCTAAGGTTGCCGTTGCGCAAGGCAAAAAGGGGCGAGACTCTCCAAGCTAACCTCCCTTCCGACAGATGCAGTAATTCTCACGAACT
>oligos_6_GCTAGTACGCGAACAGAGTGCAGTA_ACAGATGCAGTAATTCTCACGAACT_98
GCTAGTACGCGAACAGAGTGCAGTACCCAGCTGGTGAGTCTCCTGGTCTGCAAAAGACCCTTCAGCCGCCAATCGGCGCAGCGTATCCGGGTCCCGTTCTTTTTGATTTCACATGTGTGAAGCGGACATTCAAACTGCACAGATGCAGTAATTCTCACGAACT
>oligos_6_GCTAGTACGCGAACAGAGTGCAGTA_ACAGATGCAGTAATTCTCACGAACT_99
GCTAGTACGCGAACAGAGTGCAGTACGCGTAATTACTTAGTATCGAGAGACAGAATTCGGAGTGTGGCCTCAGTACTCCTGGGCAGTGGTACTTGCGTGCAAGCAGTACTTATTTAACACTGATATCCAGCGAGGAGGACAGATGCAGTAATTCTCACGAACT
>oligos_6_GCTAGTACGCGAACAGAGTGCAGTA_ACAGATGCAGTAATTCTCACGAACT_100
GCTAGTACGCGAACAGAGTGCAGTAGACGTCACAAATGGGCGCCAGTCGCCTGTATTCAATCTTCAAAGGCAATTGCTAAGATGATTAGATGTGAGCGGACATCTGTCCAGCGCTACGAGTGTCGGTCGAGCCTCCGGACAGATGCAGTAATTCTCACGAACT
>oligos_6_GCTAGTACGCGAACAGAGTGCAGTA_ACAGATGCAGTAATTCTCACGAACT_101
GCTAGTACGCGAACAGAGTGCAGTACTTACACTTACTAAATTCACTTTCACGGCAAGCTTTGGGAGCTATCCTCAAAAATGCCTATCTGAAGTTCCATGCTGGAACCGGAATTGCCAATGACCAAGTGCTCTATAGAAACAGATGCAGTAATTCTCACGAACT
>oligos_6_GCTAGTACGCGAACAGAGTGCAGTA_ACAGATGCAGTAATTCTCACGAACT_102
GCTAGTACGCGAACAGAGTGCAGTAGTGCGTCCACATATCTCCAGCACGTTTAACTCTATAATCGAATGGCTCGCCGGCCATGACCGCGATGGACACAAGCGTTCTCCATGGCCGACAGTTATGCTGGCTCCTCCTGGACAGATGCAGTAATTCTCACGAACT
>oligos_6_GCTAGTACGCGAACAGAGTGCAGTA_ACAGATGCAGTAATTCTCACGAACT_103
GCTAGTACGCGAACAGAGTGCAGTACACGTGATAAAGAGGGGGCGGTAGGGACCGGCCTATCATACCAACCGAGTCAGTCTGCCTTATGCGAGCGGATTGTTTCTGGTGACCTAGTGTTCATAGCTCCCCGTATCATTACAGATGCAGTAATTCTCACGAACT
>oligos_6_GCTAGTACGCGAACAGAGTGCAGTA_ACAGATGCAGTAATTCTCACGAACT_104
GCTAGTACGCGAACAGAGTGCAGTAGGTCGGGACTAGACTTAAAACGCGAGCATCGCCTTCCAATCGCCTCTCTGCTTTGTAGGTAATGCAAGCTGCCGAGGTATATCCGGACAATAGCGTTGTTGCTGTTGCACCGGACAGATGCAGTAATTCTCACGAACT
>oligos_6_GCTAGTACGCGAACAGAGTGCAGTA_ACAGATGCAGTAATTCTCACGAACT_105
GCTAGTACGCGAACAGAGTGCAGTACCCAAGGTCACAGTGGAGCTGGATGCACCTTGATACAGCCCCATCGCACACCTTTATAAGAAGGTAGTCCTTTATTCATTTTATAGTTGCCATGCTGCTGTCATAAGGCGCGCACAGATGCAGTAATTCTCACGAACT
>oligos_6_GCTAGTACGCGAACAGAGTGCAGTA_ACAGATGCAGTAATTCTCACGAACT_106
GCTAGTACGCGAACAGAGTGCAGTACGTGAATGTTTGTGAGGTATCAGAAAGATTGGTCTGGCGGGGGGCGAAATCGAATGCCTTGGTCGTGAAGAGCCTGACTCCCGCCGAATCTGAAACGGTATAAAAATCTGTGCACAGATGCAGTAATTCTCACGAACT
>oligos_6_GCTAGTACGCGAACAGAGTGCAGTA_ACAGATGCAGTAATTCTCACGAACT_107
GCTAGTACGCGAACAGAGTGCAGTAGACGCGCAGGGAAGTAGACTCTACCGACTTAGCGCTAGCTAGCATATACTGATCCAGCGTCGCTGAATTTTTCGACAACTCAGGTGTCGGGCACTCGTACGCACGACCACACGACAGATGCAGTAATTCTCACGAACT
>oligos_6_GCTAGTACGCGAACAGAGTGCAGTA_ACAGATGCAGTAATTCTCACGAACT_108
GCTAGTACGCGAACAGAGTGCAGTACTTATCAGGCACAAAGACCCGTACTATCTAGCATCTAACTTGACTGAGCCCGTTGCGGAGGGTGGGTGTGACGTGGTATAAAGGCTGGACGCCGGGAATATGAGCATTTCGTAACAGATGCAGTAATTCTCACGAACT
>oligos_6_GCTAGTACGCGAACAGAGTGCAGTA_ACAGATGCAGTAATTCTCACGAACT_109
GCTAGTACGCGAACAGAGTGCAGTAGTTTTAACATCCGCTCTGATCTCTTTGCGTGCTCTCGTGCACCTGCGCTTTGAAGGCCTCTCGCCAGGAGCTTCCCGGAAGCACTTCTAGTCTCTATTCAGGGAGTCATGGTAACAGATGCAGTAATTCTCACGAACT
>oligos_6_GCTAGTACGCGAACAGAGTGCAGTA_ACAGATGCAGTAATTCTCACGAACT_110
GCTAGTACGCGAACAGAGTGCAGTACACGCCGATACACCCGAACGGAACGTTGTAAAGGGATCCAGTAGGGCGAGACCATTAGTATGTCACCGCCCCACTTCACGAGTTTGATTCCCGCCATGGCCCACAAATCTGATACAGATGCAGTAATTCTCACGAACT
>oligos_6_GCTAGTACGCGAACAGAGTGCAGTA_ACAGATGCAGTAATTCTCACGAACT_111
GCTAGTACGCGAACAGAGTGCAGTAGGTCACTCCCGAGTCATCCCTGCCCAAGTTTCTGCATAGGGGATAACGTTCTGGTATGAGAGAAGAAGTTGTTGATTACGGCGCCTGTAGAATGGCTACATTCAGGCAGACATACAGATGCAGTAATTCTCACGAACT
>oligos_6_GCTAGTACGCGAACAGAGTGCAGTA_ACAGATGCAGTAATTCTCACGAACT_112
GCTAGTACGCGAACAGAGTGCAGTAGCCTCTTTCATAAGTCCGCCCATACTGCGGTACCTGCCTGCGGCAAGCTGTAACCTGGCCATTAACCCATACAGCCCCGAGGGGGCGACGACCGTAGCTCATTTCAGTATTCCACAGATGCAGTAATTCTCACGAACT
>oligos_6_GCTAGTACGCGAACAGAGTGCAGTA_ACAGATGCAGTAATTCTCACGAACT_113
GCTAGTACGCGAACAGAGTGCAGTACGTGGTGTGTAGCTCCACCTAGGTGGCCGGCCCAGTGGCGGTCTCGTTTTTGTGGTACACCTACGTGGGGCTCTCCCCGCGGACTGGTCCTATACATTTATATTGAAGTCTTTACAGATGCAGTAATTCTCACGAACT
>oligos_6_GCTAGTACGCGAACAGAGTGCAGTA_ACAGATGCAGTAATTCTCACGAACT_114
GCTAGTACGCGAACAGAGTGCAGTAGACCAAAACAGCTCCGGCCCAAAGCTCGGAGCCTCTGTTAGGTCGTGACTGAAAAACTTACGTAGGAACTTATGATGTCTAACATGGGGTGACGTGAATCGTAGCTACTGAGCACAGATGCAGTAATTCTCACGAACT
>oligos_6_GCTAGTACGCGAACAGAGTGCAGTA_ACAGATGCAGTAATTCTCACGAACT_115
GCTAGTACGCGAACAGAGTGCAGTACTGGGGCGAAAGATGTAAAATCCTATCGGAGATTATATAATGTCATTGTTACGTCGGGTACTTGAGTTTCTTGACACATCCTCGGACGTCGATTGGAGCGAGTGTGGCGGGAAACAGATGCAGTAATTCTCACGAACT
>oligos_6_GCTAGTACGCGAACAGAGTGCAGTA_ACAGATGCAGTAATTCTCACGAACT_116
GCTAGTACGCGAACAGAGTGCAGTAGTTTACATTTCGATTTATTATCAAAGACCAGAATTCGACATTAATCCTACATGGGCCGGTGTATTTGTCGACCCCTTGTACATGTGGTACAAGCCAGTCTAATCCCCCTCACGACAGATGCAGTAATTCTCACGAACT
>oligos_6_GCTAGTACGCGAACAGAGTGCAGTA_ACAGATGCAGTAATTCTCACGAACT_117
GCTAGTACGCGAACAGAGTGCAGTACACCATAGCTGCTTATCTGAAGTTGATTTCGATCATGCCCGCGGATATAACCGAGTGTCGACAATATCAAGGGCCCCCAAAAAGACTGTTACGCGCACGCTCTGTAGTGAGTAACAGATGCAGTAATTCTCACGAACT
>oligos_6_GCTAGTACGCGAACAGAGTGCAGTA_ACAGATGCAGTAATTCTCACGAACT_118
GCTAGTACGCGAACAGAGTGCAGTAGGCCTCACGCACGAGGATCGCGCTCATTCGGCCACTCTTTCGATTAGCGGCCCCGCCACGTAACTGTAGAATCAGGCCACCGGAGTGCCCAACGCCACTGCGAGCCCGCCCGCACAGATGCAGTAATTCTCACGAACT
>oligos_6_GCTAGTACGCGAACAGAGTGCAGTA_ACAGATGCAGTAATTCTCACGAACT_119
GCTAGTACGCGAACAGAGTGCAGTAGCCTTAGTCATTTAGAACATATCAAAGTTTCCCTTGGTAACGGCTAGGTCGTCTAGGCCCGTTGGAAACTCCCGATGTTTGCGTCACAAGCCTCGCCTACAGAGTGACCTTCGACAGATGCAGTAATTCTCACGAACT
>oligos_6_GCTAGTACGCGAACAGAGTGCAGTA_ACAGATGCAGTAATTCTCACGAACT_120
GCTAGTACGCGAACAGAGTGCAGTACGTCTAGTGGAAACTAATAGTGTCAGGCCGATGCCATTTGCTCGCCAAGAGATTATCCTCGTAGTAGCGTTAGACAAATGGATAGCCGTTCAGGGCACTAGGCTTGTTTGTGCACAGATGCAGTAATTCTCACGAACT
>oligos_6_GCTAGTACGCGAACAGAGTGCAGTA_ACAGATGCAGTAATTCTCACGAACT_121
GCTAGTACGCGAACAGAGTGCAGTAGACCGTCAGCATCTCCATTTCGAGGTACACGCTACCTAACTGAAGCACCTCTTTCATAGAATTCGAGTAACAAGATGACAATTCATTTTGCTTATTTTTCGAATATTTCCGCGACAGATGCAGTAATTCTCACGAACT
>oligos_6_GCTAGTACGCGAACAGAGTGCAGTA_ACAGATGCAGTAATTCTCACGAACT_122
GCTAGTACGCGAACAGAGTGCAGTACTGGACTAGAGTAAGCTGGATAGGCACAATTATTGCGAGCCCGATCGTCCCGGCAGCGGAGACCCGATCTGCTCTGGTACAATTCTGATAGACCGCCTCTTTGTAGGTATAATACAGATGCAGTAATTCTCACGAACT
>oligos_6_GCTAGTACGCGAACAGAGTGCAGTA_ACAGATGCAGTAATTCTCACGAACT_123
GCTAGTACGCGAACAGAGTGCAGTAGTTACTGACGCCAACCTATCCGGTGGTGGCGCTTTGACTTTACTTGTACCTATGACGAAGTGAAGTTGACGTTACCACCTGTGCCTAGTGCCTTACAGGGCAGCCAGAAAAGGACAGATGCAGTAATTCTCACGAACT
>oligos_6_GCTAGTACGCGAACAGAGTGCAGTA_ACAGATGCAGTAATTCTCACGAACT_124
GCTAGTACGCGAACAGAGTGCAGTACACCGGCTGCATACGGGGGATGAATGGGTGTTCCGTCGGGTGAACCTAGCAATTGCAGAGTGTGCTTTGCAGATATGGAGTTACAACCTCCTATGCCATATCTTAAGCTTCGCACAGATGCAGTAATTCTCACGAACT
>oligos_6_GCTAGTACGCGAACAGAGTGCAGTA_ACAGATGCAGTAATTCTCACGAACT_125
GCTAGTACGCGAACAGAGTGCAGTAGGCCCGCACGTTCGGATTCAGTGCTATTTGAATGTGATCAGGGGCTTCATGATTCGCGGCGAGGCCTGAGAGTCAGAATGACTACAGCCTTATGGTCAGTACCCCTCTTTGTTACAGATGCAGTAATTCTCACGAACT
>oligos_6_GCTAGTACGCGAACAGAGTGCAGTA_ACAGATGCAGTAATTCTCACGAACT_126
GCTAGTACGCGAACAGAGTGCAGTAGCCAGGTGTCAGAGGGTGCTAAAGCAACTCGGTGGGTCTGTATTCTTATTTGAACTTCCGACGTTTCACCACAGAACAGACTATGGTTCACGGCGCAACACCGAGGACCGATAACAGATGCAGTAATTCTCACGAACT
>oligos_6_GCTAGTACGCGAACAGAGTGCAGTA_ACAGATGCAGTAATTCTCACGAACT_127
GCTAGTACGCGAACAGAGTGCAGTACGTCCTTTTATACAACCTAAGAAGGATCCTATGTGCGGATCTCTGCTTCATTTATAGCGAGGATACTCTGCCGGATAGCTAAAACGATACAACGTTGCATCGGCGTTTGATTTACAGATGCAGTAATTCTCACGAACT
>oligos_6_GCTAGTACGCGAACAGAGTGCAGTA_ACAGATGCAGTAATTCTCACGAACT_128
GCTAGTACGCGAACAGAGTGCAGTAGAATTCGGGGGCTGTAGCTGACCTAGCACATGCGCATTATTTGCCCGCATATACCACAGAAGGCCTTAAGTGGCCATCTATCGCCCCACTAAGCGGTCGTTCTCATGTTGCTAACAGATGCAGTAATTCTCACGAACT
>oligos_6_GCTAGTACGCGAACAGAGTGCAGTA_ACAGATGCAGTAATTCTCACGAACT_129
GCTAGTACGCGAACAGAGTGCAGTACTGCCTCTAGGCGAAGCGAGCCTGCGATGAGGGTTTCGCATCTCAAGACAAGCATTAAATCAGTTTAGTAAGAAATTCTCAGCAGGACAATATATTGTCACAGGCGCAGAATTACAGATGCAGTAATTCTCACGAACT
>oligos_6_GCTAGTACGCGAACAGAGTGCAGTA_ACAGATGCAGTAATTCTCACGAACT_130
GCTAGTACGCGAACAGAGTGCAGTAGTTATAAGAACGACATATGAGTATCTAATATGTAGTGCGTAAGATGGCAGTAGGCGAACCGAATGAAGTACCCCTCCATTCGGTGGGTTCGATCTAAGTGATTGCCATACAGCACAGATGCAGTAATTCTCACGAACT
>oligos_6_GCTAGTACGCGAACAGAGTGCAGTA_ACAGATGCAGTAATTCTCACGAACT_131
GCTAGTACGCGAACAGAGTGCAGTACCTAGCGCATGGAAATTGCATCTTCACGTGGCGGTTCTCCCATTTTTGCAGTGCCTCCAATATACGATGGCGAGATTCCGGATGAAAGGACGTATTAACACGGTACCTCAAGCACAGATGCAGTAATTCTCACGAACT
>oligos_6_GCTAGTACGCGAACAGAGTGCAGTA_ACAGATGCAGTAATTCTCACGAACT_132
GCTAGTACGCGAACAGAGTGCAGTAGGCCAAAATATGAGAGCGCTGCCGGCATATGAATCTCGTATATTGGTAGCTGGGGACGGGTTCCTACGTTTTGGGCTCAGTCTAGCAGGAAGTAGCTACCTGTGCGTGCAAAAACAGATGCAGTAATTCTCACGAACT
>oligos_6_GCTAGTACGCGAACAGAGTGCAGTA_ACAGATGCAGTAATTCTCACGAACT_133
GCTAGTACGCGAACAGAGTGCAGTAGCCAACGTAGGACAAATGACGGGGGCTGAATAGAATTTACGGGGTGACCCAAATGTCACTTAATCACAAATCAAATGATATGTGGGCGATCTTTCTTACTGCGTCGTTATGAAACAGATGCAGTAATTCTCACGAACT
>oligos_6_GCTAGTACGCGAACAGAGTGCAGTA_ACAGATGCAGTAATTCTCACGAACT_134
GCTAGTACGCGAACAGAGTGCAGTACGGTAACCAAGGGAGTCACTGCGACCCTAGGGCTAAGAGAAGATACAGATAACGGCCAAGCCGAAAGTTCGCCAGCAACCCCGCTGATGACCTCTCTACCTGCAATTAAACAAACAGATGCAGTAATTCTCACGAACT
>oligos_6_GCTAGTACGCGAACAGAGTGCAGTA_ACAGATGCAGTAATTCTCACGAACT_135
GCTAGTACGCGAACAGAGTGCAGTAGAATCGTTTCTCCTGCAGACAAACTTAGTTAAGGCCCTACCAGACTAGCTTCCACTCAGACACCATATTGAAAACAACGGAGATATCTTAGTCAGTTTTAGGGACAACAGTTTACAGATGCAGTAATTCTCACGAACT
>oligos_6_GCTAGTACGCGAACAGAGTGCAGTA_ACAGATGCAGTAATTCTCACGAACT_136
GCTAGTACGCGAACAGAGTGCAGTACTGCTCGAGCCGTTTTTCGCGGTGAGCGCTCTTATCTGGTTCTGCTTAAGGGCTGTCATGTTTATACTATGTGTCGGTGGTCTCCTACAGGTCATAGTGAGCTAGCCTAGGTAACAGATGCAGTAATTCTCACGAACT
>oligos_6_GCTAGTACGCGAACAGAGTGCAGTA_ACAGATGCAGTAATTCTCACGAACT_137
GCTAGTACGCGAACAGAGTGCAGTAGTCAAAACAAACTGGAATTATATTGGATTGCTTTACGCATGATTGTGAGGGATCGAAACGCTGCCGGTTGCTCCGCGAGTTAGGACGTCTAGCACGTCTCAGCGTGGGCCCGCACAGATGCAGTAATTCTCACGAACT
>oligos_6_GCTAGTACGCGAACAGAGTGCAGTA_ACAGATGCAGTAATTCTCACGAACT_138
GCTAGTACGCGAACAGAGTGCAGTACCTAAGATTCGTGCATCGCACGTCCGCATCCGGATGTTATCCGCAACTTCAGTACCGGTCCGACTCTGTAGTGTGACTCGGACCCTGCCCGTCGTTGAGACCCAGGGAGTAGCACAGATGCAGTAATTCTCACGAACT
>oligos_6_GCTAGTACGCGAACAGAGTGCAGTA_ACAGATGCAGTAATTCTCACGAACT_139
GCTAGTACGCGAACAGAGTGCAGTAGGCGCGGGCATCAACAATGAGCATAGGTAGGCAGTACCACAGACGAGTGGAGATGGTACATAAAATCTGCGTCGCATTTCATTTGCAGACGGATTACTGCTATGCCAGCAAAAACAGATGCAGTAATTCTCACGAACT
>oligos_6_GCTAGTACGCGAACAGAGTGCAGTA_ACAGATGCAGTAATTCTCACGAACT_140
GCTAGTACGCGAACAGAGTGCAGTAGCAGCATTCTTGTATCATCGCAAACATTAGTTACATCTACCAAACCCGGCTTGTCGGTACCCCGGCTGGTGACGTGACACGCCTGTATGCCCTTGCGTACAATCTGATATCGCACAGATGCAGTAATTCTCACGAACT
>oligos_6_GCTAGTACGCGAACAGAGTGCAGTA_ACAGATGCAGTAATTCTCACGAACT_141
GCTAGTACGCGAACAGAGTGCAGTACGGTGTACTGGTGCCCTATTCCCGCGCCTCTGGTTAACCCCAATTAGGCGGGAGTTGGTTAGGCAACAATCTATCTTCGCCGGCACAACGAGCAACGTTCATATCAATGGCCGACAGATGCAGTAATTCTCACGAACT
>oligos_6_GCTAGTACGCGAACAGAGTGCAGTA_ACAGATGCAGTAATTCTCACGAACT_142
GCTAGTACGCGAACAGAGTGCAGTAGAAAAAGTGTCCGCACCATCATTAACTAAGGACCGTGGAAATGGAATAGTACGACGTCAGTCGTGCCTTGAGAGCCGCCAGACGGCCCCACCGATCCATATAGCACATTATTAACAGATGCAGTAATTCTCACGAACT
>oligos_6_GCTAGTACGCGAACAGAGTGCAGTA_ACAGATGCAGTAATTCTCACGAACT_143
GCTAGTACGCGAACAGAGTGCAGTACATCATCGAATACGGGCGGAAGCACCGCAATGCCTATCTAATCAACATAGTTGAGGACTAGACGTAAGACATCGGATGGGCGCTTATCGTGTTTCGATCAAAGGCGCAATCTTACAGATGCAGTAATTCTCACGAACT
>oligos_6_GCTAGTACGCGAACAGAGTGCAGTA_ACAGATGCAGTAATTCTCACGAACT_144
GCTAGTACGCGAACAGAGTGCAGTAGTCAGGTGTCCCGGGTCGTCACTGACTTAGCCCTGTGCACGCCTCTAATTGGATGTGGCCCCGTGTGATTGACTGCCCTAAGTTTGATGACTTAGAGTCGCCTAGCATCCGAAACAGATGCAGTAATTCTCACGAACT
>oligos_6_GCTAGTACGCGAACAGAGTGCAGTA_ACAGATGCAGTAATTCTCACGAACT_145
GCTAGTACGCGAACAGAGTGCAGTACCTTCAGAAGGCGGTAGTCCGTAAACACTGCGGATGGCAGGACTATGAGTATGGCTTTATATCCCAGGTTATAAACGCTGAACAAGTCTCTCATAACCGCACACAGGGTTAATACAGATGCAGTAATTCTCACGAACT
>oligos_6_GCTAGTACGCGAACAGAGTGCAGTA_ACAGATGCAGTAATTCTCACGAACT_146
GCTAGTACGCGAACAGAGTGCAGTAGGCGTCAAAGAGCCCAGATGTGCAGATAACACTCGTGTGAGCGGTGCAGAGTAATGACTAATCTTGCCGTCGACAGGTTAGTGGGCCTCATCCTCACCGCTTGATAACATTTAACAGATGCAGTAATTCTCACGAACT
>oligos_6_GCTAGTACGCGAACAGAGTGCAGTA_ACAGATGCAGTAATTCTCACGAACT_147
GCTAGTACGCGAACAGAGTGCAGTAGCAGTTGGCGTCTTCTAAATCTGATCTAGCGGGGTGAGTACTCGAGTCGCCTTGCATGAGTCAGTGTTCTTGCGATTTTACCCGGGTACTAGCCGCGCTGCGGAAACTTAACCACAGATGCAGTAATTCTCACGAACT
>oligos_6_GCTAGTACGCGAACAGAGTGCAGTA_ACAGATGCAGTAATTCTCACGAACT_148
GCTAGTACGCGAACAGAGTGCAGTACGGAGTTCTTTATACGGCAAAATAAGTACAGTTCTCCTCGCCACTCACGGGCTTCGAAGTAGACCCGCCGGATAAGCGATGTGCATAAACACCGAACAGCGTCTATCCTCGTAACAGATGCAGTAATTCTCACGAACT
>oligos_6_GCTAGTACGCGAACAGAGTGCAGTA_ACAGATGCAGTAATTCTCACGAACT_149
GCTAGTACGCGAACAGAGTGCAGTAGAAAGTTTATAGGTCCCTCCGCTTACTGGCTGTCGAGGTCCACCTGCAACGTTCTGCAGATAACAAGTCTTTTCCCAAAGCACCGGAGAACCAGAGACGCTGATCACATATCCACAGATGCAGTAATTCTCACGAACT
>oligos_6_GCTAGTACGCGAACAGAGTGCAGTA_ACAGATGCAGTAATTCTCACGAACT_150
GCTAGTACGCGAACAGAGTGCAGTACATCGATCCTTATACCAATGTATGCTCTTTCACTCAGAATGATCAGGGGTATTAGGGTGTGTCTCCCTGAACTGTAGGATCCAGAGTTTGCCACGACAGAAGAGGTGTGACCCACAGATGCAGTAATTCTCACGAACT
>oligos_6_GCTAGTACGCGAACAGAGTGCAGTA_ACAGATGCAGTAATTCTCACGAACT_151
GCTAGTACGCGAACAGAGTGCAGTAGTCTTACCACCCCACGAGCACGTCGCGTCGAGGCCCTAACAGTATATCGTTGTCAGCACACTGGTGTGTGCAAGCAGATTGCCACTAAACAATCCCCCCGTTCCCCCTGAGGGACAGATGCAGTAATTCTCACGAACT
>oligos_6_GCTAGTACGCGAACAGAGTGCAGTA_ACAGATGCAGTAATTCTCACGAACT_152
GCTAGTACGCGAACAGAGTGCAGTACCTTTGCGATCTTGGCGGCAAGTTGTGGAGAGCAGCCCAGTATAAGTTAAAGACTCCCGGACTAAAGGCACTAAGGAGGAATCGAGTGACGTGGGCCTCGCCTAAAGCGTCTAACAGATGCAGTAATTCTCACGAACT
>oligos_6_GCTAGTACGCGAACAGAGTGCAGTA_ACAGATGCAGTAATTCTCACGAACT_153
GCTAGTACGCGAACAGAGTGCAGTAGGAAGGCAATCATACGAAAGTTTTTGTATACAAGCCTGCGGCCGATGTGGGCGTGCCTCGTTGTGGGAGCGTTAAGTCTGCGCAGTGGAGTCTCTCCCACCGTACAAATATGGACAGATGCAGTAATTCTCACGAACT
>oligos_6_GCTAGTACGCGAACAGAGTGCAGTA_ACAGATGCAGTAATTCTCACGAACT_154
GCTAGTACGCGAACAGAGTGCAGTAGCACGCTGGATTGAATGCACACAGACCCAAGACGTCCATGTTTACGGATTTGTTTGCGGTGGGACGACAGGTTATTCGAGATCGTACTTTCCAGTGTTTAGCTAAGTGTTCGCACAGATGCAGTAATTCTCACGAACT
>oligos_6_GCTAGTACGCGAACAGAGTGCAGTA_ACAGATGCAGTAATTCTCACGAACT_155
GCTAGTACGCGAACAGAGTGCAGTACGGAAAGCCACAATACTTCGGAGAATGCGGACGGTGCATGCCAGTAACAGGGGTACCCAGGAGGATCATCACGCACCGTGCCCAGGCGGGAAAGCCTTCAAGCTATAGCAGATACAGATGCAGTAATTCTCACGAACT
>oligos_6_GCTAGTACGCGAACAGAGTGCAGTA_ACAGATGCAGTAATTCTCACGAACT_156
GCTAGTACGCGAACAGAGTGCAGTAGAGACCTATACCAAGATACGTCAGGTAACACCTGAAAAATAGGTTAGCATTTAAGAACCTCATACTGCGGCCACCTCTTATGCGCCCACATCTGATTCGGCATTGAAACTCGGACAGATGCAGTAATTCTCACGAACT
>oligos_6_GCTAGTACGCGAACAGAGTGCAGTA_ACAGATGCAGTAATTCTCACGAACT_157
GCTAGTACGCGAACAGAGTGCAGTACATGTGCGCGAGGATCGCGGCGCCACGTGGGCGTTAGTGTAGCTTGACAGTGTTTTCAATCCCCAATAGGTTCACACTGCCGTGTAAAATGGCCACCCTCGAATTACGAGTGCACAGATGCAGTAATTCTCACGAACT
>oligos_6_GCTAGTACGCGAACAGAGTGCAGTA_ACAGATGCAGTAATTCTCACGAACT_158
GCTAGTACGCGAACAGAGTGCAGTAGTCTCTTGGTCTAGAGGTTGTATGGTTAGAATCTGTCCTCTCTTCACAGACACTGTACTAAACGATATCAGGCAGCGCAAGGATTAAAAGAAAGTACAAGGGGGCCCTATAGGACAGATGCAGTAATTCTCACGAACT
>oligos_6_GCTAGTACGCGAACAGAGTGCAGTA_ACAGATGCAGTAATTCTCACGAACT_159
GCTAGTACGCGAACAGAGTGCAGTACCGCGCATGAACAATAGGTCCATGAGCCCCACTACGTATTTCTGTCGCAGACTTAACAGAGCATCGGGAGGGTAGCCGGAAACAGGTTATCCATGACGGAGGTGGTTTCGGGCACAGATGCAGTAATTCTCACGAACT
>oligos_6_GCTAGTACGCGAACAGAGTGCAGTA_ACAGATGCAGTAATTCTCACGAACT_160
GCTAGTACGCGAACAGAGTGCAGTAGGAAAAGTATGACAAGAGCTGTACGTTGTGAAATAGAACGTATATTTGTAGCACAATCTGCAGCAATTAAAAAATAAGCCAGATCTCTAGGCGTCCGCAGACGTTTCATCTCGACAGATGCAGTAATTCTCACGAACT
>oligos_6_GCTAGTACGCGAACAGAGTGCAGTA_ACAGATGCAGTAATTCTCACGAACT_161
GCTAGTACGCGAACAGAGTGCAGTAGCACAGGGGTGAAGGCCGCACGCCACATAGATGAGTCGGCAACATCAAACACGATGAGACCCATGATTAGTATCCAGAACGATCCAACTTAAAGGGCTTAAGTCTTCATACAAACAGATGCAGTAATTCTCACGAACT
>oligos_6_GCTAGTACGCGAACAGAGTGCAGTA_ACAGATGCAGTAATTCTCACGAACT_162
GCTAGTACGCGAACAGAGTGCAGTACTACATGCCGGATGAATGGTCTTACTCATCGGCCCGGCAGGTCAACCGGTGCCTGCTGTCTCCGACGTATGAGTCGCTGGCTTCTCCTTCACGAAGACAGTCGAGAGCGTGTAACAGATGCAGTAATTCTCACGAACT
>oligos_6_GCTAGTACGCGAACAGAGTGCAGTA_ACAGATGCAGTAATTCTCACGAACT_163
GCTAGTACGCGAACAGAGTGCAGTAGAGATGGACAATCGCGTATAGAGCGTCCCCAACATAGGTGAATTAATCCCGTGTGTGCGCTGCCTTTCAACCTTGCGAGGCCCGTCGGGAATTTCGAGCTTGTGCCCGTACAAACAGATGCAGTAATTCTCACGAACT
>oligos_6_GCTAGTACGCGAACAGAGTGCAGTA_ACAGATGCAGTAATTCTCACGAACT_164
GCTAGTACGCGAACAGAGTGCAGTACATGGAAGTACAAGTTCACATGCCAACCCGTGGTTCTCAGTAAATCTTGACGCAAAATAGCGTCGGTCCGGAACTTGGCTTGTGTTTCTTACGTCGACTACTTGGTTAATAATACAGATGCAGTAATTCTCACGAACT
>oligos_6_GCTAGTACGCGAACAGAGTGCAGTA_ACAGATGCAGTAATTCTCACGAACT_165
GCTAGTACGCGAACAGAGTGCAGTAGTACAAGTGTTACACGGCTGAAAGTAGGAGTTTGTCTCGTCATGAGTAAATTCGGTCACGTCAACGGCCGCCAAAGCAAGCTATACGTTAAACGGCTGGGGTAATTACCTAGCACAGATGCAGTAATTCTCACGAACT
>oligos_6_GCTAGTACGCGAACAGAGTGCAGTA_ACAGATGCAGTAATTCTCACGAACT_166
GCTAGTACGCGAACAGAGTGCAGTACCGCAGGATAACCCGATCAATCAGGCGTTGATCCAAACTACTCTAGGGCTCTACGCCGCGTGAGATCTGTGGGCGTTGCGATAGAGGTGTACCCTTGGCGCGGGGTTAACTTTACAGATGCAGTAATTCTCACGAACT
>oligos_6_GCTAGTACGCGAACAGAGTGCAGTA_ACAGATGCAGTAATTCTCACGAACT_167
GCTAGTACGCGAACAGAGTGCAGTAGGATCGAAGCGGTCATCATACTGGGGGACAACGAGTCCCACGGTTTTTCCGGCACTCGATATCTGGCAATGCCTCCTCGCCCCCACCGGAAGTCGCTATGTCCGAAGCGGTATACAGATGCAGTAATTCTCACGAACT
>oligos_6_GCTAGTACGCGAACAGAGTGCAGTA_ACAGATGCAGTAATTCTCACGAACT_168
GCTAGTACGCGAACAGAGTGCAGTAGCGCTTAGTCTTTGCGACCAACAAGAGGATCCAGCTTAGTGCAGACCAGTGACGCTGCGCCAAGCCGGCTCAGGATAGTACTTTTTATGTTTTTAGCGGGGTGGTCGGTTAATACAGATGCAGTAATTCTCACGAACT
>oligos_6_GCTAGTACGCGAACAGAGTGCAGTA_ACAGATGCAGTAATTCTCACGAACT_169
GCTAGTACGCGAACAGAGTGCAGTACTACGATCGACGACAATGTTGAACACACCACAGATTCAATAGCATAACTGCTCATAGTCACGGGGGAAAGTGTTCTTGTCACAACCCAGGAGAAATGTTAATAATCCACGATAACAGATGCAGTAATTCTCACGAACT
>oligos_6_GCTAGTACGCGAACAGAGTGCAGTA_ACAGATGCAGTAATTCTCACGAACT_170
GCTAGTACGCGAACAGAGTGCAGTAGAGTGATCTCGCCTGACTACCAGGGCAAACTAGTGGCGTTGTCGATACTGGCTCGCCCCCCAATTCGTGCTTACTTATGTTGCCGAAAGTGTAAGACAGACAGGGATCGTACGACAGATGCAGTAATTCTCACGAACT
>oligos_6_GCTAGTACGCGAACAGAGTGCAGTA_ACAGATGCAGTAATTCTCACGAACT_171
GCTAGTACGCGAACAGAGTGCAGTACATGATCGGGGTTTACAACACCATATATTCTCTCTTGCCTCATAAGTCACAGCAAAGGCTTGTTGTCAGTAGTACTCTACGCATCGATCACTCTTCAGAGGTGAAGCCGAGTAACAGATGCAGTAATTCTCACGAACT
>oligos_6_GCTAGTACGCGAACAGAGTGCAGTA_ACAGATGCAGTAATTCTCACGAACT_172
GCTAGTACGCGAACAGAGTGCAGTAGTACGCTTAGACATGGGCAAACCGTATCTGCTGTACACCGTAGTAAATTCGGTGCCCCAATAACTTGCGCGCTGGGTGATGAGAAGAGCACGACGTTCTGCCCGTGTCCCCCGACAGATGCAGTAATTCTCACGAACT
>oligos_6_GCTAGTACGCGAACAGAGTGCAGTA_ACAGATGCAGTAATTCTCACGAACT_173
GCTAGTACGCGAACAGAGTGCAGTACCGGCAATCCCCGTTGTTAACGCGGGTTTGCGTACTGAAAGCAAGGCTGAAGGCGTTACATTGTTGCCAAGTGGAGCCGTTAGATTGCGGGAGTCTTCGACAACTGCTAGAAAACAGATGCAGTAATTCTCACGAACT
>oligos_6_GCTAGTACGCGAACAGAGTGCAGTA_ACAGATGCAGTAATTCTCACGAACT_174
GCTAGTACGCGAACAGAGTGCAGTAGGATTCGTTGCTGCGTCCGGCCCGTGTACATGTGTTTAAGAGTCACCTGCGGCCCCTGGCCAACCCAAATACGACTACGGCTGGTTCGAGGCACTTTTTGCATTGTTTAGAGCACAGATGCAGTAATTCTCACGAACT
>oligos_6_GCTAGTACGCGAACAGAGTGCAGTA_ACAGATGCAGTAATTCTCACGAACT_175
GCTAGTACGCGAACAGAGTGCAGTAGCGCCACTGGCTTACTAGCAATAGGGGTTAGCGTTAGGGTATGTCCTACCCCCTGTGGCCCTGGACGCGATATTCAGAGAGGACTCCGATATAGCATGTCGGCCGGCGACCTAACAGATGCAGTAATTCTCACGAACT
>oligos_6_GCTAGTACGCGAACAGAGTGCAGTA_ACAGATGCAGTAATTCTCACGAACT_176
GCTAGTACGCGAACAGAGTGCAGTACTAGTTTAATACAAAGGCACCATCCCTGTTACCATCCTCACTGCCATAATCAGTCCGTTCCCGCAAGATCGTATCGGTGCTGCCAAAGTGTGCTGCAGTTGACGAATAGCCGCACAGATGCAGTAATTCTCACGAACT
>oligos_6_GCTAGTACGCGAACAGAGTGCAGTA_ACAGATGCAGTAATTCTCACGAACT_177
GCTAGTACGCGAACAGAGTGCAGTAGAGTATGCTCGGGGTTTTGTTTTCCTTTTCACTGTACATGATAGTGTTTGTGCGTGCGTGGTCGGAGAACATAAAATCGAGGGCGGTGATAGTAGTGTTGGGTGAAAGAAAGGACAGATGCAGTAATTCTCACGAACT
>oligos_6_GCTAGTACGCGAACAGAGTGCAGTA_ACAGATGCAGTAATTCTCACGAACT_178
GCTAGTACGCGAACAGAGTGCAGTACAGACATATGAGGTTAGCCACCCTTAGCCCGATGACATCCTTGGTAGTTTCATCTGCGATGTGCAACTCAAAAAAGATCTACTGAAATTCCCAGCGATGTGGCGACCCGCAGGACAGATGCAGTAATTCTCACGAACT
>oligos_6_GCTAGTACGCGAACAGAGTGCAGTA_ACAGATGCAGTAATTCTCACGAACT_179
GCTAGTACGCGAACAGAGTGCAGTAGTAGTTCCCTTACGCGGCGTGATTTTTAACCGATTGGGAATGCTAGACTGTTCATGGGATGTACAGGCGTCAAGAAACCCGTGGATTTGATGGATTAAACTCCCTGTACGAGGACAGATGCAGTAATTCTCACGAACT
>oligos_6_GCTAGTACGCGAACAGAGTGCAGTA_ACAGATGCAGTAATTCTCACGAACT_180
GCTAGTACGCGAACAGAGTGCAGTACCGGGCACTACAGGCTCAGTAGATCGTAGTCCGTGCTCCCGCGGCGAAAGGCGCGGAGTAACTGGGGTAGGACGAGTTAAAATCTACCAGGGGAATTCTAGGAGAATGTCGGGACAGATGCAGTAATTCTCACGAACT
>oligos_6_GCTAGTACGCGAACAGAGTGCAGTA_ACAGATGCAGTAATTCTCACGAACT_181
GCTAGTACGCGAACAGAGTGCAGTACGAAGCCCAGGGGTGGACGCAAGCCCATACGTATCCCCGTGACATTCTAGAACCAATGCCTGAGTTTCTTTCTAAAAAGAAAGTATCGCCCTCCCGTAGCGCGATTCAAGCGGACAGATGCAGTAATTCTCACGAACT
>oligos_6_GCTAGTACGCGAACAGAGTGCAGTA_ACAGATGCAGTAATTCTCACGAACT_182
GCTAGTACGCGAACAGAGTGCAGTAGCGGAGATCTTTCCGTGTTAACAATGGCTCTAACACTAAGCTACATTATGGCCAGGGGGGAGGCATTCATAATGCTGCAAAGCTCACATCTCGCCCTTGGAACTTTTAAGAGCACAGATGCAGTAATTCTCACGAACT
>oligos_6_GCTAGTACGCGAACAGAGTGCAGTA_ACAGATGCAGTAATTCTCACGAACT_183
GCTAGTACGCGAACAGAGTGCAGTACTAGCAGCCATAACAAGCGAAGTACAACAACGTTTCCACTCGATGCGGAACGTACAGGCACCGCCAGTTGGGCCTCTTGGACAGAACCGCGCTTTGCCATTCACAGGTTAGTTACAGATGCAGTAATTCTCACGAACT
>oligos_6_GCTAGTACGCGAACAGAGTGCAGTA_ACAGATGCAGTAATTCTCACGAACT_184
GCTAGTACGCGAACAGAGTGCAGTAGATCCCCGTTCCTCCATGGGAATCTCTTAAAGTACTCCATGCAGTATGTCCTAGTGTGCGGGTAAGAGCGGTACCAAAGGTCGTCACTTATAAGGGAGGCGGCGAGGGGCAGGACAGATGCAGTAATTCTCACGAACT
>oligos_6_GCTAGTACGCGAACAGAGTGCAGTA_ACAGATGCAGTAATTCTCACGAACT_185
GCTAGTACGCGAACAGAGTGCAGTACAGATTGCGGTCGCTAATGGGAAGTGCGACACATTCTAGAAGGCGGACGGAAAAGTAGACTTCGGCAGAAATTCCGTTGGTCATCCCGGTTAATTTGCACCCTAAGATTGTGCACAGATGCAGTAATTCTCACGAACT
>oligos_6_GCTAGTACGCGAACAGAGTGCAGTA_ACAGATGCAGTAATTCTCACGAACT_186
GCTAGTACGCGAACAGAGTGCAGTAGTAGCATTAGTCGCTCTAATGTACTACTCTACAAACGGCGTCTGAGAAGAGATTAAAGCGATAGCATCGTGCTCGTGATACTAGGGTCACCCGTTGCCTGGGCGGCTGAATCCACAGATGCAGTAATTCTCACGAACT
>oligos_6_GCTAGTACGCGAACAGAGTGCAGTA_ACAGATGCAGTAATTCTCACGAACT_187
GCTAGTACGCGAACAGAGTGCAGTACCAGCCAGGCAACATCCGTTACTATTCCACGAGTTCGTTTAGCCCTGCGGCCACCGCTTACAGTTGCTGAAGTGCTCGTAAATGTACCCTCTACGAGATAATAAATCGAGCCCACAGATGCAGTAATTCTCACGAACT
>oligos_6_GCTAGTACGCGAACAGAGTGCAGTA_ACAGATGCAGTAATTCTCACGAACT_188
GCTAGTACGCGAACAGAGTGCAGTACGAAAAACATGCTTCAATAGAGCCTGATTCATGGACATCAGCGATCATATTAGCGGATGCGGACGAAAGGACTGTAACTGTGCTGCCGCCATGCCGTCACCGCATAAGTACGCACAGATGCAGTAATTCTCACGAACT
>oligos_6_GCTAGTACGCGAACAGAGTGCAGTA_ACAGATGCAGTAATTCTCACGAACT_189
GCTAGTACGCGAACAGAGTGCAGTAGCGGGCCTGCCACGGGCATGACGTCGCGTGATACCCCTTACTTTGAAAGGAGAATCAGTATTAAATTTTCGTGCATACTTACCTCCACTACCGATTTATGCGTTGTCGGTTGCACAGATGCAGTAATTCTCACGAACT
>oligos_6_GCTAGTACGCGAACAGAGTGCAGTA_ACAGATGCAGTAATTCTCACGAACT_190
GCTAGTACGCGAACAGAGTGCAGTACTCAATAGAGTTCTATGGTTGGAGCAGGGTTGCGTCAATTGATGGGGAACTAGTAGAGTGGTGGACCGACGCTTTCGGTAAACAGTCGTTGTTTTGCCTATGTCCGTAGGGGCACAGATGCAGTAATTCTCACGAACT
>oligos_6_GCTAGTACGCGAACAGAGTGCAGTA_ACAGATGCAGTAATTCTCACGAACT_191
GCTAGTACGCGAACAGAGTGCAGTAGATCTGATGTCCACCTAGACTTCGATGGATGGTGGGCCATAAGACAGCTCAAGCGTAACACAATTTCCTCATCAGATGAGATTTTTCAGTTCGGATTCCGCTAGCTGAGGACCACAGATGCAGTAATTCTCACGAACT
>oligos_6_GCTAGTACGCGAACAGAGTGCAGTA_ACAGATGCAGTAATTCTCACGAACT_192
GCTAGTACGCGAACAGAGTGCAGTACAGTGAGAGCCGCTATTGAAGAGCTTGCGGTACAACCCGAAGCGCTTATTGACCGTATCAGAAGGCAGTCCAAACACTAGTCGATTCGCTTCGGAAAGAACTCTACCATGTTTACAGATGCAGTAATTCTCACGAACT
>oligos_6_GCTAGTACGCGAACAGAGTGCAGTA_ACAGATGCAGTAATTCTCACGAACT_193
GCTAGTACGCGAACAGAGTGCAGTAGGGTCTACCCACGGACTTTCATAATCCCCAGTTAGTCATCAGCATGCGGTTGAACCATAGACGAACTACGTATCGACAGCCACGCCTGACGTTGAGACGCCGGGCTGTAGTCGACAGATGCAGTAATTCTCACGAACT
>oligos_6_GCTAGTACGCGAACAGAGTGCAGTA_ACAGATGCAGTAATTCTCACGAACT_194
GCTAGTACGCGAACAGAGTGCAGTACCAGTGGAACTGCGTGAGAAACATGAACAACATAGTTCCTTGAGTTACCCTAGGGGCTATAATCTCCTTGCCCTGTTTTACTTGATAGGAGGTCTTTGGTTTACGGTCAGGTAACAGATGCAGTAATTCTCACGAACT
>oligos_6_GCTAGTACGCGAACAGAGTGCAGTA_ACAGATGCAGTAATTCTCACGAACT_195
GCTAGTACGCGAACAGAGTGCAGTACGATCGGGTACCCCGAAGCAAATATCATCCTAACATTTATCCTAGCGCCCTTGGCCTGCGGCCCTTAAGCGGACGCGCTAAGCACCGTTGAGTCCGATCCGATCTATTAAATAACAGATGCAGTAATTCTCACGAACT
>oligos_6_GCTAGTACGCGAACAGAGTGCAGTA_ACAGATGCAGTAATTCTCACGAACT_196
GCTAGTACGCGAACAGAGTGCAGTAGCGGTTAGTTCAGTCTGCTCAGTACTATCTCGGTCCCAGTGTGAGCCGCGCTGAACATGATCGCAAATTAAGTCAACCCTTAGGTCAGTTACTTACGTTTAGGTCAGTTCGGGACAGATGCAGTAATTCTCACGAACT
>oligos_6_GCTAGTACGCGAACAGAGTGCAGTA_ACAGATGCAGTAATTCTCACGAACT_197
GCTAGTACGCGAACAGAGTGCAGTACTCAGACTGTGGGGTTGGCCGGGCTTGTTAAGGTATAACAAAGGTATAGGTGCCCTACCTCTAGTCGTTAAAGATAGGGCCGTCGGATGGGGTAGTGCAGTTGCGATGGCGTTACAGATGCAGTAATTCTCACGAACT
>oligos_6_GCTAGTACGCGAACAGAGTGCAGTA_ACAGATGCAGTAATTCTCACGAACT_198
GCTAGTACGCGAACAGAGTGCAGTAGATGGACGTTTCTTTGTAAGACACAACCTTGATTATATTGCTTGTGACCACACTTTAGGTGATTTCGCCATTTCTAACACGGAGGCATCTGGACCTTCCCCTATGATACAAGCACAGATGCAGTAATTCTCACGAACT
>oligos_6_GCTAGTACGCGAACAGAGTGCAGTA_ACAGATGCAGTAATTCTCACGAACT_199
GCTAGTACGCGAACAGAGTGCAGTACAGTATTCTCGGTCGTCCTGCAGCTTGCTACGCGTGCTGTAGTCGCAAATCCTTTTCCAGGAGAGTGAAAGCTAACTGGCAACAGACCCGACGGGGGAATGAGTATTCAATATACAGATGCAGTAATTCTCACGAACT
>oligos_6_GCTAGTACGCGAACAGAGTGCAGTA_ACAGATGCAGTAATTCTCACGAACT_200
GCTAGTACGCGAACAGAGTGCAGTAGGGTTCTTTATATGAAGTACATATAGAATTAATCTAGTTACCCAACTGGGCCAACGGTTATCTAGACGAGTCATCCTTGGTGGCTTCGGGCCCCTAGGGATGTTGGTTCGCCGACAGATGCAGTAATTCTCACGAACT
>oligos_6_GCTAGTACGCGAACAGAGTGCAGTA_ACAGATGCAGTAATTCTCACGAACT_201
GCTAGTACGCGAACAGAGTGCAGTACCACGAAGAGCCATTAAGCACACACTACTCCAGTAGTCTTCTGGTCTTCGTAATAAGTTTACGACGGCGCGGCTTCTGAACATGTACCTGGCTTTGGCGGGGTACTGATCCGGACAGATGCAGTAATTCTCACGAACT
>oligos_6_GCTAGTACGCGAACAGAGTGCAGTA_ACAGATGCAGTAATTCTCACGAACT_202
GCTAGTACGCGAACAGAGTGCAGTACGATTCACTCGCAACACGAAGCGAGTCCTGCTAGCTGCCAAGCCCACTATAAAGAGTAGGTGCTCAGCCCCAGTAGTTTTCACAATCGGATGTTCAATAGGAACCTTCGCGTTACAGATGCAGTAATTCTCACGAACT
>oligos_6_GCTAGTACGCGAACAGAGTGCAGTA_ACAGATGCAGTAATTCTCACGAACT_203
GCTAGTACGCGAACAGAGTGCAGTAGCTAGACGTCAGTTTCAGCGCTGACTTAGTTCGCTGATATTGCTCGCGGTCCAGGAGGCGGGTTAAGCCGGACCTGAGCCCCAGGCATCCCCTACGTATTACAACTGCTGATTACAGATGCAGTAATTCTCACGAACT
>oligos_6_GCTAGTACGCGAACAGAGTGCAGTA_ACAGATGCAGTAATTCTCACGAACT_204
GCTAGTACGCGAACAGAGTGCAGTACTCTTATCTTCTCAAGTCCGGAGTGAACCTCCTTGCAGACGCGATTCGTCGAGGCGCTAAGCAGCAACTCATATCTTGGCAATGCCCGTGCGCGAAGCTGCGTGAGTGCGTCCACAGATGCAGTAATTCTCACGAACT
>oligos_6_GCTAGTACGCGAACAGAGTGCAGTA_ACAGATGCAGTAATTCTCACGAACT_205
GCTAGTACGCGAACAGAGTGCAGTAGATGATATGAATGATAACTGATTCGTGTCTAACGCGGCGGTTTATCCTCTTCTTCTGCAAGGAGGGACCGACTCTTCGCAGCGCCATTTTAGCGCGTAGTAGCGACTTACCCCACAGATGCAGTAATTCTCACGAACT
>oligos_6_GCTAGTACGCGAACAGAGTGCAGTA_ACAGATGCAGTAATTCTCACGAACT_206
GCTAGTACGCGAACAGAGTGCAGTACAATTTACTAAACCTCTATCCCAGCAAAGTGCAAGGAATGCCTACCTCAGACATTTCCGTTGAGCCAGGATCAGGTGTACTTGTTAGGCTGGATTTGACACCGTCATCGACCCACAGATGCAGTAATTCTCACGAACT
>oligos_6_GCTAGTACGCGAACAGAGTGCAGTA_ACAGATGCAGTAATTCTCACGAACT_207
GCTAGTACGCGAACAGAGTGCAGTAGGGAGTCATCCTGCGAGCACCCCACTCCTATGCTCCCACACTGGGTATTTCACCTAGCAAGGCCCAAAACTTGAGAAAAATATACCGGAGTTAGTACTTTTGTGCAGGCGGGCACAGATGCAGTAATTCTCACGAACT
>oligos_6_GCTAGTACGCGAACAGAGTGCAGTA_ACAGATGCAGTAATTCTCACGAACT_208
GCTAGTACGCGAACAGAGTGCAGTACCACAGTCACAGAGCCACGCAGAACCAGCCTCCTGAAATGCATGATAGCTGTACAACGTCTTCTAGCGTTACCTACAAGCAACTCTGATCCTTCTGCTATTGTACATAAATCCACAGATGCAGTAATTCTCACGAACT
>oligos_6_GCTAGTACGCGAACAGAGTGCAGTA_ACAGATGCAGTAATTCTCACGAACT_209
GCTAGTACGCGAACAGAGTGCAGTACGCCGGCCAGGTAGAGAGTCTTCTACATAGGCGCGTGTAAGCCTATGGCGTCGCAGATTGGCACCAAAGGGTAAATCTTTATTTGTCCGACGATGGTGTTGCCGACGTGACGGACAGATGCAGTAATTCTCACGAACT
>oligos_6_GCTAGTACGCGAACAGAGTGCAGTA_ACAGATGCAGTAATTCTCACGAACT_210
GCTAGTACGCGAACAGAGTGCAGTAGCTAATTAGTTCCACCAAGTGGCACGGACCAGCCTTTTGCAACCTGCCTAAGCAACCGCTCGTGGTCCGCACTTGACAAACGTAGAGAATCGTTGCCCATGTCCGGACCAAAAACAGATGCAGTAATTCTCACGAACT
>oligos_6_GCTAGTACGCGAACAGAGTGCAGTA_ACAGATGCAGTAATTCTCACGAACT_211
GCTAGTACGCGAACAGAGTGCAGTACTCTCTGCTAAGAGGCGCGAAACTGGAGTCATACATTCTTTCATATTGCTGGATCCCAGGACCAGAATCTCGAATACTCATACCAAGCGTGAAGCCGCGGGTGACTACCTTGCACAGATGCAGTAATTCTCACGAACT
>oligos_6_GCTAGTACGCGAACAGAGTGCAGTA_ACAGATGCAGTAATTCTCACGAACT_212
GCTAGTACGCGAACAGAGTGCAGTAGTGGGTGGGCAGGGGCCTGCCTTGGCCAACGTTTGCACATGAGGACTCCAGCTTGGTGCGCACAAACTACCGCTGCTTACGTTGCTTACAACATCGTATCGAGTCTCGTGATTACAGATGCAGTAATTCTCACGAACT
>oligos_6_GCTAGTACGCGAACAGAGTGCAGTA_ACAGATGCAGTAATTCTCACGAACT_213
GCTAGTACGCGAACAGAGTGCAGTACAATCACACGGCTAGTGCTCACGGTACCTCGCCGCCCTACTATCGTCGTCGTCGGTAGTGACCAAACATACGTTAATATGCGCAAAGGAATGCCGTGGACTCGGTGATCTAGCACAGATGCAGTAATTCTCACGAACT
>oligos_6_GCTAGTACGCGAACAGAGTGCAGTA_ACAGATGCAGTAATTCTCACGAACT_214
GCTAGTACGCGAACAGAGTGCAGTAGGGAAATGCCACCTGAAGCCAGCTTTTAGCGATTTAAAGGTGTTAATGCTACCCTCGTGTAATATCTGATTGGGCCACAATTCACACGAAGAAATACTTCGCAAGCTATTTATACAGATGCAGTAATTCTCACGAACT
>oligos_6_GCTAGTACGCGAACAGAGTGCAGTA_ACAGATGCAGTAATTCTCACGAACT_215
GCTAGTACGCGAACAGAGTGCAGTACCCTCCGAACTTTGAAAGACGGTTCTGGCCCAAGGTCTAGGGACAGTTAGTGCAGCTTACCTGACTGCTCGCGCCGGCAAGCTGTGCTAGAATCATAGTGAAGATCCATTCAAACAGATGCAGTAATTCTCACGAACT
>oligos_6_GCTAGTACGCGAACAGAGTGCAGTA_ACAGATGCAGTAATTCTCACGAACT_216
GCTAGTACGCGAACAGAGTGCAGTACGCCAAGGGCTGCCAACGACGATGTCCACCCAACTGGGATGAACCAACCGCATATTAACCTCAATGGAGCTTAATAAATCTCTTGCTCTTCTCACTCCACGCTGGCCAAGAAAACAGATGCAGTAATTCTCACGAACT
>oligos_6_GCTAGTACGCGAACAGAGTGCAGTA_ACAGATGCAGTAATTCTCACGAACT_217
GCTAGTACGCGAACAGAGTGCAGTAGCTTCCCTGGGGGCATATGGTGGCTTGACCTATGGCGGATCGGACTGGGCGCTAACTTACTCGCAAGTATTAGTTGGAGGCTACAGCGGCCTACCTCCTGAGATGAAACGTTAACAGATGCAGTAATTCTCACGAACT
>oligos_6_GCTAGTACGCGAACAGAGTGCAGTA_ACAGATGCAGTAATTCTCACGAACT_218
GCTAGTACGCGAACAGAGTGCAGTACTTTGTCCGTAGTTTGAACACTTCCATCATGGGTCTGATAATCTAGCGCCGCGTAACCCCTTCGGGCAGGCCGGTCAGTGTTCTACTGCCTGCGGATGGACCAGTGTTCGGCGACAGATGCAGTAATTCTCACGAACT
>oligos_6_GCTAGTACGCGAACAGAGTGCAGTA_ACAGATGCAGTAATTCTCACGAACT_219
GCTAGTACGCGAACAGAGTGCAGTAGTGGAATTATCTGCCTGACGAAACCGGCATCTCCGATACGGGATACCCTATCCCCGGGGGACAAGTCAGTTGATAATCTACCATGATCACGACTACTCTAAACCGAACTGTGCACAGATGCAGTAATTCTCACGAACT
>oligos_6_GCTAGTACGCGAACAGAGTGCAGTA_ACAGATGCAGTAATTCTCACGAACT_220
GCTAGTACGCGAACAGAGTGCAGTACAAAAATTATCATGTGGGGCTCTAAAAGCGCGATGAGGGCCTACCTGTCAAGGTTCTCAACCCGTTGAATTAAAGGCGAAGTCTGAGGAAATCTTGTTCAGTTTCCAACTAGCACAGATGCAGTAATTCTCACGAACT
>oligos_6_GCTAGTACGCGAACAGAGTGCAGTA_ACAGATGCAGTAATTCTCACGAACT_221
GCTAGTACGCGAACAGAGTGCAGTAGGTGCTGGCATAGGCTGAAATACTGCCGCGTGTCCTACACGGGGATACTTTTCAGCTTGCGCGTACCGTTATGCCGGATATGTGCACGGTCGCATTCATCGCCACTGCTCCTAACAGATGCAGTAATTCTCACGAACT
>oligos_6_GCTAGTACGCGAACAGAGTGCAGTA_ACAGATGCAGTAATTCTCACGAACT_222
GCTAGTACGCGAACAGAGTGCAGTACCCTTGAGTACGCACCCATAAGTAGCTGTATTATGCTGGATCTTAGCTTCCCTAACCAAGCACAAATAGACCCCTCTTGGTACACCGGTGTCAACACGACTTAAATACGCTGGACAGATGCAGTAATTCTCACGAACT
>oligos_6_GCTAGTACGCGAACAGAGTGCAGTA_ACAGATGCAGTAATTCTCACGAACT_223
GCTAGTACGCGAACAGAGTGCAGTACGCGCGACTCCGAGCCGTTCCATGCTGACTTGAGACCTTGTATATACCCATACCTGTCACTTATAACCCCGACATACGATCATACCACGATCAATTCTGGTCGATACATCCGGACAGATGCAGTAATTCTCACGAACT
>oligos_6_GCTAGTACGCGAACAGAGTGCAGTA_ACAGATGCAGTAATTCTCACGAACT_224
GCTAGTACGCGAACAGAGTGCAGTAGCTTTTGCTGAATATTTGACACACTGCGTCGGCGGACTGAGATATTACTGCTGTCTCACGCGTGAAGGAAGGCAACATTGACCGTATATGGGGTGGCCAAAAACACACCTGATACAGATGCAGTAATTCTCACGAACT
>oligos_6_GCTAGTACGCGAACAGAGTGCAGTA_ACAGATGCAGTAATTCTCACGAACT_225
GCTAGTACGCGAACAGAGTGCAGTACTTTAAAATTTAGTGCTTTCCATTTATCGTTCGAACAATCGTGAGATAAGACCCACGGGTCAAAGTATCGCTTTGAGTACACACGATGCGGGGTTTGGCCTTAGACGGCAACGACAGATGCAGTAATTCTCACGAACT
>oligos_6_GCTAGTACGCGAACAGAGTGCAGTA_ACAGATGCAGTAATTCTCACGAACT_226
GCTAGTACGCGAACAGAGTGCAGTAGTGCCGGGTTATCGAACACCAAGGGGCGCCAACTGCCAAGCAGTGATCGGGCACAACATCAGACTCCGGCTTCACGACGAAAACGTTTTAAGCACTAAGATGAAAAACTGGCCACAGATGCAGTAATTCTCACGAACT
>oligos_6_GCTAGTACGCGAACAGAGTGCAGTA_ACAGATGCAGTAATTCTCACGAACT_227
GCTAGTACGCGAACAGAGTGCAGTACAAAGTGTAATGCATGCTGTTATCGCATTTGGACAGGAGTTAACAGCCACGCGCTTTAGTATCATCCAAACACGTAAGATATTGCGGGTATCAGTCAGCTACACAATTCGCGCACAGATGCAGTAATTCTCACGAACT
>oligos_6_GCTAGTACGCGAACAGAGTGCAGTA_ACAGATGCAGTAATTCTCACGAACT_228
GCTAGTACGCGAACAGAGTGCAGTAGGTGACTGAAGTGTTGGGGTCAGATAAATTCCATGTCTCTCGAATACAAAGTCGGCCCCCTCTCATTCCACTTGACTCGCAACACGCGGTACTGCGTCATTGCGTCCCCCGAAACAGATGCAGTAATTCTCACGAACT
>oligos_6_GCTAGTACGCGAACAGAGTGCAGTA_ACAGATGCAGTAATTCTCACGAACT_229
GCTAGTACGCGAACAGAGTGCAGTACCCAGAGCGTGAGAGCTAGTAATCTCTAGTTATCTCGTCTCGGACGCGCTCATCCACATGAGTTCTACGAGCTTCTGTTATGGATAATACTGGCCAGCCCGCCCTCATCGTATACAGATGCAGTAATTCTCACGAACT
>oligos_6_GCTAGTACGCGAACAGAGTGCAGTA_ACAGATGCAGTAATTCTCACGAACT_230
GCTAGTACGCGAACAGAGTGCAGTACGCGTCGGACTAAAATTGCGGCTAGGCTATATAACATGAACAACTCCAAGCCCCCTGAACACATCCTGCCAGGTCCTAGTATGGACGGTCATGAAAGAGTATGAAAAGTGAAAACAGATGCAGTAATTCTCACGAACT
>oligos_6_GCTAGTACGCGAACAGAGTGCAGTA_ACAGATGCAGTAATTCTCACGAACT_231
GCTAGTACGCGAACAGAGTGCAGTAGACGTACTACTGGCAATTCCCACAACTTGCGTTGTGTAGCGCGTACGGTTGGTGTTCCGGGGCTTACTGAATGAGAAGAGTGGCAGACGAGCAATCTCACTTGGGAGTGTGGGACAGATGCAGTAATTCTCACGAACT
>oligos_6_GCTAGTACGCGAACAGAGTGCAGTA_ACAGATGCAGTAATTCTCACGAACT_232
GCTAGTACGCGAACAGAGTGCAGTACTTACTAACGGCCCGGAGTTCCGTAGCAAAGTCCTTGTCACAATCTGAACACGCGCGAGTACATTCGGGGGCTCGGGACAATTACCCGACTCATCGTCAACGTATACCTTATAACAGATGCAGTAATTCTCACGAACT
>oligos_6_GCTAGTACGCGAACAGAGTGCAGTA_ACAGATGCAGTAATTCTCACGAACT_233
GCTAGTACGCGAACAGAGTGCAGTAGTGCTCTGGCCCAGAAGGACTAAGATCTTAGCAACACGAGCGACACGACATTGGCTTCGAATGTGACCGTCGGGGACACCCCTGCATAGGACCTGCAAAATTGCATTGCTCTAACAGATGCAGTAATTCTCACGAACT
>oligos_6_GCTAGTACGCGAACAGAGTGCAGTA_ACAGATGCAGTAATTCTCACGAACT_234
GCTAGTACGCGAACAGAGTGCAGTACACGTAACCAGTGCGCGGACTGCATATGCTTGACGTTACTTAGCGTGTCTGGGGGATTTCTGGTATACACACCGGCAGCCTACCTTCTATGTTATGTTGGGCGGTGGGCATCGACAGATGCAGTAATTCTCACGAACT
>oligos_6_GCTAGTACGCGAACAGAGTGCAGTA_ACAGATGCAGTAATTCTCACGAACT_235
GCTAGTACGCGAACAGAGTGCAGTAGGTGGGGTGCTGGTGACAGCGACCGCCTATGGCTATAGTGTGTTGCAAGACCTGAACCCTGCCATTACTGAGGACTAGAAATTTGTCCGGTACTGAAGCCTGACATTGCATTTACAGATGCAGTAATTCTCACGAACT
>oligos_6_GCTAGTACGCGAACAGAGTGCAGTA_ACAGATGCAGTAATTCTCACGAACT_236
GCTAGTACGCGAACAGAGTGCAGTACCCAACTCTAGGTGCATACGATGTCGCTTCGAGCAACCCTATCGTTCGACACCCATTCGTTAGAACCGAGGCCGCCCACCATAAATCCGATCCGCTACGCGCCTAAAGCCCAAACAGATGCAGTAATTCTCACGAACT
>oligos_6_GCTAGTACGCGAACAGAGTGCAGTA_ACAGATGCAGTAATTCTCACGAACT_237
GCTAGTACGCGAACAGAGTGCAGTACGTGACGCGGCACTGTTGTTTTTATACAATGATTTGGTGGGACAAGATGACCCCGCTGGCCGTTCGCGGAGCAGACAGGCAACCAGTAGACGCAAACACCTAGTGTAGCCCGCACAGATGCAGTAATTCTCACGAACT
>oligos_6_GCTAGTACGCGAACAGAGTGCAGTA_ACAGATGCAGTAATTCTCACGAACT_238
GCTAGTACGCGAACAGAGTGCAGTAGACGCTTCCAACTAACCGAACATGGAACAACCCCTAATTCGTACCCACCTATGTATGATGCATCGCACGGAAGTGTTGTCCTTACATGGTATCTACGCTACAAACTTAAAGAAACAGATGCAGTAATTCTCACGAACT
>oligos_6_GCTAGTACGCGAACAGAGTGCAGTA_ACAGATGCAGTAATTCTCACGAACT_239
GCTAGTACGCGAACAGAGTGCAGTACTTATACCCTTCCCCTATGGGCCAGGACGTAGGGCGACTGAGAATTCCCTCGGGTACATATTGACAGCCGTATGGACGTACCATGACGTTAAAAAATCAGAAAGTTTCGTGGGACAGATGCAGTAATTCTCACGAACT
>oligos_6_GCTAGTACGCGAACAGAGTGCAGTA_ACAGATGCAGTAATTCTCACGAACT_240
GCTAGTACGCGAACAGAGTGCAGTAGTTTGTAACAGGGGACGTCAGTCTACCACTCGGTGTAGGAAGGTGACTAACTTCTACCTTCCGACAGCGCATGTTAGTTTCGTTCTCATAGACTATTAAAAGAGCGTGAGCCCACAGATGCAGTAATTCTCACGAACT
>oligos_6_GCTAGTACGCGAACAGAGTGCAGTA_ACAGATGCAGTAATTCTCACGAACT_241
GCTAGTACGCGAACAGAGTGCAGTACACGCTCAGATTCGTTTATGATACACCGGGTAAAGAAGCTGTTAGATGCATCGCCCCTGATATGGTCGTACCCAAGTCTTTGTGCTTAGGCTGCGTAGAAGTAAACCGATATAACAGATGCAGTAATTCTCACGAACT
>oligos_6_GCTAGTACGCGAACAGAGTGCAGTA_ACAGATGCAGTAATTCTCACGAACT_242
GCTAGTACGCGAACAGAGTGCAGTAGGTCTATTAGCACGTATCGGCTGTCCCACGATTTGGCAACCCCCATACCGCCAGTAACCCTCCTTCTCCGACGATGAGTTAGCCCGCGGGCTTGGATGTAGTGCGCCCTGCTAACAGATGCAGTAATTCTCACGAACT
>oligos_6_GCTAGTACGCGAACAGAGTGCAGTA_ACAGATGCAGTAATTCTCACGAACT_243
GCTAGTACGCGAACAGAGTGCAGTAGCCTCCAGCTTATGAGCGGGCTATTCTAATCCGACGTCTACAGCGGACAACAGGGCCCCGCGCACGCTAAGGCTTCGGCGCGTGCCAGTATGCGTCTTACTGGCGCCGCTGTAACAGATGCAGTAATTCTCACGAACT
>oligos_6_GCTAGTACGCGAACAGAGTGCAGTA_ACAGATGCAGTAATTCTCACGAACT_244
GCTAGTACGCGAACAGAGTGCAGTACGTGTAGGCACTTTCCGAGTACCATGGCCTTTACCAGAGGGCGTGCAGCCGAATCCGCACATTTTGTATAGTTTAGCCGTAGAGATGTGGGTAGAGGGCGACCATGCCTGAGCACAGATGCAGTAATTCTCACGAACT
>oligos_6_GCTAGTACGCGAACAGAGTGCAGTA_ACAGATGCAGTAATTCTCACGAACT_245
GCTAGTACGCGAACAGAGTGCAGTAGACCACCGTCTAGAGACAGAAGTATGTGGAAAGATGGAACTAGCTAGTACGGCGACTGAACGTACTCGTCAATAAGACGCTGCTTGTTCAGCTCCTCTTGGATACTGCAGCCCACAGATGCAGTAATTCTCACGAACT
>oligos_6_GCTAGTACGCGAACAGAGTGCAGTA_ACAGATGCAGTAATTCTCACGAACT_246
GCTAGTACGCGAACAGAGTGCAGTACTGGGTTGTAAGGCTCTATCTGGGCACCCTATGAACAGCTATTCGAGACACCTACTCCGATCGTCGATTATGGGCCAGAGCCCTAACCGCGTGTCCTCCCGTCTAGCTGCGGCACAGATGCAGTAATTCTCACGAACT
>oligos_6_GCTAGTACGCGAACAGAGTGCAGTA_ACAGATGCAGTAATTCTCACGAACT_247
GCTAGTACGCGAACAGAGTGCAGTAGTTTAACCCCAGAACATAGTGACTACTGACCATTTCCGCTGGATGGTTCAACGCTTAGCGGTGGTAATGACAGCTCACAGTACGGTCGGCTGTAACGCAGAGGAGAGGGGAATACAGATGCAGTAATTCTCACGAACT
>oligos_6_GCTAGTACGCGAACAGAGTGCAGTA_ACAGATGCAGTAATTCTCACGAACT_248
GCTAGTACGCGAACAGAGTGCAGTACACCAACCCGCCTAGACCTCTCGCTAGCAGCATGGCTTAGCGCATGCGGAGCCAGAGGGCTGATTGTGAGTGTGGGGTTACTCAGCGTGCGTGGAATTCGTCCATTATGGTATACAGATGCAGTAATTCTCACGAACT
>oligos_6_GCTAGTACGCGAACAGAGTGCAGTA_ACAGATGCAGTAATTCTCACGAACT_249
GCTAGTACGCGAACAGAGTGCAGTAGGTCCTGTTACCGTGCGCCACCAGACGGAATAGTGTTGTATTCAATCTGCCAAGGCCTGTGGCGTAAACTAACGCTTTCAGAGCTTCAAAGAGGCCTGGACGATGCGGCAACGACAGATGCAGTAATTCTCACGAACT
>oligos_6_GCTAGTACGCGAACAGAGTGCAGTA_ACAGATGCAGTAATTCTCACGAACT_250
GCTAGTACGCGAACAGAGTGCAGTAGCCTTGGCTCCGGATCTCGAAAGTTTTATCCGATATAGGTGTTATTTCTAACCCGATGCGGAACTGGAGATAGCGCGGGTGGACAGTTGGCGTAGCCCATGGTTTCTAGCTATACAGATGCAGTAATTCTCACGAACT
>oligos_6_GCTAGTACGCGAACAGAGTGCAGTA_ACAGATGCAGTAATTCTCACGAACT_251
GCTAGTACGCGAACAGAGTGCAGTACGTCGGAATTGCACCCCCCTCCTAAGCTTAAAAACCCAGGGATAGCGGATACTGACGATGACTGACTAAATAGGCTTAAGAGAAATGCCACAGGGAGCATTTCAGAAGTCCGGACAGATGCAGTAATTCTCACGAACT
>oligos_6_GCTAGTACGCGAACAGAGTGCAGTA_ACAGATGCAGTAATTCTCACGAACT_252
GCTAGTACGCGAACAGAGTGCAGTAGACCGAAGAGGCCCTGTTGCAACACCGTTCTGTCGTTGTGACTGCACAGATATTAAATAACTCTAGGGGTATATACGTCGCCATAGGGACCGGCCCGTGGATTACAGCATCCGACAGATGCAGTAATTCTCACGAACT
>oligos_6_GCTAGTACGCGAACAGAGTGCAGTA_ACAGATGCAGTAATTCTCACGAACT_253
GCTAGTACGCGAACAGAGTGCAGTACTGGAAGGCAACAGCCCACCCCGGCTTCTATAATATTACGGAGGCGGACCCTATACCAACTCTGACTCCCGCGTCACTATAGCCACAACAGTAAAGACCATCCACATACGTCCACAGATGCAGTAATTCTCACGAACT
>oligos_6_GCTAGTACGCGAACAGAGTGCAGTA_ACAGATGCAGTAATTCTCACGAACT_254
GCTAGTACGCGAACAGAGTGCAGTAGTTACGACAACAGGCATGTTACGAGTCACGGCTGTCCCGTGCGCGGAACCTTGCTAGAGGACAACGCGATATGAACACAAAAGCATGCCAGTAAGGCTCAGACGGCCAAGCCCACAGATGCAGTAATTCTCACGAACT
>oligos_6_GCTAGTACGCGAACAGAGTGCAGTA_ACAGATGCAGTAATTCTCACGAACT_255
GCTAGTACGCGAACAGAGTGCAGTACACCGTACTGAGAGAGGAGGAGTGAATTTTTTGCTTCCTCTAACGGGATAACCTGGAAGGTAGCGGGTAAAGGCGTTTACCTTTCGCTAGGAGGTATCACTGGTTCGACTGGGACAGATGCAGTAATTCTCACGAACT
>oligos_6_GCTAGTACGCGAACAGAGTGCAGTA_ACAGATGCAGTAATTCTCACGAACT_256
GCTAGTACGCGAACAGAGTGCAGTAGGCCGGATCAGAGGCCATTGGTGCGCCCTTTCTGAGACCTAGACAATGTCACCATTATTCTTGTTAGGTAGGGTACGCTTCGATAGTGCTCACGGCGGAAGGTCCTCACAGGGACAGATGCAGTAATTCTCACGAACT
>oligos_6_GCTAGTACGCGAACAGAGTGCAGTA_ACAGATGCAGTAATTCTCACGAACT_257
GCTAGTACGCGAACAGAGTGCAGTAGCCAGAAGAGCTAGTCCTGGCGCAACACCCTGAGCCTCGCCGATATTGGGTCTCCGGTGTGACCCGTAGATTGTAAGGCTAGGCCCAATTGATCCTTGAGTGGGGGTCGGCTTACAGATGCAGTAATTCTCACGAACT
>oligos_6_GCTAGTACGCGAACAGAGTGCAGTA_ACAGATGCAGTAATTCTCACGAACT_258
GCTAGTACGCGAACAGAGTGCAGTACGTCACGTTGAGGCTCATCAATGACTGGTACCTCTGCCGCGGATCTATAATAATCAAACCATGGGTAGTCTCCGTCCGAGATTGCTGCCGCCACTGCCAATGGGTTCCACGATACAGATGCAGTAATTCTCACGAACT
>oligos_6_GCTAGTACGCGAACAGAGTGCAGTA_ACAGATGCAGTAATTCTCACGAACT_259
GCTAGTACGCGAACAGAGTGCAGTAGAATTTCGTGCACCCAACTAGCTGTGAAGCGTTGGAAAACGACCGGGAGGAGCGGGTAGACAGTATGTTTGGAGTACGGTCGACAACTAGACGACATCTCAGAACCTCGAGGGACAGATGCAGTAATTCTCACGAACT
>oligos_6_GCTAGTACGCGAACAGAGTGCAGTA_ACAGATGCAGTAATTCTCACGAACT_260
GCTAGTACGCGAACAGAGTGCAGTACTGGCGTGTCATTAAACTGGGAAGTTTAAAATCGACGGTTAGGTGGAATCTACTCACCGGGGGGACATCCCTGGTTGACTCTGCAGTCAGAATCTATTACGATGGATCTAGGCACAGATGCAGTAATTCTCACGAACT
>oligos_6_GCTAGTACGCGAACAGAGTGCAGTA_ACAGATGCAGTAATTCTCACGAACT_261
GCTAGTACGCGAACAGAGTGCAGTAGTTATCCCTCCTCTGGATGATTGCCTCATATATGATAATAGGGCTCTTCGAGTAGCCAGGAAGAGATATCGGCTGAAAGGAGTTAGTGCGGATGTGGTTCGTTGAGGTTTGGCACAGATGCAGTAATTCTCACGAACT
>oligos_6_GCTAGTACGCGAACAGAGTGCAGTA_ACAGATGCAGTAATTCTCACGAACT_262
GCTAGTACGCGAACAGAGTGCAGTACCTAGAAACCTGCGCGCTACTACGTTTGATGCAACGGAGTTCCCATCTAAAGCGGTAGGTGTAGAGCACTACCATATCGCAGGTCTTGTTTACATGAACGTCGGATAGTAGAAACAGATGCAGTAATTCTCACGAACT
>oligos_6_GCTAGTACGCGAACAGAGTGCAGTA_ACAGATGCAGTAATTCTCACGAACT_263
GCTAGTACGCGAACAGAGTGCAGTAGGCCACCTAGAGCGTGCCGTTAAATCTACGCATAAAGCACTCTCTCTGTTTCGGTCACCGGCAGGTGTTAAGTGATGTCACGCCTTCTTAAATGAAATATATATCCTTACAGCACAGATGCAGTAATTCTCACGAACT
>oligos_6_GCTAGTACGCGAACAGAGTGCAGTA_ACAGATGCAGTAATTCTCACGAACT_264
GCTAGTACGCGAACAGAGTGCAGTAGCCAAGTCAGGCGACGGTACATGACCCCGTTTATAGCTGGAACAAGAAAGTATAGGGCTATAAAGATCTCAGGAGACCTCCGAACCGGATCCGGATTCATTGCGACATACTGCACAGATGCAGTAATTCTCACGAACT
>oligos_6_GCTAGTACGCGAACAGAGTGCAGTA_ACAGATGCAGTAATTCTCACGAACT_265
GCTAGTACGCGAACAGAGTGCAGTACGGTCGTGGTCGGGAACCGGTATATTCGCAATGTTGACATGCCGGAAGAACCGTCGAGTCTGGGTCGCTGACCGTTCGGTTAATTCGGGGCCATCTGTTTTGATGATGTTTATACAGATGCAGTAATTCTCACGAACT
>oligos_6_GCTAGTACGCGAACAGAGTGCAGTA_ACAGATGCAGTAATTCTCACGAACT_266
GCTAGTACGCGAACAGAGTGCAGTAGAATCATACGAACGTTATGAGGTAAAGCTGGACGCACTCTACGAAGCCCCGATACCATATGCTGTGACTGGTCTGCGACACTCAGTCGCTTTGACACCGAATCGAATCACCCCACAGATGCAGTAATTCTCACGAACT
>oligos_6_GCTAGTACGCGAACAGAGTGCAGTA_ACAGATGCAGTAATTCTCACGAACT_267
GCTAGTACGCGAACAGAGTGCAGTACTGCAACAATCGTCAGTCAAAGTCTTCCAGACGCCAACGCTCAATCGCGCATTTCTACACCGGCCACCATTGCGTGGGCGTTCCGCCGTTTTAGCCTCCGACCTTGGAATTATACAGATGCAGTAATTCTCACGAACT
>oligos_6_GCTAGTACGCGAACAGAGTGCAGTA_ACAGATGCAGTAATTCTCACGAACT_268
GCTAGTACGCGAACAGAGTGCAGTAGTCAATCGAGAAATTCTCCGCCGGTGGTTAGCCCTCTGCGAGGAATATCAAAAACTCACCGAACTGTCTGAGCCATGATTATAGTGTCCATCAGCTAAGCTCAAGAGTCTAGCACAGATGCAGTAATTCTCACGAACT
>oligos_6_GCTAGTACGCGAACAGAGTGCAGTA_ACAGATGCAGTAATTCTCACGAACT_269
GCTAGTACGCGAACAGAGTGCAGTACCTAATCATCGCCATTAGTCGATGCATAACGATCATTAAAGTCAGTGGTGTCTGCACTAACTTATTTCTAAATTAAGCCCCTTGCCATGTTTGTATAGCGTACACTTGTATCCACAGATGCAGTAATTCTCACGAACT
>oligos_6_GCTAGTACGCGAACAGAGTGCAGTA_ACAGATGCAGTAATTCTCACGAACT_270
GCTAGTACGCGAACAGAGTGCAGTAGGCGCTATACGTGTGTCCGTAGGAAGCTGGGGAGAACGGATCGCTTTGTTTCAACACCAAGCAATATACCTCTATCCTCTTAAAAGATCATCGACGTAAGTACGGCGTTATGGACAGATGCAGTAATTCTCACGAACT
>oligos_6_GCTAGTACGCGAACAGAGTGCAGTA_ACAGATGCAGTAATTCTCACGAACT_271
GCTAGTACGCGAACAGAGTGCAGTAGCAGCCGCCCAACCAATTTGGTTTTTTGGGGATTAGCTATAGGCCCTAGTTCTTAGAACTGAGGAGGTCATCACTCCCTTCCGCAACATTTATCAGGATCAGTGCATCAAAGGACAGATGCAGTAATTCTCACGAACT
>oligos_6_GCTAGTACGCGAACAGAGTGCAGTA_ACAGATGCAGTAATTCTCACGAACT_272
GCTAGTACGCGAACAGAGTGCAGTACGGTTAAACACGGTGTAGTCTGGGGGCTCCAAGACGACTAGTCGGAGCGCCTGGTCTAAGGGTCTTAGCCCTGTCATACCCTTATCGAATCCCGCTCCGACAACTTCTGGATAACAGATGCAGTAATTCTCACGAACT
>oligos_6_GCTAGTACGCGAACAGAGTGCAGTA_ACAGATGCAGTAATTCTCACGAACT_273
GCTAGTACGCGAACAGAGTGCAGTAGAAAAGCTGCGACCGCCGCAATTTCCTCAGAGGCGACTCTCGCGCAGATCGGAGCGTGAAAAGGCAAACTGGGGGCTTCGTGGATAGTACCGTTCGACACGTGAGAAAGCATAACAGATGCAGTAATTCTCACGAACT
>oligos_6_GCTAGTACGCGAACAGAGTGCAGTA_ACAGATGCAGTAATTCTCACGAACT_274
GCTAGTACGCGAACAGAGTGCAGTACTGCGTTTCACAGCGCCTCTGATAGCCTTAACCTTAGCGGCTCATAGAGAGAGGTGTCACCGTGAGTCACGAATCGGAACTACGCAGATTGAGTTCCCTAGGCATTCCACACGACAGATGCAGTAATTCTCACGAACT
>oligos_6_GCTAGTACGCGAACAGAGTGCAGTA_ACAGATGCAGTAATTCTCACGAACT_275
GCTAGTACGCGAACAGAGTGCAGTAGTCAGAATGTTGCGCAGTAGGCGAATCCAAGGGCCGCGTAGCCAGCGTGTACCCTTACCTGTATCGTACTTCATACCGTTACCATGCATCCGCCGGTTCGTGTGTCAGGTTGCACAGATGCAGTAATTCTCACGAACT
>oligos_6_GCTAGTACGCGAACAGAGTGCAGTA_ACAGATGCAGTAATTCTCACGAACT_276
GCTAGTACGCGAACAGAGTGCAGTACCTTATGCAAACAGGGAACGATACCGTCGCCTTACGGTGTACCAGAGAAAAGTAGTTGTTGTGGCAGATAAACACTTTACCTTCGGTCTCGGAACCGAGCTCTCTCCCTAATAACAGATGCAGTAATTCTCACGAACT
>oligos_6_GCTAGTACGCGAACAGAGTGCAGTA_ACAGATGCAGTAATTCTCACGAACT_277
GCTAGTACGCGAACAGAGTGCAGTAGGCGTACGCCTGGACCCGGGTCGTTTGTTTTTTGGGGCAGCCTTACGTACGTCTAGATTGCTCTTTTAAAACCGATCAATCGCCGGATTAGCGAACCAGAGAGCCTCTCCCAAACAGATGCAGTAATTCTCACGAACT
>oligos_6_GCTAGTACGCGAACAGAGTGCAGTA_ACAGATGCAGTAATTCTCACGAACT_278
GCTAGTACGCGAACAGAGTGCAGTAGCAGTGAGACCTTGTAGTTGGATAGGATCATACTGTTATGTACTTGTCTAACTACATTACGAGTATTCATATCATCTCGAAAGACAGCGGATACAAATAGTAGCCTTGTTGCGACAGATGCAGTAATTCTCACGAACT
>oligos_6_GCTAGTACGCGAACAGAGTGCAGTA_ACAGATGCAGTAATTCTCACGAACT_279
GCTAGTACGCGAACAGAGTGCAGTACGGAGGGTTCGGGCTCCCGTATAAGCTCTAAGCCCCTCTAAAGCTTATAGCTAACCACGTGGCTAGCGTCTCGGGCTCGTCGGAATACGCGGGTTGGGTCTATGCACGAGAGCACAGATGCAGTAATTCTCACGAACT
>oligos_6_GCTAGTACGCGAACAGAGTGCAGTA_ACAGATGCAGTAATTCTCACGAACT_280
GCTAGTACGCGAACAGAGTGCAGTAGAAAGAGATTTACATGGGCTTGAATATCCCCAGGCTGCAAGGGCATATGAGTTCCTCTCAATTTCCGAGCAACAAGATAGGGCGGTATCGAGATCAAGAGCAGTCTGAGACTAACAGATGCAGTAATTCTCACGAACT
>oligos_6_GCTAGTACGCGAACAGAGTGCAGTA_ACAGATGCAGTAATTCTCACGAACT_281
GCTAGTACGCGAACAGAGTGCAGTACATCCCAAACCCCATGGGTAAGTCCACCAGGAAAGTTATCCGGGGAAATTGACGAAATCGCGTCCGGATATGTGAGTTGCATCTTTAAGCATGCAAAAAGTCGTATTCGTCGGACAGATGCAGTAATTCTCACGAACT
>oligos_6_GCTAGTACGCGAACAGAGTGCAGTA_ACAGATGCAGTAATTCTCACGAACT_282
GCTAGTACGCGAACAGAGTGCAGTAGTCTTGCTTCACGTCGATGCCCATAGCTACAAATTAAAATTCCGTCTCGCCCGACCAAATGACCCGCGACAAATTCTAATGCATTGTTTTTTGAAACGCGAGCGCACTAGACGACAGATGCAGTAATTCTCACGAACT
>oligos_6_GCTAGTACGCGAACAGAGTGCAGTA_ACAGATGCAGTAATTCTCACGAACT_283
GCTAGTACGCGAACAGAGTGCAGTACCTTGATCCCGACGTGTCGCCATGTTTGGCTAACTCTCTTTTACACGTGAGCTACCGACTACTGGTCTCTAGCTTTTTATCGGCCTCCGACCATTCCTAGACCGTAGTCTGTAACAGATGCAGTAATTCTCACGAACT
>oligos_6_GCTAGTACGCGAACAGAGTGCAGTA_ACAGATGCAGTAATTCTCACGAACT_284
GCTAGTACGCGAACAGAGTGCAGTAGGAAGCAGTCAATTCGCCCTTATGGGAGGGTAGCGCCATGTGAGCGGCGCCCTTAGTAGACAAACGAGTTATGCATGATTTTGCAGGATTGTTTTGCCGCCTCGAGGTTGGGGACAGATGCAGTAATTCTCACGAACT
>oligos_6_GCTAGTACGCGAACAGAGTGCAGTA_ACAGATGCAGTAATTCTCACGAACT_285
GCTAGTACGCGAACAGAGTGCAGTAGCACGAGAAGCGCCGGCGTGGAGAGACGGATTTGATGACATCTGTTCCCCCCCGGTTATGTAGGCGCTGATACCACGCTTATTATCGCGCTAGTAGATGTTCGTCTATCTGGGACAGATGCAGTAATTCTCACGAACT
>oligos_6_GCTAGTACGCGAACAGAGTGCAGTA_ACAGATGCAGTAATTCTCACGAACT_286
GCTAGTACGCGAACAGAGTGCAGTACGGAACACTCCTCGCCCCCATATTTAGAACTAATATTGTCGTTATACGAGGCAGACCGAGAGAGGTCTGGGCACATCGGCACGGCCTCAGGTTAACGTGTCTGACGTAATGAAACAGATGCAGTAATTCTCACGAACT
>oligos_6_GCTAGTACGCGAACAGAGTGCAGTA_ACAGATGCAGTAATTCTCACGAACT_287
GCTAGTACGCGAACAGAGTGCAGTAGAGACAGTGCCCCGAGGTGCGAACCATAGCACCGGATTCAGCACCTGCACCAGCGATGATCCCCGATACCCCCTTCTTACTAGCTGTTACCCTGGCCAGTTTATATGATGTGCACAGATGCAGTAATTCTCACGAACT
>oligos_6_GCTAGTACGCGAACAGAGTGCAGTA_ACAGATGCAGTAATTCTCACGAACT_288
GCTAGTACGCGAACAGAGTGCAGTACATCTTTGCGTGGTAGCGCAGTCATCCACTCCCAGAATACGCTGTCTACGCGACTTCAATAGGTATCAACGGGCGCCACCTTTCCTCGCTTTCGTCCCAGCTTGGTTATCTAAACAGATGCAGTAATTCTCACGAACT
>oligos_6_GCTAGTACGCGAACAGAGTGCAGTA_ACAGATGCAGTAATTCTCACGAACT_289
GCTAGTACGCGAACAGAGTGCAGTAGTCTCCAGTTACAGAAATGAACGGAAAAGATGGGCGTAAAGTACATTGACGACTTACCGCGACCCTTCGTTCCAGGATAACGGATTCCGCTGACAACGAAACGTGTCGATTATACAGATGCAGTAATTCTCACGAACT
>oligos_6_GCTAGTACGCGAACAGAGTGCAGTA_ACAGATGCAGTAATTCTCACGAACT_290
GCTAGTACGCGAACAGAGTGCAGTACCGCTTCTACGTACGTGGACCGTTACCACATTGCAGGACTTTACTAGGCCTTATTTCACACTACTAGTGTTGAGAATTCATCTACTTTGGGGTCTGGCGTGCTGAGTACCCGCACAGATGCAGTAATTCTCACGAACT
>oligos_6_GCTAGTACGCGAACAGAGTGCAGTA_ACAGATGCAGTAATTCTCACGAACT_291
GCTAGTACGCGAACAGAGTGCAGTAGGAAAGCGCCCACGCGTAGTGTCTTGTGATTTACGCGCGTGAGAGGAACTATATGACATCAGTTCCAAAAAACCTAGGGATACAGCGGCCTAACTGTGCACTATAGTGCTACGACAGATGCAGTAATTCTCACGAACT
>oligos_6_GCTAGTACGCGAACAGAGTGCAGTA_ACAGATGCAGTAATTCTCACGAACT_292
GCTAGTACGCGAACAGAGTGCAGTAGCACTGTATGACAGCAGTAGAAGGGGGTCCAGGTAATTCGGTCGTTAAACTTATAATTAACTGACAGCCACTACATAATAGCTCCTGTGTAACACCTGGACGGGATCAGATGCACAGATGCAGTAATTCTCACGAACT
>oligos_6_GCTAGTACGCGAACAGAGTGCAGTA_ACAGATGCAGTAATTCTCACGAACT_293
GCTAGTACGCGAACAGAGTGCAGTACTACAGTGGAGAACTGCTATAAGTGCACTTGTGGAGATCGGTCCGCGGGCAAATCGGAACTCTAAGCTTACTTTATACCCAGCTCTGGCCCGAGATTAGTTCCTCCCTAGTGCACAGATGCAGTAATTCTCACGAACT
>oligos_6_GCTAGTACGCGAACAGAGTGCAGTA_ACAGATGCAGTAATTCTCACGAACT_294
GCTAGTACGCGAACAGAGTGCAGTAGAGATTACTTGTCACTCGAGATCGGTCATTATCTTTTTTATTTCTAGTCTAAGTATGCCCCTGCTATCTTATAGCTAAGTTATCAGGTAGCAGTACTGTCCTCGGCCTGACATACAGATGCAGTAATTCTCACGAACT
>oligos_6_GCTAGTACGCGAACAGAGTGCAGTA_ACAGATGCAGTAATTCTCACGAACT_295
GCTAGTACGCGAACAGAGTGCAGTACATGGCCCCTGCCGGCATTGCGGCCCTGATACGTGAACGAGATCCGCCTCCTTTCATGACCGTCATTCTCACGGAGGTGGGAAATTCCAAAGTCCTTAATCCTCAATTTTGAAACAGATGCAGTAATTCTCACGAACT
>oligos_6_GCTAGTACGCGAACAGAGTGCAGTA_ACAGATGCAGTAATTCTCACGAACT_296
GCTAGTACGCGAACAGAGTGCAGTAGTACATTCGAGTAATGTTCTCTGGTTGGGGATTCACAAGATGCCTCGACCATTACAACTCGGCAATTCGCAGCACTTTGCAAGTCTACCCTACTGAAACACAGGTAGTGCGTTACAGATGCAGTAATTCTCACGAACT
>oligos_6_GCTAGTACGCGAACAGAGTGCAGTA_ACAGATGCAGTAATTCTCACGAACT_297
GCTAGTACGCGAACAGAGTGCAGTACCGCCAATCTGCTGACACCACTTTCTCGGGCGTATTAAGTTCCCCCAGGGACGACAAACCCAGTGTCGAATCGCCAGCTGTGCATCAAGGCTCATACCGTAATCCCCTCTGATACAGATGCAGTAATTCTCACGAACT
>oligos_6_GCTAGTACGCGAACAGAGTGCAGTA_ACAGATGCAGTAATTCTCACGAACT_298
GCTAGTACGCGAACAGAGTGCAGTAGGATCAAGCGCTGTACCTCGTATTAGAACTGTGATTTGAGGCCACATCAGGCCAGTTTTACTCGCACAGCCGAAGAGTTGCACAGCATGCGGTGATAGATTCGCCGGTTAGCGACAGATGCAGTAATTCTCACGAACT
>oligos_6_GCTAGTACGCGAACAGAGTGCAGTA_ACAGATGCAGTAATTCTCACGAACT_299
GCTAGTACGCGAACAGAGTGCAGTAGCACCCGAGTGCTTATGCCCGCTAGCTAGAAAATTGTTGAGCCTCGAATTTCACAGCGTCCTCTGAGTGCGTCATCCCGGTTGGGCACCTAGGCGAAGGATCGACGACCACTAACAGATGCAGTAATTCTCACGAACT
>oligos_6_GCTAGTACGCGAACAGAGTGCAGTA_ACAGATGCAGTAATTCTCACGAACT_300
GCTAGTACGCGAACAGAGTGCAGTACTACGTGGGCTTACTGTAAGGACCCATTGCCATAGTACAGACTTTATTCTGCTTAGCGAGGAGCATATGGCTTTCGGGTACGTAGAGTCGGGCATGACATTGGATTCGACACGACAGATGCAGTAATTCTCACGAACT
>oligos_6_GCTAGTACGCGAACAGAGTGCAGTA_ACAGATGCAGTAATTCTCACGAACT_301
GCTAGTACGCGAACAGAGTGCAGTAGAGTGCGGTGACCGTTACAACGTACCATCGATACTCTGACACTGTGGCGTCCCGCCATCGTTGGCTTCAGCGTGCACTTCAAGCGGCGCCACTTGCCCCTTCTTTATAATCCGACAGATGCAGTAATTCTCACGAACT
>oligos_6_GCTAGTACGCGAACAGAGTGCAGTA_ACAGATGCAGTAATTCTCACGAACT_302
GCTAGTACGCGAACAGAGTGCAGTACATGAGTGTCCATCCAGCCAATCGTTTAGAGCCACGCGGTAAGATCAATCCCGTACCCATCTCCCGCGAAAGGCGCAAATTTGGCTTATGAAGAATTCTGTATCCGCGTAACCACAGATGCAGTAATTCTCACGAACT
>oligos_6_GCTAGTACGCGAACAGAGTGCAGTA_ACAGATGCAGTAATTCTCACGAACT_303
GCTAGTACGCGAACAGAGTGCAGTAGTACGAGCTCGAGGGTAGCTAAGCTGACCCCGTGATCGTGTCGGCTAAATTCTACCCTTTTCGTTCCTCAGGTATGCTGAGACTGTGGAGTTGACGCAACTCCTTTAAATAATACAGATGCAGTAATTCTCACGAACT
>oligos_6_GCTAGTACGCGAACAGAGTGCAGTA_ACAGATGCAGTAATTCTCACGAACT_304
GCTAGTACGCGAACAGAGTGCAGTACCGGATAGGGCTTTTGTAAAAAGTGATGAAGAGAACGACCTCCTCTAGCGGTGAAACCACTTGTGGCGTTTCAAGGGCAGAAAATCTAACAAACTAACGCTTGAAGAAACTAAACAGATGCAGTAATTCTCACGAACT
>oligos_6_GCTAGTACGCGAACAGAGTGCAGTA_ACAGATGCAGTAATTCTCACGAACT_305
GCTAGTACGCGAACAGAGTGCAGTAGGATTTCGTGATACCCGAGTCCAGGGGCATGTTGGGCATTGACGAGCTGTTCCTTCGCCCAAGTTAGGTAAGCTCTAACGGAACATGCACGCGTGTAGGTACTAACAGCATGCACAGATGCAGTAATTCTCACGAACT
>oligos_6_GCTAGTACGCGAACAGAGTGCAGTA_ACAGATGCAGTAATTCTCACGAACT_306
GCTAGTACGCGAACAGAGTGCAGTAGCGCGCCACATGCACCCCTCAACGCAATTCGGTGTCACCAGCTTAGCTAAGCATGACCACCCGTAACAACATTAAAAAATGTCATAAAATGAGTACGTCGTTCATAGGCTCATACAGATGCAGTAATTCTCACGAACT
>oligos_6_GCTAGTACGCGAACAGAGTGCAGTA_ACAGATGCAGTAATTCTCACGAACT_307
GCTAGTACGCGAACAGAGTGCAGTACTAGTCACTCATAAAAGAAAATCCGGTCTTAAGCTTAGAGTTTACCGCCCCTTATTACGTCGAGCTCAGAGACGTAGGTCTCCGTTTTGAGAAGGTTGTGACAGATTTATGCGACAGATGCAGTAATTCTCACGAACT
>oligos_6_GCTAGTACGCGAACAGAGTGCAGTA_ACAGATGCAGTAATTCTCACGAACT_308
GCTAGTACGCGAACAGAGTGCAGTAGAGTCAGCGTCGTTCGAGTAACCGAATCTTCTGCATGATCACGGGTATAGGTGCCTATACAGGTGCAGGGACGAACACCCCGACCCCTCATTAATAGGAACTGGGGTATCACGACAGATGCAGTAATTCTCACGAACT
>oligos_6_GCTAGTACGCGAACAGAGTGCAGTA_ACAGATGCAGTAATTCTCACGAACT_309
GCTAGTACGCGAACAGAGTGCAGTACAGACCGTTCTTGGCTAGGATAATTCAAGTTCGGAGTAAAGGACCTAGTTCGCCACCCACGAGCGTCTCACAGAAGAATGGTCTGCGATAGGAGGCCTCGGATGCCGGACAAAACAGATGCAGTAATTCTCACGAACT
>oligos_6_GCTAGTACGCGAACAGAGTGCAGTA_ACAGATGCAGTAATTCTCACGAACT_310
GCTAGTACGCGAACAGAGTGCAGTAGTAGTGTAGCCTCCTCCCCAGTCCACTGTTCCAACGATGCCAAATATCAATCAGTACTTCAAGCGTTGCGTCTGATTTTTGACCCTTAGGGTGTTATATGATTCACGGGCTATACAGATGCAGTAATTCTCACGAACT
>oligos_6_GCTAGTACGCGAACAGAGTGCAGTA_ACAGATGCAGTAATTCTCACGAACT_311
GCTAGTACGCGAACAGAGTGCAGTACCGGGACGCTCGAACTTAGCAACGCCGACCCTTGCTCACTCGAGACCCCATAGAGCTCTTACTCGGAATGTTTTCCGCCCGAGCCTGGGCAGGACGCAGTGTAGATAGCTCTAACAGATGCAGTAATTCTCACGAACT
>oligos_6_GCTAGTACGCGAACAGAGTGCAGTA_ACAGATGCAGTAATTCTCACGAACT_312
GCTAGTACGCGAACAGAGTGCAGTACGAAGGAGTGAATTCCCACGGACAGAAGTACCCAGGCAGACGCGGTTGTTTTTTTCCCGAGCATCAGCGGGACTGCGCTGCCCTGTATAGCTACAGGGGTGCCAGGACGTTAAACAGATGCAGTAATTCTCACGAACT
>oligos_6_GCTAGTACGCGAACAGAGTGCAGTA_ACAGATGCAGTAATTCTCACGAACT_313
GCTAGTACGCGAACAGAGTGCAGTAGCGCAGACTGTAGCCCGATATTGCAATATCTGTACATTTAGCGACCGATCGGGGGGAGCCAAATTCGTGCGTCACCGTATACGAAATTTCAGAATGATCAACCGAAACGATAAACAGATGCAGTAATTCTCACGAACT
>oligos_6_GCTAGTACGCGAACAGAGTGCAGTA_ACAGATGCAGTAATTCTCACGAACT_314
GCTAGTACGCGAACAGAGTGCAGTACTAGCGGTTGGCTAGATGAAACCTTATCGTGTCTTATGAATATCCCGGCTGCCCGAACATCTGAGACTTTTTCCTAGGGGCATAGGGAGATCGGACCTTTGAGTTTCACATTTACAGATGCAGTAATTCTCACGAACT
>oligos_6_GCTAGTACGCGAACAGAGTGCAGTA_ACAGATGCAGTAATTCTCACGAACT_315
GCTAGTACGCGAACAGAGTGCAGTAGATCATTCGGGCTTGCAGGACTCTGCTAATATCTCAAACCAGAAGGTGACATCCCCGTGATGGTAACCAATAAAGGAGATACGCGAGACCAATGTTTTTCCACTGTCTAACCGACAGATGCAGTAATTCTCACGAACT
>oligos_6_GCTAGTACGCGAACAGAGTGCAGTA_ACAGATGCAGTAATTCTCACGAACT_316
GCTAGTACGCGAACAGAGTGCAGTACAGATATTGGACCGTAGCACTAGCCACGTTTGGTGGTAGGTACTATCCGTACCTGTACTGATTACGTCCGCGCGCTACGCGCCACTGAGATACAAGCCTCTCAGCAGGCCCTTACAGATGCAGTAATTCTCACGAACT
>oligos_6_GCTAGTACGCGAACAGAGTGCAGTA_ACAGATGCAGTAATTCTCACGAACT_317
GCTAGTACGCGAACAGAGTGCAGTAGTAGCCGCGACTACTCCAACATTCGTTCGATGAGAGTGCGACGTCCCATCTGAGCCATGGCTAAAGCGTCTTTGTCGGTTCTACTTTAAGCAAGGGTCAACGCCCTAACGCGCACAGATGCAGTAATTCTCACGAACT
>oligos_6_GCTAGTACGCGAACAGAGTGCAGTA_ACAGATGCAGTAATTCTCACGAACT_318
GCTAGTACGCGAACAGAGTGCAGTACCAGCAGGCCGTGACGAAGACTCCCACTAACCTTTACGACCGTCAGTTTTCGTGCGGAGTAGCCGCCGAAATCATCTTCTGTCATCAAGCATTTCTGTTCCTTGAGAGCAAGCACAGATGCAGTAATTCTCACGAACT
>oligos_6_GCTAGTACGCGAACAGAGTGCAGTA_ACAGATGCAGTAATTCTCACGAACT_319
GCTAGTACGCGAACAGAGTGCAGTACGAAACCTCAGAACTCTAGATATAATTCAAGGCTTCTCTACGATGTGCCGATTTTACGTAACGCTGTACGTCGGGACTGGGACATAACACTCGCTCCGAATGATAAGCATTATACAGATGCAGTAATTCTCACGAACT
>oligos_6_GCTAGTACGCGAACAGAGTGCAGTA_ACAGATGCAGTAATTCTCACGAACT_320
GCTAGTACGCGAACAGAGTGCAGTAGCGGCCACGGGTCTAATGATCTCCGACGGGGCTACGCGAATTGATGCGCCCCCCTGCGGGTTTACGCTAGGGCTATTAATCTCGCTGCAAATAACTTACGAGCTACCTTTGAAACAGATGCAGTAATTCTCACGAACT
>oligos_6_GCTAGTACGCGAACAGAGTGCAGTA_ACAGATGCAGTAATTCTCACGAACT_321
GCTAGTACGCGAACAGAGTGCAGTACTCAACTTGGGTGCCTCATCATACGTCTTAGAGTACTTAGACAGCTACTCTCTGAGTGCTAGACCAGGTAAGACTGGTACCCCACCTCGTTAACAGCCTCCGGGCGGAAGCCCACAGATGCAGTAATTCTCACGAACT
>oligos_6_GCTAGTACGCGAACAGAGTGCAGTA_ACAGATGCAGTAATTCTCACGAACT_322
GCTAGTACGCGAACAGAGTGCAGTAGATCGACGTCCACAGTTTCTCAGCGCATGTTAAGTCTTTGCAGTGTTGGCAACCTTGGCCAGGCATTCGATCCTATCTGCGGCCTCGCGGGTGGTTGTCACAATACCTAACGCACAGATGCAGTAATTCTCACGAACT
>oligos_6_GCTAGTACGCGAACAGAGTGCAGTA_ACAGATGCAGTAATTCTCACGAACT_323
GCTAGTACGCGAACAGAGTGCAGTACAGTGGCCACGACTGAAGTTGATGAGCGGTAAGCCGTTTGCGGGCATTATCGTGTGAGCCGTATAGATCCATTCTAAATAATCTTCACTCCGCTGGGAAATATTGCGGGTGATACAGATGCAGTAATTCTCACGAACT
>oligos_6_GCTAGTACGCGAACAGAGTGCAGTA_ACAGATGCAGTAATTCTCACGAACT_324
GCTAGTACGCGAACAGAGTGCAGTAGTAGATTCCATTGTGCATCTTTCGAGGGTTGATAGGATTTGGGTATAAGTAGGTGACATAGGCCCATCGCAAACGCCCGTCCCTTCGGTGTAACGGCCAGAGAGTCCCATCGCACAGATGCAGTAATTCTCACGAACT
>oligos_6_GCTAGTACGCGAACAGAGTGCAGTA_ACAGATGCAGTAATTCTCACGAACT_325
GCTAGTACGCGAACAGAGTGCAGTACCAGTTTGTGCCACGACCGTACTTTAGAACATCTGCGGAGATATCTGTCAAGATATCGTACGGCATTGAGCACAGACTGTCCCCCATAGTCCAAGCCCGTTGTTGCATTCTTTACAGATGCAGTAATTCTCACGAACT
>oligos_6_GCTAGTACGCGAACAGAGTGCAGTA_ACAGATGCAGTAATTCTCACGAACT_326
GCTAGTACGCGAACAGAGTGCAGTACGATCTAGGACGATGGTCGGCGGCAACCGATAATCCAAGAAGCTATTGATATTCTATTTTAAAAAAAGCGTCAACCTTATATTCCTGCACCGTCGGTCTAGTAAGTCCACTCGACAGATGCAGTAATTCTCACGAACT
>oligos_6_GCTAGTACGCGAACAGAGTGCAGTA_ACAGATGCAGTAATTCTCACGAACT_327
GCTAGTACGCGAACAGAGTGCAGTAGCGGTGCCCTGGGAAGCTCGGTGCCACGGATAAGTGTAGGATAGCCACTCATTCATCCCAAACGCTGCCACCAGAGAGAAACGACCCCGCTGCACTAGCAGGTTGCACGGGCGACAGATGCAGTAATTCTCACGAACT
>oligos_6_GCTAGTACGCGAACAGAGTGCAGTA_ACAGATGCAGTAATTCTCACGAACT_328
GCTAGTACGCGAACAGAGTGCAGTACTCAGTACATAGGAAGGTTGACGATCGTCACTAAGTACCGATCCTCACCTTTAACTGTATTAGAGAGATGCCACAGGAGGGAAGACCACGTAGAAGAATTTATGGAAAACCGGACAGATGCAGTAATTCTCACGAACT
>oligos_6_GCTAGTACGCGAACAGAGTGCAGTA_ACAGATGCAGTAATTCTCACGAACT_329
GCTAGTACGCGAACAGAGTGCAGTAGATGTGTAGTCTCAGAGTACCAAGCCAATGGTACAACCCAAACGTCTACGTTGTGGATATTCCGTCGGGTGCACACCGTGAAGTGGGCAAATCCGGATGAGACCTCTGATCCGACAGATGCAGTAATTCTCACGAACT
>oligos_6_GCTAGTACGCGAACAGAGTGCAGTA_ACAGATGCAGTAATTCTCACGAACT_330
GCTAGTACGCGAACAGAGTGCAGTACAGTACTTGGCTTCTCACTACTCAACTGAGAAGTTCAAACGCCCTAGTCTTGCTCGTTCAAGTATGTCTGAAGGGAAGCCTAACTGACGCGAAGTCGCTCCGCTATAGTTAATACAGATGCAGTAATTCTCACGAACT
>oligos_6_GCTAGTACGCGAACAGAGTGCAGTA_ACAGATGCAGTAATTCTCACGAACT_331
GCTAGTACGCGAACAGAGTGCAGTAGGGTAAAGACCGCATCAGGATCTATTTATGTATCCCCTAACTGTGCGTCTTACGTAGATGGCGGTTTTCGCTGTATATGGTCGTCTCTGCCCTGTGACATGCGAATTGGAGCCACAGATGCAGTAATTCTCACGAACT
>oligos_6_GCTAGTACGCGAACAGAGTGCAGTA_ACAGATGCAGTAATTCTCACGAACT_332
GCTAGTACGCGAACAGAGTGCAGTACCACGTCCGAGCGTAAGGTTGGGCAAGCGTCAGAACTTAATATCGACCCAGCTGATCGATATACAAGAATTGGCGAAACCCAGACTTTGTCCGACCTATTGGGCCCGGAAAATACAGATGCAGTAATTCTCACGAACT
>oligos_6_GCTAGTACGCGAACAGAGTGCAGTA_ACAGATGCAGTAATTCTCACGAACT_333
GCTAGTACGCGAACAGAGTGCAGTACGATTACTTAGCTGGAACGCGGTTCAGCGGACACGGTGTATTCACCGGCAGCATGAGGGCCTAGGAAACTCAGTTCCCTAATTAAGCAAGTGGCGCTGGTGAACTGGTCGCGCACAGATGCAGTAATTCTCACGAACT
>oligos_6_GCTAGTACGCGAACAGAGTGCAGTA_ACAGATGCAGTAATTCTCACGAACT_334
GCTAGTACGCGAACAGAGTGCAGTAGCTAGCTGCATCAGCTGCCGCGGCTATGAGTCATCATTAAATTGCGTAATGCACGGAGCCGATAGTGTGCTTTATATCGCTTAAGTACGGCAAATTTTCACGAAATGAGCAGGACAGATGCAGTAATTCTCACGAACT
>oligos_6_GCTAGTACGCGAACAGAGTGCAGTA_ACAGATGCAGTAATTCTCACGAACT_335
GCTAGTACGCGAACAGAGTGCAGTACTCTTCGGGCACGCGCGCTGGTGCAGCCGCGACTAAGATCCAGCCAACATAGTGCCGAACGCATTGCGGTGAAAACTGTCCGACCGAGTAACACGCATCACCGAAAGTATATAACAGATGCAGTAATTCTCACGAACT
>oligos_6_GCTAGTACGCGAACAGAGTGCAGTA_ACAGATGCAGTAATTCTCACGAACT_336
GCTAGTACGCGAACAGAGTGCAGTAGATGCAATGAATAGAAACTCGATTCACGGACGCTCTATGTTCACACCCAGCAGCTATAAAATAACGCAATGTTCATAGGATGCACGTTGGGTGCCGGATGAAATGGGTACCGGACAGATGCAGTAATTCTCACGAACT
>oligos_6_GCTAGTACGCGAACAGAGTGCAGTA_ACAGATGCAGTAATTCTCACGAACT_337
GCTAGTACGCGAACAGAGTGCAGTACAATTCTAGCCGCGATGGACGTGAAGGTCATATTCTTCTTCTTAAGTCCTGCCTGAGGTCACGTCAATGGGGTTCAGGTTTCAAGGCCATGGGAACCTCGTGTACCTTTAACCACAGATGCAGTAATTCTCACGAACT
>oligos_6_GCTAGTACGCGAACAGAGTGCAGTA_ACAGATGCAGTAATTCTCACGAACT_338
GCTAGTACGCGAACAGAGTGCAGTAGGGTGTGCCGACTACATATGCCGAGTCATTTCATCCCCGATGAATGCCACGAGAGGAAGGCATTTGGTCCGTGACTTCTTGCGCGCTATACTACAGAAGGCCGTATGGGCATAACAGATGCAGTAATTCTCACGAACT
>oligos_6_GCTAGTACGCGAACAGAGTGCAGTA_ACAGATGCAGTAATTCTCACGAACT_339
GCTAGTACGCGAACAGAGTGCAGTACCACAAAACACGAGCGGGACCAAAGACGTTGGACGCATTGTAGCTGCAAGGGCGGCGGCACCGAGACTATCCGTCTCGGACGGGCGAAATAGAGGCCCACCCAAGGGGCGAATACAGATGCAGTAATTCTCACGAACT
>oligos_6_GCTAGTACGCGAACAGAGTGCAGTA_ACAGATGCAGTAATTCTCACGAACT_340
GCTAGTACGCGAACAGAGTGCAGTACGCCTCCCCTTCCGTTCAAACAGTTAGCGTTCGAGAGTGCCCCCGAAACGCCCAAAAAACGCCTAGATTTTAGTTTATACGGGAATGGCTACTAAGCGTCACCCCATTGTGCCACAGATGCAGTAATTCTCACGAACT
>oligos_6_GCTAGTACGCGAACAGAGTGCAGTA_ACAGATGCAGTAATTCTCACGAACT_341
GCTAGTACGCGAACAGAGTGCAGTAGCTAAGGGCTGACCTCTCGGGAATTAAACGTGACGATAGGAAGTGGTTTAATGACACTCGCTACATCCAATCACGCGAACGTCTAGGTATGTCACACAGGGAGATCGTAACGCACAGATGCAGTAATTCTCACGAACT
>oligos_6_GCTAGTACGCGAACAGAGTGCAGTA_ACAGATGCAGTAATTCTCACGAACT_342
GCTAGTACGCGAACAGAGTGCAGTACTCTCGAATACGAGAATGTCCTGATAAGTGTCCCAAATCTGCTCCGTTTACAACATCGCATTGTGTACACGATTAAGAACGGTATACTAGCAACAGGTCTTATCGGGCGTGATACAGATGCAGTAATTCTCACGAACT
>oligos_6_GCTAGTACGCGAACAGAGTGCAGTA_ACAGATGCAGTAATTCTCACGAACT_343
GCTAGTACGCGAACAGAGTGCAGTAGTGGGGTACGCGATACTTTCCGTGTCGTCGTGCGGCCGTGCAGGACCTTTTGTCATGCCAGCCTCTTTATCGTGCTTGATGCCCATAGAACCATGGCGGACTCACGGGGCAGGACAGATGCAGTAATTCTCACGAACT
>oligos_6_GCTAGTACGCGAACAGAGTGCAGTA_ACAGATGCAGTAATTCTCACGAACT_344
GCTAGTACGCGAACAGAGTGCAGTACAATCTATAGAGGAGCAACAGGCCTACCAGATCAGTCCCTCGCGACTTGGGTCAGGATCACGTGGCAGACATTACTTGGATGCATGCGCTTTACTAACTACGTTCTCGGTAGCACAGATGCAGTAATTCTCACGAACT
>oligos_6_GCTAGTACGCGAACAGAGTGCAGTA_ACAGATGCAGTAATTCTCACGAACT_345
GCTAGTACGCGAACAGAGTGCAGTAGGGATCATGTCCGAAGCTGTTAAATCATAGTTTGTTATGACTCGCAGACCTTGATTCCGACACTGAAACGTATTGCTAGCAGGCAAGTTCTGATTCGGAGAGAACCACTTTTAACAGATGCAGTAATTCTCACGAACT
>oligos_6_GCTAGTACGCGAACAGAGTGCAGTA_ACAGATGCAGTAATTCTCACGAACT_346
GCTAGTACGCGAACAGAGTGCAGTACCCTCTGTTTATTCACCTACGAGACAGCCGTACAGGCCAGGATCTGTGTTAGACCTTGTTCGTTAACCTGAACGTTGGCCATTCGTGTGTGTAACTCTCCAGATTCGACAAGCACAGATGCAGTAATTCTCACGAACT
>oligos_6_GCTAGTACGCGAACAGAGTGCAGTA_ACAGATGCAGTAATTCTCACGAACT_347
GCTAGTACGCGAACAGAGTGCAGTACGCCCGACACTTCATTTGTCAGTTGTTGCTTACCAGGGAACTTATTGAGTGCAACAAGGGTTGGGTGTCTTAGTATTAGTTCTTCCAGCTGCCCGAGCACCTTCTTCGTATATACAGATGCAGTAATTCTCACGAACT
>oligos_6_GCTAGTACGCGAACAGAGTGCAGTA_ACAGATGCAGTAATTCTCACGAACT_348
GCTAGTACGCGAACAGAGTGCAGTAGCTTCGAAGACAGATCAACCACTACGCGCTCTGAGACCTAACCACCTCACAATCGGCGCCTCGCTGCTCAATCAGACTACTGCAACTCGATATTCTAGGCCCCATTTGGCAGGACAGATGCAGTAATTCTCACGAACT
>oligos_6_GCTAGTACGCGAACAGAGTGCAGTA_ACAGATGCAGTAATTCTCACGAACT_349
GCTAGTACGCGAACAGAGTGCAGTACTTTGGATGGGAATCGACCTACCCGTTCGCACTAGGGGGTTTATATGCACGGAAGAGCGGGCTGAGGGGTGAGGACGATATTTACACATCGCCCTCCGCGGTCATCTGACGGGACAGATGCAGTAATTCTCACGAACT
>oligos_6_GCTAGTACGCGAACAGAGTGCAGTA_ACAGATGCAGTAATTCTCACGAACT_350
GCTAGTACGCGAACAGAGTGCAGTAGTGGACCGTGAGAGGGCCCCTCAGAATCCCGATTGATCTCCATAGATAATGTAATGGCTGCTCCGGGCTAACTTCCTCGTGCCACTGGACCCCCCCCTTGCATCTCTTACTGCACAGATGCAGTAATTCTCACGAACT
>oligos_6_GCTAGTACGCGAACAGAGTGCAGTA_ACAGATGCAGTAATTCTCACGAACT_351
GCTAGTACGCGAACAGAGTGCAGTACAAAACGATCCCCGTGATAGGGTACCCCATGTGTGGGGTGACACCTTGATTTATGAATGTTTTGCCCGCTTTTGGGTCATTACGGGCGTTACGATCCACGTCCCCGATGTTCGACAGATGCAGTAATTCTCACGAACT
>oligos_6_GCTAGTACGCGAACAGAGTGCAGTA_ACAGATGCAGTAATTCTCACGAACT_352
GCTAGTACGCGAACAGAGTGCAGTAGGGACTTCAGCGCAGCACATAGAATGGGCATGTCCTCAAAATGTTTCTGCCCGAATACTACAACTCGGCACCCCTTCTCTAGCAAGTCCAACGCACCTTTTGAACGACTACTTACAGATGCAGTAATTCTCACGAACT
>oligos_6_GCTAGTACGCGAACAGAGTGCAGTA_ACAGATGCAGTAATTCTCACGAACT_353
GCTAGTACGCGAACAGAGTGCAGTACCCTTATTCTGGCCAGCTCAGTTCGGAAACCGAGATACTGAAACCCATTATGAGGTGAAACGTAAGATTTATTGTGTCTGCAGTGGGATAACACGTATATTGACTCTCGAGGGACAGATGCAGTAATTCTCACGAACT
>oligos_6_GCTAGTACGCGAACAGAGTGCAGTA_ACAGATGCAGTAATTCTCACGAACT_354
GCTAGTACGCGAACAGAGTGCAGTACGCGAACCCTCTCAGCGCACGTGTTCTATGACGTCAACCTGCCGTTCGGATGAAATGACCGATTTTCCCGCCCGCACTAACTTCCTATTGGTATCCTTAACGGGCCTGGACGGACAGATGCAGTAATTCTCACGAACT
>oligos_6_GCTAGTACGCGAACAGAGTGCAGTA_ACAGATGCAGTAATTCTCACGAACT_355
GCTAGTACGCGAACAGAGTGCAGTAGCTTTCCCGCCCCGGCCATACTGCGCAACTAGGGGCACAAGTTTTGGTGTGCCGCGTGCGTGTTCAGAGTCGCACCGCATGGGACAGTTACGCTACAAACATTCTCCTTCTGCACAGATGCAGTAATTCTCACGAACT
>oligos_6_GCTAGTACGCGAACAGAGTGCAGTA_ACAGATGCAGTAATTCTCACGAACT_356
GCTAGTACGCGAACAGAGTGCAGTACTTTTACTTCGGACCCAATAGGTCCCGGTGTACTAGCGTACCCCAGCCCGAGGCAGCGGTATGTATATAGACCTTTCTAGGGTCTGCTGCTCTCGCCACGGAGACTTGAACCGACAGATGCAGTAATTCTCACGAACT
>oligos_6_GCTAGTACGCGAACAGAGTGCAGTA_ACAGATGCAGTAATTCTCACGAACT_357
GCTAGTACGCGAACAGAGTGCAGTAGTGCCTTCGCGTATGGGTGAATCCGCGCCCGCAGTTCGAGGCTACTCTTATCGACGATGATTGAGGTCCGAAAAGCAGATAAGCGAAGCTACATGCCGGAACCGCGGGAGTCGACAGATGCAGTAATTCTCACGAACT
>oligos_6_GCTAGTACGCGAACAGAGTGCAGTA_ACAGATGCAGTAATTCTCACGAACT_358
GCTAGTACGCGAACAGAGTGCAGTACAAAGGATTAGTTTAATTCTATAGCTTAAAGATCCAGGTGAGTGATTTGCGTCTCCTCTATGTTAACGTAGGTGTAGCGTGGCGGACAAGTTGGGCCATATTCAACGGTGTGCACAGATGCAGTAATTCTCACGAACT
>oligos_6_GCTAGTACGCGAACAGAGTGCAGTA_ACAGATGCAGTAATTCTCACGAACT_359
GCTAGTACGCGAACAGAGTGCAGTAGGTGAAGCCCTCCCTGTACTTTGGTTAGTACCGGACCTATACGTGGAGAGTGTAAGTATCGGCCAGTACGAGGCCGCAACGTGGTTGTTGCATGTTTCCGGAAACTCCGCCAAACAGATGCAGTAATTCTCACGAACT
>oligos_6_GCTAGTACGCGAACAGAGTGCAGTA_ACAGATGCAGTAATTCTCACGAACT_360
GCTAGTACGCGAACAGAGTGCAGTACCCAGTTGCTATCACTCCGGTACACATGGAGGGGTCCCCTGAACCATGGAAATGCTGCAAAAGTTATGATATACGACACACTGTTTGAATTTAGGCAGCGGTGAAACTGTTCGACAGATGCAGTAATTCTCACGAACT
>oligos_6_GCTAGTACGCGAACAGAGTGCAGTA_ACAGATGCAGTAATTCTCACGAACT_361
GCTAGTACGCGAACAGAGTGCAGTACGCGGTACGGACGGTATCGTCAGACCGTATGCAAGGGTACCAACTTATGCTCTGTAGAATCAGGGACCGGCCAACCTGTGGCCCTTAAACCGAAAACCCTTGTTAAGGACGATACAGATGCAGTAATTCTCACGAACT
>oligos_6_GCTAGTACGCGAACAGAGTGCAGTA_ACAGATGCAGTAATTCTCACGAACT_362
GCTAGTACGCGAACAGAGTGCAGTAGACGTGCCGAACCAGTATAGCTCGGTGCCATCATTAAACGGCCCGCACCGACACATGAGTGGTGCATCACTTTCACGCGGAGCGGATGAGATCTTTTCACCTATCAGTGACCCACAGATGCAGTAATTCTCACGAACT
>oligos_6_GCTAGTACGCGAACAGAGTGCAGTA_ACAGATGCAGTAATTCTCACGAACT_363
GCTAGTACGCGAACAGAGTGCAGTACTTTCTAGACGCATAGCTCGCCAGGCCAAGGTTAACGTCCTGTATGCTTTGACAAAATAGAATGAGCAGTGATCTAGGTGAGCACGTTCGGGGTTCTGTCACCTCCGCCGAATACAGATGCAGTAATTCTCACGAACT
>oligos_6_GCTAGTACGCGAACAGAGTGCAGTA_ACAGATGCAGTAATTCTCACGAACT_364
GCTAGTACGCGAACAGAGTGCAGTAGTGCTGGATTTCTGGTATATTACCGACGTTGACAGTCTGTTGCATTGCGTGCAGGTCGGTTAGGGATACAATCTTAGCTGGTCCTATGCTTGGGCGGGGCATGGAGCAGGTATACAGATGCAGTAATTCTCACGAACT
>oligos_6_GCTAGTACGCGAACAGAGTGCAGTA_ACAGATGCAGTAATTCTCACGAACT_365
GCTAGTACGCGAACAGAGTGCAGTACACGTCCGCTCCTTCCCCGTCTAAGCTTGCGGCTTACTGCAGTCCAACAGCATTAGCCGCCGTTTGTCTAGGCTTCCACCCTTTTATAAGGACGTTGCGTGTCGCCTACACATACAGATGCAGTAATTCTCACGAACT
>oligos_6_GCTAGTACGCGAACAGAGTGCAGTA_ACAGATGCAGTAATTCTCACGAACT_366
GCTAGTACGCGAACAGAGTGCAGTAGGTGGTATTCAAAGTACCAGGGGAAGGTGACTCCGCTGCGCGATACTTGGCTGTCATTTGATGATAACACACCGACAGGTAGTTTTCTCGTGGCAAAACGTTGTAGCGGCTGGACAGATGCAGTAATTCTCACGAACT
>oligos_6_GCTAGTACGCGAACAGAGTGCAGTA_ACAGATGCAGTAATTCTCACGAACT_367
GCTAGTACGCGAACAGAGTGCAGTACCCAAAGTCCCCGCCCACAGCAAACCCGTCGACGATTTCCTTGACCTGGGGTTTCCTGGCGTTCCCTAGGACTGCCCACGGGTGAAAAAGGGCCCGCACTTGGTTTAGCCTTAACAGATGCAGTAATTCTCACGAACT
>oligos_6_GCTAGTACGCGAACAGAGTGCAGTA_ACAGATGCAGTAATTCTCACGAACT_368
GCTAGTACGCGAACAGAGTGCAGTACGTGCGGCGGATACTACCTAAAAAGACCGCGAACTAGGTTTGCTAAACGCTGAATAATGCACTGTGGAGTTCAGCGCGATTGGAAGTGCCTCCGGCTCCGGCGAGTTTCTATTACAGATGCAGTAATTCTCACGAACT
>oligos_6_GCTAGTACGCGAACAGAGTGCAGTA_ACAGATGCAGTAATTCTCACGAACT_369
GCTAGTACGCGAACAGAGTGCAGTAGACGCCAACTGACACTCGCGACGGCCGCCTAAGTCTCATGAGGACTTATCCAAGGACATGGATGCGTGATGGTCTTCTTACCTGCAGAGTCATACCTTGCCCTTAGCCGCGCGACAGATGCAGTAATTCTCACGAACT
>oligos_6_GCTAGTACGCGAACAGAGTGCAGTA_ACAGATGCAGTAATTCTCACGAACT_370
GCTAGTACGCGAACAGAGTGCAGTACTTAACCGGCTGACTTAAAGACCAGAGGCCAGAGCAATATAGTAAATCACTTATGGGTCTATCTTCTTGAAAAAAATGGTACTCGCCTGATTACGGAGGGGTGCAGTATCCGGACAGATGCAGTAATTCTCACGAACT
>oligos_6_GCTAGTACGCGAACAGAGTGCAGTA_ACAGATGCAGTAATTCTCACGAACT_371
GCTAGTACGCGAACAGAGTGCAGTAGTTTGCTATCAATAAGGAAAATTCGACATCATCACCCACATTGAATGCGATAGCCTTGGTCTGCTATGGCATATTCTCACTCATCGGATGAGTGAGCAGAAAACGACTTGTAAACAGATGCAGTAATTCTCACGAACT
>oligos_6_GCTAGTACGCGAACAGAGTGCAGTA_ACAGATGCAGTAATTCTCACGAACT_372
GCTAGTACGCGAACAGAGTGCAGTACACGAACAGAGTCCCAGTTCAGTTCTAGTGTTATAATCACTAGAGTCTACGGCCTTTCCTTTTCACAAGCTAACTACATTCCATTTAACCACAAATCTCGCTTTTTAATGCGGACAGATGCAGTAATTCTCACGAACT
>oligos_6_GCTAGTACGCGAACAGAGTGCAGTA_ACAGATGCAGTAATTCTCACGAACT_373
GCTAGTACGCGAACAGAGTGCAGTAGGTCTCGATTCTTCGAATAGATCAGTACCGAAGAGCCGTACATTCAGATTAGTGCACCAACACGTTGATGCGTTACGAACGTCCCGAGTGGTTACCGTTGTGGTTGCGAGGGGACAGATGCAGTAATTCTCACGAACT
>oligos_6_GCTAGTACGCGAACAGAGTGCAGTA_ACAGATGCAGTAATTCTCACGAACT_374
GCTAGTACGCGAACAGAGTGCAGTAGCCTCAGTACCGACACTGATCTCTGATAGATCATGCTGCATTTGGCAGCGAGTGCGACAAACGCATCTAGGTCGACTACAGTGCTTATAGACCTCGGGGGATCTCTCGATAATACAGATGCAGTAATTCTCACGAACT
>oligos_6_GCTAGTACGCGAACAGAGTGCAGTA_ACAGATGCAGTAATTCTCACGAACT_375
GCTAGTACGCGAACAGAGTGCAGTACGTGTCTCCTGGTAAACCTCTAAGGAAGGATAGAACTCGGATACCCACCACTAGTACATTTAGCCCTGTTAGCTGTTCCTCTCATAAACTCCACATCTAATGAGTGCATGGGGACAGATGCAGTAATTCTCACGAACT
>oligos_6_GCTAGTACGCGAACAGAGTGCAGTA_ACAGATGCAGTAATTCTCACGAACT_376
GCTAGTACGCGAACAGAGTGCAGTAGACCAGACCAGCCCTCTTTGGATTCCGACATTTCGGTACACCTCGAGAGAGGTTGTCCTGGGGCAGCACAAGAAGTTTTATTTGGCAAGAGTACAACTTCTTTACAACCTTAAACAGATGCAGTAATTCTCACGAACT
>oligos_6_GCTAGTACGCGAACAGAGTGCAGTA_ACAGATGCAGTAATTCTCACGAACT_377
GCTAGTACGCGAACAGAGTGCAGTACTTAGGATAAGACGCGGAATTATCGAAGGTCGTGATCCTCCAGAGAGTTTCAAAGGGTCGCACACCCTACGAGAATGAATTTAATATGTAAAGGATATCCAATCGAGATTTATACAGATGCAGTAATTCTCACGAACT
>oligos_6_GCTAGTACGCGAACAGAGTGCAGTA_ACAGATGCAGTAATTCTCACGAACT_378
GCTAGTACGCGAACAGAGTGCAGTAGTTTAGCTCAGCATAAATAGTGTGTATAACGGGTGGCCCTTGAATCACGAAGGCTACGCCCAACCTTCCACCAATACGTTCAGTGGATGGTCATGGTTAAGTCGATCTTGGTAACAGATGCAGTAATTCTCACGAACT
>oligos_6_GCTAGTACGCGAACAGAGTGCAGTA_ACAGATGCAGTAATTCTCACGAACT_379
GCTAGTACGCGAACAGAGTGCAGTACACCCGTGTGGCACATTTAACTTAGGGTTCCGTGCGGATAAGCCCTGTCCAGAGTGAAAGGGGAAGTACAGAGTTCTCCAATCACTAGGTTCTCTCAGTAGCCCGCTAAGTTTACAGATGCAGTAATTCTCACGAACT
>oligos_6_GCTAGTACGCGAACAGAGTGCAGTA_ACAGATGCAGTAATTCTCACGAACT_380
GCTAGTACGCGAACAGAGTGCAGTAGGTCCATAAAGATGGGGTACTGAATTATCCCAGACGGACTTCACAAGTAAATAGGAGTTAATAGCCATTGTGGGTTGTCCTATGAGTTTGACGTAAGCGAATTAGTTAATCCGACAGATGCAGTAATTCTCACGAACT
>oligos_6_GCTAGTACGCGAACAGAGTGCAGTA_ACAGATGCAGTAATTCTCACGAACT_381
GCTAGTACGCGAACAGAGTGCAGTAGCCTTTTTCTTTCGGAGCTCTGATTCGTTAAGACCACTTCGTAGGCCCGTCTGGGCCGTACACAGCGATTTCTATAGCTGCCGGCAAGAACAGTAACTTTGACTAACGGCATAACAGATGCAGTAATTCTCACGAACT
>oligos_6_GCTAGTACGCGAACAGAGTGCAGTA_ACAGATGCAGTAATTCTCACGAACT_382
GCTAGTACGCGAACAGAGTGCAGTACGTCGTGCTAACCACTGCTAACTCGTTAATTGCACAAACGCGTGCAACACTCGTGGGCTTGGCCTATTGTGATAATTTTCCTCTGATTAGTGATAGGGGCGCCGGGAATAATAACAGATGCAGTAATTCTCACGAACT
>oligos_6_GCTAGTACGCGAACAGAGTGCAGTA_ACAGATGCAGTAATTCTCACGAACT_383
GCTAGTACGCGAACAGAGTGCAGTAGACCGCCCTTCCAGACGCGGTCAGCGGTAAGGAGTTGTGCTCGCCGTTCGGGTTTTCGGCGGCCGACAAAAGCTTAAGGCTAAGATCGTTTCTTCGTCTCTGACTCTCGAGATACAGATGCAGTAATTCTCACGAACT
>oligos_6_GCTAGTACGCGAACAGAGTGCAGTA_ACAGATGCAGTAATTCTCACGAACT_384
GCTAGTACGCGAACAGAGTGCAGTACTGGTATACTGTACTCTCTACCTTAGGGTGGAACGGTCTACTGTGTTGGCCACGCCCGCATAATGCGTTGGTCCCCGTTTCGTTGAAGGCCCGCTCACAGAAGCGAGCAGTAAACAGATGCAGTAATTCTCACGAACT
>oligos_6_GCTAGTACGCGAACAGAGTGCAGTA_ACAGATGCAGTAATTCTCACGAACT_385
GCTAGTACGCGAACAGAGTGCAGTAGTTACATATCTCAGTAACTGGAAGCTCTCGGCACGCGGATTCAACAGTCAAGCCCTACAACGCACGAGGATTTGCACTGTAAAGGGTGTCCTACTAAATACCAAAGCGATGAAACAGATGCAGTAATTCTCACGAACT
>oligos_6_GCTAGTACGCGAACAGAGTGCAGTA_ACAGATGCAGTAATTCTCACGAACT_386
GCTAGTACGCGAACAGAGTGCAGTACACCTCCCAGCCGTTACTATAGGTTGTTTAACTAGAACCTCGGGCGACACTCTATATCGGGGACTAGCTGTAGGGCTTACGCCTTCATTCAAACAGAAGTCGCAAGCCTACAAACAGATGCAGTAATTCTCACGAACT
>oligos_6_GCTAGTACGCGAACAGAGTGCAGTA_ACAGATGCAGTAATTCTCACGAACT_387
GCTAGTACGCGAACAGAGTGCAGTAGGCCGATTTCCGGCGCGCTCAATTTTCTCCAAACTCCCAGCAGCGATCAATCACGCGGCCCCCGAACTCGGTTTTACCTCTTCCACCCCATTGCCGGTCTATGTAACCTTCGCACAGATGCAGTAATTCTCACGAACT
>oligos_6_GCTAGTACGCGAACAGAGTGCAGTA_ACAGATGCAGTAATTCTCACGAACT_388
GCTAGTACGCGAACAGAGTGCAGTAGCCTGCGTCCAAATCGGGTAGCTACGTCACTCTATCCTGTATATAGACCCGAGGAAGGTGACGGGTATCAGTGGTCTGAAGCGACTTTTGGCAGATAATTAACCATCGACCATACAGATGCAGTAATTCTCACGAACT
>oligos_6_GCTAGTACGCGAACAGAGTGCAGTA_ACAGATGCAGTAATTCTCACGAACT_389
GCTAGTACGCGAACAGAGTGCAGTACGTCAATAGATGCAACGTGTGCTGACGCTCCCTCCCACTTTGGCCTCAGTCTACCCGGGCACCTTAACACAACATCGCCGTCAGTGATAAGTTTTCGCACAAGTCAGGCATGCACAGATGCAGTAATTCTCACGAACT
>oligos_6_GCTAGTACGCGAACAGAGTGCAGTA_ACAGATGCAGTAATTCTCACGAACT_390
GCTAGTACGCGAACAGAGTGCAGTAGAATTGTGTATTCCGCCCACGCCTCTCACCATGAAGTCTAAATCTCCTAAGCTACCCTCCAACCTTAGGGGCACGCTATGAAGTCCTGGGCCAGTCTGTAAGGTGAGGATTGGACAGATGCAGTAATTCTCACGAACT
>oligos_6_GCTAGTACGCGAACAGAGTGCAGTA_ACAGATGCAGTAATTCTCACGAACT_391
GCTAGTACGCGAACAGAGTGCAGTACTGGCTGAGGTCAGGGACAAGAAGGTAGATAAGTAGCTGGTAAACGGTCCCAACTGCGTGAGTTCTCAAACTTCACAGTGGGGAATCTTGACTTGGGCTTAGCTAGACTTGAAACAGATGCAGTAATTCTCACGAACT
>oligos_6_GCTAGTACGCGAACAGAGTGCAGTA_ACAGATGCAGTAATTCTCACGAACT_392
GCTAGTACGCGAACAGAGTGCAGTAGTTATGAGAGAGATTATGCTACTGTGAATGACTCCGAAGTCATATAGGTAAAATCAGGGGTTGACCCTTTTCCGAACGTGTAATAACATCGCTCATTTCCGGGGGGTTTAGGCACAGATGCAGTAATTCTCACGAACT
>oligos_6_GCTAGTACGCGAACAGAGTGCAGTA_ACAGATGCAGTAATTCTCACGAACT_393
GCTAGTACGCGAACAGAGTGCAGTACCTATGGTATCGTGGCAGAAGTTTAATGGATGACTTGTTCCCGACAGGCTAAAAATCTGAATCATATGCCCTTGAGAAAACTGAGGGTTAGGGTACCTACTCGCCTGCCTTTTACAGATGCAGTAATTCTCACGAACT
>oligos_6_GCTAGTACGCGAACAGAGTGCAGTA_ACAGATGCAGTAATTCTCACGAACT_394
GCTAGTACGCGAACAGAGTGCAGTAGGCCATCACATCCGGCATTTATAGTGACCGCTATTTACGAAAACCCTGAGGACAGGGAACATTCATAGGCGCCAGACGTGGGCCTCTTCCGGGTTACGAAATGAAAGTATTCCACAGATGCAGTAATTCTCACGAACT
>oligos_6_GCTAGTACGCGAACAGAGTGCAGTA_ACAGATGCAGTAATTCTCACGAACT_395
GCTAGTACGCGAACAGAGTGCAGTAGCCATTAAACTATATCGCATTCCAATCTCCAGACGACGCCGTTTTCGGCAGTGCGGTTGTCGGGTAAGAGAGGTTGCTACTTGTAGAACAATGTACACTCCGCGGGAGAAACCACAGATGCAGTAATTCTCACGAACT
>oligos_6_GCTAGTACGCGAACAGAGTGCAGTA_ACAGATGCAGTAATTCTCACGAACT_396
GCTAGTACGCGAACAGAGTGCAGTACGGTCCGAATTTTACAAGTGAGTCAGCCTAGTCCACTAGTTTGCATCTTTGAGTTCCAGATCGCCACCGGGAACGTTGTGACATCAGTATGGAATAATTCGACTCCTACATCGACAGATGCAGTAATTCTCACGAACT
>oligos_6_GCTAGTACGCGAACAGAGTGCAGTA_ACAGATGCAGTAATTCTCACGAACT_397
GCTAGTACGCGAACAGAGTGCAGTAGAATCCGGGCGAGATCTCAACCACCGCACGCGACCCGAATTTAATGTTTAACTTAGTCCGCTGGCATATTGCCTTAGCATCCATACTTTACAAAAAAGCGGATTAGTCTCTAAACAGATGCAGTAATTCTCACGAACT
>oligos_6_GCTAGTACGCGAACAGAGTGCAGTA_ACAGATGCAGTAATTCTCACGAACT_398
GCTAGTACGCGAACAGAGTGCAGTACTGCACTACACAAACATAGCCTGACATTTTCTGAGAGGGATTCGACCTAGACCGTGGTCCCTCAGGGTGTGCCCAGCCGGAGCGCAGTTGACAAAATATCGGAGTGGAAGGCCACAGATGCAGTAATTCTCACGAACT
>oligos_6_GCTAGTACGCGAACAGAGTGCAGTA_ACAGATGCAGTAATTCTCACGAACT_399
GCTAGTACGCGAACAGAGTGCAGTAGTCAAGACCTGAGCAGGACCCCAAGACTATTTAGGTCGCGTTGGGGCGCAACGGACCTCCGCTCGAGATCTTTCGGACTTGTCCATGTAACTCAATAGAGCACTAATGGTTCGACAGATGCAGTAATTCTCACGAACT
>oligos_6_GCTAGTACGCGAACAGAGTGCAGTA_ACAGATGCAGTAATTCTCACGAACT_400
GCTAGTACGCGAACAGAGTGCAGTACCTACACATGAGCAAGTACTTTCGGATCTTGACCTCAGTCTACACTCTCAGCAGTCTGTGCTACTGCGCATCGTACACGGGAGACTGGTCACGTGCTCACGACAGTACTGAGCACAGATGCAGTAATTCTCACGAACT
>oligos_6_GCTAGTACGCGAACAGAGTGCAGTA_ACAGATGCAGTAATTCTCACGAACT_401
GCTAGTACGCGAACAGAGTGCAGTAGGCGCCTGAGCACCGCGTGCCCCACACACTCTGACTGGCGTCAGCCGATGCCCCCCCCTCATAGACGTAAACCGTTCGAACGATGTTTTAGACCTCAGCTCTGCGAAGATTCCACAGATGCAGTAATTCTCACGAACT
>oligos_6_GCTAGTACGCGAACAGAGTGCAGTA_ACAGATGCAGTAATTCTCACGAACT_402
GCTAGTACGCGAACAGAGTGCAGTAGCCACAGGACTTCTAGTGAAACTAGTAAGACGACGCTTGACTACATTGCACCGACGGAACCAGGGACATTTCGTCCTGGTAGGCAAGGCGGTGAAGATCGATCGAAAATCTGCACAGATGCAGTAATTCTCACGAACT
>oligos_6_GCTAGTACGCGAACAGAGTGCAGTA_ACAGATGCAGTAATTCTCACGAACT_403
GCTAGTACGCGAACAGAGTGCAGTACGGTTGTCGCGAAGACTCGTCCCGGTTATTCAATTGTCTATGTAATCTTACGTAGGATGAGGGCTTGAGCCGATTAATGCTGTGTGGGTCGATCCAGTGGATCGCGTTGGTCCACAGATGCAGTAATTCTCACGAACT
>oligos_6_GCTAGTACGCGAACAGAGTGCAGTA_ACAGATGCAGTAATTCTCACGAACT_404
GCTAGTACGCGAACAGAGTGCAGTAGAAACCCTTACGAGGAGTTGGGCTTTAAAAGGGAGCGTCCGGAGACGCTAACTATTTCCTGGAAAGAATCACTTGTAGAATGGTTGGCAGAACATGCGCCCCTGCCAGGTGTAACAGATGCAGTAATTCTCACGAACT
>oligos_6_GCTAGTACGCGAACAGAGTGCAGTA_ACAGATGCAGTAATTCTCACGAACT_405
GCTAGTACGCGAACAGAGTGCAGTACTGCGGGAGGAGATTTGGGCAAGCGATGCCTCCCATTCGACAGCCGTCAATCAACTTTGGCCTTATCCATGTCCTGAAATTACCGGCTAACGATATAAAATGGAGCTTCGCTTACAGATGCAGTAATTCTCACGAACT
>oligos_6_GCTAGTACGCGAACAGAGTGCAGTA_ACAGATGCAGTAATTCTCACGAACT_406
GCTAGTACGCGAACAGAGTGCAGTAGTCAGCGGGTGTTGCAAATGGGTTCTCCCTCTGTAAACACGATGCTAGCAAGATTAGACAGGGGTACGAAGAAGTAACCACCTGTTAGAGCGAACCAACCACTCTGTGAAGAAACAGATGCAGTAATTCTCACGAACT
>oligos_6_GCTAGTACGCGAACAGAGTGCAGTA_ACAGATGCAGTAATTCTCACGAACT_407
GCTAGTACGCGAACAGAGTGCAGTACCTTAGTTCTCCTAGCGAGAAGACTTAGGAAAGATTAGCTGAAGATACGTAATATGACTTGTATCCACTACCGCATTCCGATCTCGTCCCCCGCTTCTGGCGGCATTCCACGGACAGATGCAGTAATTCTCACGAACT
>oligos_6_GCTAGTACGCGAACAGAGTGCAGTA_ACAGATGCAGTAATTCTCACGAACT_408
GCTAGTACGCGAACAGAGTGCAGTAGGCGTTACGCACAGATTCTTCACGGGGCCGCTCGTGCGGAAAGCGAGCAGTAGTGGAGGTGTTTGTGACGTTTAACGCTCCCACCTGTTGTAGCATGCACCGGGGGACAAATAACAGATGCAGTAATTCTCACGAACT
>oligos_6_GCTAGTACGCGAACAGAGTGCAGTA_ACAGATGCAGTAATTCTCACGAACT_409
GCTAGTACGCGAACAGAGTGCAGTAGCAGATTTAGCTCCTTGCAGGACCTCCGTCGCGGAAATCCACCGGCAATATGGGTTCTGCCTTCGAGTGCAGTATCCAGTAAGCAACGATCCACTGTGTGTCGGGCCATCAAAACAGATGCAGTAATTCTCACGAACT
>oligos_6_GCTAGTACGCGAACAGAGTGCAGTA_ACAGATGCAGTAATTCTCACGAACT_410
GCTAGTACGCGAACAGAGTGCAGTACGGAGAGCTTCTTTGTCTGTGTATAGATTGTGGAGTGACACGTATATAGGGATCAGAATGCGGGGAAAGTGCGAAAAGATGTCGCTGTACCAAAGTTAACTTGCCAGTCCGAAACAGATGCAGTAATTCTCACGAACT
>oligos_6_GCTAGTACGCGAACAGAGTGCAGTA_ACAGATGCAGTAATTCTCACGAACT_411
GCTAGTACGCGAACAGAGTGCAGTAGAAATGAGAACTTAAACTAGAATGCAATCACGTATTGAGATTGGTATCAGGCGACTATCGGGGCATGCACAGTTGTATCATAAGCTCTAGTTCGGTACACCTTCAATGGATAAACAGATGCAGTAATTCTCACGAACT
>oligos_6_GCTAGTACGCGAACAGAGTGCAGTA_ACAGATGCAGTAATTCTCACGAACT_412
GCTAGTACGCGAACAGAGTGCAGTACATCCGCGTAGCGGGTATTCCAATAAGGATGATTCAAATATGCCATCGCAGAATTGAGTTGGAATCTGGATATGGTTAATTTGGTCATTTATATGAAGAGCTTGCTCACTGTAACAGATGCAGTAATTCTCACGAACT
>oligos_6_GCTAGTACGCGAACAGAGTGCAGTA_ACAGATGCAGTAATTCTCACGAACT_413
GCTAGTACGCGAACAGAGTGCAGTAGTCTTTACCTCCCTCATGACTTATACAGGCCCCTCCCTAACAGGCCCGGGGGAGGGGGCGATCGATCCATAGATATCGTTCTGTCCCAGAACTTCTGAAACGATTGATGAGCCACAGATGCAGTAATTCTCACGAACT
>oligos_6_GCTAGTACGCGAACAGAGTGCAGTA_ACAGATGCAGTAATTCTCACGAACT_414
GCTAGTACGCGAACAGAGTGCAGTACCTTGCCATGACTCCTTGAGCTAGACGGGACCCCGGCCGACCTCGTAGTCACTGCATATGCCGCGATAAGATGGAAATACGGAGCAGTAGACAATTTCGCCTACTAATTATATACAGATGCAGTAATTCTCACGAACT
>oligos_6_GCTAGTACGCGAACAGAGTGCAGTA_ACAGATGCAGTAATTCTCACGAACT_415
GCTAGTACGCGAACAGAGTGCAGTAGGAAGACAACAGACGGCTACCCCTCCAGACATTTCGGCTACTACACTACACTTCCGACTAGTTCAGGAACTTCACCAAGATATCTTACCGTCGGAACAAACCTTCCCAACGGGACAGATGCAGTAATTCTCACGAACT
>oligos_6_GCTAGTACGCGAACAGAGTGCAGTA_ACAGATGCAGTAATTCTCACGAACT_416
GCTAGTACGCGAACAGAGTGCAGTAGCAGGCAAGGGCCTGAGTCATTATCGACGCATAATAACTCGGATGAGGTAGTACGAATGTGAACACGGAAACCTCGGAGTACATAGGGTAAATCGGGCTACGGAATCGGCGAAACAGATGCAGTAATTCTCACGAACT
>oligos_6_GCTAGTACGCGAACAGAGTGCAGTA_ACAGATGCAGTAATTCTCACGAACT_417
GCTAGTACGCGAACAGAGTGCAGTACGGAATTACCCGCCACAGGGTGCATTGAACGTCATCCCAACTGGACAGTATGGCACGCGAATTTTAGAACACCAGTTATTGGAGACACACGCGGTGTTCGCGTTATGATACGCACAGATGCAGTAATTCTCACGAACT
>oligos_6_GCTAGTACGCGAACAGAGTGCAGTA_ACAGATGCAGTAATTCTCACGAACT_418
GCTAGTACGCGAACAGAGTGCAGTAGAGAAGTTAATCCTTTGTGGGTCGGTAATGTCAACTCGCTGCAGGACTATGCTTGCGCCAGTGGAGAGAACACCCGCGTTCCGATGTTCGTGTGGTTAGGACCGCGCAGGCCGACAGATGCAGTAATTCTCACGAACT
>oligos_6_GCTAGTACGCGAACAGAGTGCAGTA_ACAGATGCAGTAATTCTCACGAACT_419
GCTAGTACGCGAACAGAGTGCAGTACATCTCAGACGACGATATGCTCTCTCTACACCATCTCATTAAATGCGCCAGTACCCGCTCGGAATATTCGACGTGTCAACCAATAACGGCTGCGGTTGTATGGCTGGGGTCATACAGATGCAGTAATTCTCACGAACT
>oligos_6_GCTAGTACGCGAACAGAGTGCAGTA_ACAGATGCAGTAATTCTCACGAACT_420
GCTAGTACGCGAACAGAGTGCAGTAGTCTGCCACAGAATCACTGCTCTGAACGAAACGACAGGATCTACACACCAAACCAAAGTAATGAGACCGTCTGTACTGAGCGTACCGAAGGTGGGGTTCGACGTTTTGAGCGGACAGATGCAGTAATTCTCACGAACT
>oligos_6_GCTAGTACGCGAACAGAGTGCAGTA_ACAGATGCAGTAATTCTCACGAACT_421
GCTAGTACGCGAACAGAGTGCAGTACCGCTGACATGTTGGCAGGATATGTCTTATTGAATAATGTTACGTTCGGATAGAAGCTTTGGTACTTCCGGGGGCAGGCGATGCGGACAGTACTCTAGCTATGGCGTGTCGCCACAGATGCAGTAATTCTCACGAACT
>oligos_6_GCTAGTACGCGAACAGAGTGCAGTA_ACAGATGCAGTAATTCTCACGAACT_422
GCTAGTACGCGAACAGAGTGCAGTAGGAAATTGGGCCCAGAGGCTACTTCGAGATCGCTCAACGCCAGGCCCACCGCAGTTAATCAATCCAATCTTTCAATTTTAGTTTGCCCATCAGCAATGGGCAATTCCGGTCGGACAGATGCAGTAATTCTCACGAACT
>oligos_6_GCTAGTACGCGAACAGAGTGCAGTA_ACAGATGCAGTAATTCTCACGAACT_423
GCTAGTACGCGAACAGAGTGCAGTAGCACTTGTAAGGCACCATTTTACTACTAATTACACTTTGATTCCCGTTTTACCTTCCGCCTAATTACCGTGGAGTAAAGAGGGAAAATTATAATGATTGATAATTCCGTCTCGACAGATGCAGTAATTCTCACGAACT
>oligos_6_GCTAGTACGCGAACAGAGTGCAGTA_ACAGATGCAGTAATTCTCACGAACT_424
GCTAGTACGCGAACAGAGTGCAGTACTACACGCGCATACGCTGCGCATCCAATCCAAGAGGCATCTTGGTTTAGATCGCCGAAGATCTCAACACAACTTAGGGGCGCGAGGTCGAAATCTTACCTGACCTCTCTATGGACAGATGCAGTAATTCTCACGAACT
>oligos_6_GCTAGTACGCGAACAGAGTGCAGTA_ACAGATGCAGTAATTCTCACGAACT_425
GCTAGTACGCGAACAGAGTGCAGTAGAGAGCGGTTACGTACACGGCCGCAATAGGTGTACGGCAGTCGCAGTCTGGGCGGGGCCGAGGAAGCGTATTCATTGTCAGTAGCATGCGGAGCATCCGCCGATATCCGTGTAACAGATGCAGTAATTCTCACGAACT
>oligos_6_GCTAGTACGCGAACAGAGTGCAGTA_ACAGATGCAGTAATTCTCACGAACT_426
GCTAGTACGCGAACAGAGTGCAGTACATGGTCGGGGCATCTTTCCAGAGGCCTTCCAAAATTGACAAGCTGCCACGCCCCCGTAGGAGCCCATACCTATGTCGCCGACGCTTGGCGGGGAATGACCCATAGAAGGTCCACAGATGCAGTAATTCTCACGAACT
>oligos_6_GCTAGTACGCGAACAGAGTGCAGTA_ACAGATGCAGTAATTCTCACGAACT_427
GCTAGTACGCGAACAGAGTGCAGTAGTCTAGACTCGAACATTCTTTGATCCAAGCCAGGACCGTCCCCGGGACAAGAGCACGTAGGGATTAGATGGTGCTCCAGTGCTCGACCCTCTAGTTACAGCGAATGCGCGAGGACAGATGCAGTAATTCTCACGAACT
>oligos_6_GCTAGTACGCGAACAGAGTGCAGTA_ACAGATGCAGTAATTCTCACGAACT_428
GCTAGTACGCGAACAGAGTGCAGTACCGCCTCCACCGTCGAGGGTACAAACTTCCAACGTGGTCCTTTGAGAACAGGCCTTCATTCATAGCTTAAGACTTTGCGGGAGCTTGGGGCGTGGAGTTGGTCATTTTCACTAACAGATGCAGTAATTCTCACGAACT
>oligos_6_GCTAGTACGCGAACAGAGTGCAGTA_ACAGATGCAGTAATTCTCACGAACT_429
GCTAGTACGCGAACAGAGTGCAGTAGGATCCCCCGGGGCCAACCGAAGCAATGGGTATCTGCATCGGATGTAGGGGCTCTCGTCGTGACCTTACAGACCATCGCAACATTAGCATTCATGTGGCAGCAACATAAAATAACAGATGCAGTAATTCTCACGAACT
>oligos_6_GCTAGTACGCGAACAGAGTGCAGTA_ACAGATGCAGTAATTCTCACGAACT_430
GCTAGTACGCGAACAGAGTGCAGTAGCACCAACATCCCAAGAACTCCTCTGGGGTTCACTTCAAGATGTCCCCTATAGGCTGACCACAGACCCCTGCAGGCGGTGACTGTCGCAACAATTTATGGACGGCTCCAGAAAACAGATGCAGTAATTCTCACGAACT
>oligos_6_GCTAGTACGCGAACAGAGTGCAGTA_ACAGATGCAGTAATTCTCACGAACT_431
GCTAGTACGCGAACAGAGTGCAGTACTACGGTCAGCCGCCGCTAGACGAGGGTGAGCGTGTGACATGGGTTCAGGTCGCACGCCGCTGCTTCCCGGGAGCCAAGTAGAGCAATGCCGGTGTTTGTTTAGTTCAGTGATACAGATGCAGTAATTCTCACGAACT
>oligos_6_GCTAGTACGCGAACAGAGTGCAGTA_ACAGATGCAGTAATTCTCACGAACT_432
GCTAGTACGCGAACAGAGTGCAGTAGAGTTGGGAAATTCATCGAGCATATAATTCTGGTCCCTAAGTGAAGACCCAGACCAACGTTGGCCAGGGGCTGGGAATTCGTCTCATTACGAGCTGAAGCAAAGTACCGGTATACAGATGCAGTAATTCTCACGAACT
>oligos_6_GCTAGTACGCGAACAGAGTGCAGTA_ACAGATGCAGTAATTCTCACGAACT_433
GCTAGTACGCGAACAGAGTGCAGTACATGAAATCGCTATCATTCGTTCGTGCATCACGGCTGGACACTAGCCTTTGATGGCGTCTTAAGGACACCTAAATGCCTGCCCGCCGGAACCCGGATCCAGTCCCTTAACTTTACAGATGCAGTAATTCTCACGAACT
>oligos_6_GCTAGTACGCGAACAGAGTGCAGTA_ACAGATGCAGTAATTCTCACGAACT_434
GCTAGTACGCGAACAGAGTGCAGTAGTACCCGGCCGTCAGGTAGATAGGCACGCTGTCCCGCGGGTAAACCACTAGGAGGTGGGCAACGGGTGAGATCACGATGTATTGCAACGTAACACAGAATACACACCGACAAAACAGATGCAGTAATTCTCACGAACT
>oligos_6_GCTAGTACGCGAACAGAGTGCAGTA_ACAGATGCAGTAATTCTCACGAACT_435
GCTAGTACGCGAACAGAGTGCAGTACCGGACTTGGGCCCGGATAGCAGGTCTACAAAGCATGCGCGAATTCATGGCTTGTAATCTGGGGGCCTTTGGACGCCGCGCTACTACTCGCCCTCAGGCACTCGGCATTTCTTACAGATGCAGTAATTCTCACGAACT
>oligos_6_GCTAGTACGCGAACAGAGTGCAGTA_ACAGATGCAGTAATTCTCACGAACT_436
GCTAGTACGCGAACAGAGTGCAGTAGGATGACTGCCTCGGCTATCGCTGTTTAAGCGCTACCATCTTACCGTGTGTTTATGTCGCCACCGGCGTCGCTTTTCGACGATCACGAACGTTGCGAAGAATCGAGTACTGTAACAGATGCAGTAATTCTCACGAACT
>oligos_6_GCTAGTACGCGAACAGAGTGCAGTA_ACAGATGCAGTAATTCTCACGAACT_437
GCTAGTACGCGAACAGAGTGCAGTAGCGCGAATTTGAGATGGTTATATCTACCTCAGATCTGAATCCTAGAAAATCAAGGCAACTGCCGACCCTGCTGCTGTCATCGGCTTACTGAAGAAACAGATAGTCGGTAACAAACAGATGCAGTAATTCTCACGAACT
>oligos_6_GCTAGTACGCGAACAGAGTGCAGTA_ACAGATGCAGTAATTCTCACGAACT_438
GCTAGTACGCGAACAGAGTGCAGTACTAGTAGATGTAGTAGGGTCACCCACCGCGGTTCGCCCGTGGACGCACGGTCAGTCGTAACTTCTCATCAAACAGGCTATTGGCAGGCTACTTAGACCATGTTGGGTTGGGAAACAGATGCAGTAATTCTCACGAACT
>oligos_6_GCTAGTACGCGAACAGAGTGCAGTA_ACAGATGCAGTAATTCTCACGAACT_439
GCTAGTACGCGAACAGAGTGCAGTAGAGTCCTGATCTAGTCAGATTACCATTCATCTACGGCCCAGACGACCCGCTGGCGTGGTCGCTCTTCTCATAACACATACCTGATCTGAGTTCCTGATTTCCGCGATGTTTATACAGATGCAGTAATTCTCACGAACT
>oligos_6_GCTAGTACGCGAACAGAGTGCAGTA_ACAGATGCAGTAATTCTCACGAACT_440
GCTAGTACGCGAACAGAGTGCAGTACAGACGTCCGTTGGTGATGTCTGTGGAGCTCTCCCGCTCGATTGGCCCGCAACTTCCTGAATGAATCGCTACGGACGGAAGCATGATACAAGCCTGGGTGTCGCGTCCAACAAACAGATGCAGTAATTCTCACGAACT
>oligos_6_GCTAGTACGCGAACAGAGTGCAGTA_ACAGATGCAGTAATTCTCACGAACT_441
GCTAGTACGCGAACAGAGTGCAGTAGTACTGTTGCATTTTTATTCCGTGCTCTGGGAGAGGGTAGCTCTGATATCGCAGCTCTTGCGGCAGTGCTTGCCCTGGCCATGTTCATGTTCTAGGCTCGAGTCCCTGAGTGCACAGATGCAGTAATTCTCACGAACT
>oligos_6_GCTAGTACGCGAACAGAGTGCAGTA_ACAGATGCAGTAATTCTCACGAACT_442
GCTAGTACGCGAACAGAGTGCAGTACCGGGGCAGAATGCCTCCGCTATGTTCGATGTGTGTGATTACTAGTCGGACCGGGTCCCCGAATGATTAACATGCTCCGTTTAGTAAACTCATGGTAACTGGAATGGGGAGTAACAGATGCAGTAATTCTCACGAACT
>oligos_6_GCTAGTACGCGAACAGAGTGCAGTA_ACAGATGCAGTAATTCTCACGAACT_443
GCTAGTACGCGAACAGAGTGCAGTACGAATAGCAACGCACGGTAAACGTAGACCGTCAACGTTGCTTGAAAATAAATGGCCGTTGATCGTAGACCCGCTATACCTACCCATTGAATGGTCCCGTGAACGACTCTGGGGACAGATGCAGTAATTCTCACGAACT
>oligos_6_GCTAGTACGCGAACAGAGTGCAGTA_ACAGATGCAGTAATTCTCACGAACT_444
GCTAGTACGCGAACAGAGTGCAGTAGCGCACCGTTCTCCGCAGTATAGGCGTTGTGCTTGTAGTACAGAGGTTAGCATAGCTATAAGTGCGCCTGGTGATCAATATCATATACTAGAATAATCCGAGGGCCCGGAAGCACAGATGCAGTAATTCTCACGAACT
>oligos_6_GCTAGTACGCGAACAGAGTGCAGTA_ACAGATGCAGTAATTCTCACGAACT_445
GCTAGTACGCGAACAGAGTGCAGTACTAGCTTCGGTGCGAGCAACGGTCGCGGACCGGCCGTAAACGGGTGAGCAAACTGCTCGAGGGAGCGTATACACGGTCACAAAGAAAAAAGTTCATGACTTCACTCGTGGCTTACAGATGCAGTAATTCTCACGAACT
>oligos_6_GCTAGTACGCGAACAGAGTGCAGTA_ACAGATGCAGTAATTCTCACGAACT_446
GCTAGTACGCGAACAGAGTGCAGTAGATCAGCCTGTATCCTGAACGAGCATGAGGCCGGTGAGAGAAAAATGAACCGTGATACTTTAAACTCTTGTCACTAGCCTATTTCGCCACAGTAGTCTTCACCGTAATATAGGACAGATGCAGTAATTCTCACGAACT
>oligos_6_GCTAGTACGCGAACAGAGTGCAGTA_ACAGATGCAGTAATTCTCACGAACT_447
GCTAGTACGCGAACAGAGTGCAGTACAGATCGCGACTTCTACAAAGTGGACAAGGGATTATGCTGGGATACGGGTCGGGCCAAGCACACTTACAGCAACATGACGGTACGTAAGACCATGGAAGGGCCAAGCCCGGTTACAGATGCAGTAATTCTCACGAACT
>oligos_6_GCTAGTACGCGAACAGAGTGCAGTA_ACAGATGCAGTAATTCTCACGAACT_448
GCTAGTACGCGAACAGAGTGCAGTAGTAGGCTGAGGGCAACACTCAAAAAACACCGTTCCCACCCGGTTGAAAATCCAGCGAATCACTGTAAATCAGAAAACTGTGGAATCGTGGACAACAAAACCGGAACAGGGCTTACAGATGCAGTAATTCTCACGAACT
>oligos_6_GCTAGTACGCGAACAGAGTGCAGTA_ACAGATGCAGTAATTCTCACGAACT_449
GCTAGTACGCGAACAGAGTGCAGTACCAGCGCTATGTTGGCTTCATTTATCCGCCCCTGCCGTTAAGTTCTCAGTTGGCCCCCATCCAGCGCACGGAACGACAGATCCTAGGCTCTTTCCGAAGACAAAGAGTCTAAAACAGATGCAGTAATTCTCACGAACT
>oligos_6_GCTAGTACGCGAACAGAGTGCAGTA_ACAGATGCAGTAATTCTCACGAACT_450
GCTAGTACGCGAACAGAGTGCAGTACGAACTATCGGAGCGCCCTCCTCGGTGTCGCTTTGACGGCTATTAGTGGGGGCTATAGTGGCTCTAGGTGCGAGTGCTCGCAACGAATCTGCCTTTCGACGTCCCGGGCTCCCACAGATGCAGTAATTCTCACGAACT
>oligos_6_GCTAGTACGCGAACAGAGTGCAGTA_ACAGATGCAGTAATTCTCACGAACT_451
GCTAGTACGCGAACAGAGTGCAGTAGCGGCTTCATCGAACAGGGGTCGTGCATCCATGATTCTCTGTGTGTCGCTGCACCTCTCGTGGACAACCAAGTGCACACGTGCCATAAATCTGTCGTACGTACCCTGTATGAAACAGATGCAGTAATTCTCACGAACT
>oligos_6_GCTAGTACGCGAACAGAGTGCAGTA_ACAGATGCAGTAATTCTCACGAACT_452
GCTAGTACGCGAACAGAGTGCAGTACTAGACGAAGTACACAAGCTAAGTGTTTTCGGCCTAGCTGTCGATGTCATACTGCCTTAGCAAGCGGCGTCTCGCATTAAAATCCAGTGCGCTTGCCGTCGAACGTTTGTGCCACAGATGCAGTAATTCTCACGAACT
>oligos_6_GCTAGTACGCGAACAGAGTGCAGTA_ACAGATGCAGTAATTCTCACGAACT_453
GCTAGTACGCGAACAGAGTGCAGTAGATCGCACTCTGGTTAATCTTTCGAATTACGGGCAGGTTAAGTTGGGTGCCGACCACCGGCAATATTCTTACAGCCAATCAGAGCAGAAGTATAGTACTTGTGAGATTCGACCACAGATGCAGTAATTCTCACGAACT
>oligos_6_GCTAGTACGCGAACAGAGTGCAGTA_ACAGATGCAGTAATTCTCACGAACT_454
GCTAGTACGCGAACAGAGTGCAGTACAGTGTTAACGTCGCCTGTTTTCTCCGGAGGCGTGTTTATTAACCGGATCCTATGATACGGCCAACGCAACCGGAGAGCATCATATTTGGCATAGTGCTATTCCGGGTAGGCCACAGATGCAGTAATTCTCACGAACT
>oligos_6_GCTAGTACGCGAACAGAGTGCAGTA_ACAGATGCAGTAATTCTCACGAACT_455
GCTAGTACGCGAACAGAGTGCAGTAGTAGAGGTCGGTTTGGAAAGGAGCCCCCTGTCGAAAGTAAAGACAACACATTTCCTGATTGTGTCGATCCGTGGTTGTGTGAGTTTCACTTATATCGACCACTGCCTAAGGATACAGATGCAGTAATTCTCACGAACT
>oligos_6_GCTAGTACGCGAACAGAGTGCAGTA_ACAGATGCAGTAATTCTCACGAACT_456
GCTAGTACGCGAACAGAGTGCAGTACCAGTAGCGCATGCAGCATTAATCGCGTGACCTGACCAACGGGCTTCGCCGCCTCGTACATATCAACCTAGATCTTGGTCGCTAACATGTTTTTAAACCCTAGAAACTAACTTACAGATGCAGTAATTCTCACGAACT
>oligos_6_GCTAGTACGCGAACAGAGTGCAGTA_ACAGATGCAGTAATTCTCACGAACT_457
GCTAGTACGCGAACAGAGTGCAGTACGATACGCCCCGATCCGTGGTGGTAGAATGAGCTGATTAGCTAGCGTTCAATGAAGCAACCAGGTGCCCTATTTCATCGTTCGCCTACCTATCTTGCATAAGACCGAATGAAAACAGATGCAGTAATTCTCACGAACT
>oligos_6_GCTAGTACGCGAACAGAGTGCAGTA_ACAGATGCAGTAATTCTCACGAACT_458
GCTAGTACGCGAACAGAGTGCAGTAGCGGTACTGACGCACAGCTCCTAATTAGGGGGGCGGCATAATGTGAACGCTGCACCCACCGAGCAGAGAAGTCCTTTTAGGCTAGGTTCGGAGCTGCTAGAGCTCCGCTTTGGACAGATGCAGTAATTCTCACGAACT
>oligos_6_GCTAGTACGCGAACAGAGTGCAGTA_ACAGATGCAGTAATTCTCACGAACT_459
GCTAGTACGCGAACAGAGTGCAGTACTCACGTCCATGTTACGGCTGTCGCCTACCATCCTATCATTCCACTGGAGGTGCTATTGAGGCAACGCCAACTGTCGACGGGTGCTCCTGTTTGCTAGAACACCATATATCCGACAGATGCAGTAATTCTCACGAACT
>oligos_6_GCTAGTACGCGAACAGAGTGCAGTA_ACAGATGCAGTAATTCTCACGAACT_460
GCTAGTACGCGAACAGAGTGCAGTAGATGTCGGGAGAAGATCGTGCGAACAGTCGAATCCACTTTTAACCACACTCGGTTGATTGAAGCAAGGTGCCAGCAATGTCCCGTGGGGATCCTGCATTTCAGCCCAGTATGGACAGATGCAGTAATTCTCACGAACT
>oligos_6_GCTAGTACGCGAACAGAGTGCAGTA_ACAGATGCAGTAATTCTCACGAACT_461
GCTAGTACGCGAACAGAGTGCAGTACAGTAAGACAGAACACTGGGAAGTGGAATTCGTACGTTCTGCACATTGTGTTCAATCGATTACCTGAATATGGGATGCAACGCGATTCAGTACGCTAATGGGAAACACAATTAACAGATGCAGTAATTCTCACGAACT
>oligos_6_GCTAGTACGCGAACAGAGTGCAGTA_ACAGATGCAGTAATTCTCACGAACT_462
GCTAGTACGCGAACAGAGTGCAGTAGGGTACGTTATATTCCAGCCGCCCTCTCATTCCTGGCTCGCCAATTGTCGTGAGTATTAAACGGTTTCATTGGCGTGGGTACATTTCAGGTAAGAGCGCGAGTGGTCTAGATTACAGATGCAGTAATTCTCACGAACT
>oligos_6_GCTAGTACGCGAACAGAGTGCAGTA_ACAGATGCAGTAATTCTCACGAACT_463
GCTAGTACGCGAACAGAGTGCAGTACCACGGATTAAAGAGCACCATGCTCCCCGTGGCGACTAGAACGTGACAAGGCTGCTGCTAACTAATGGCAGTCATACAGGCTTGTAATTGTGCGATCCCTTGAAACAAACTGCACAGATGCAGTAATTCTCACGAACT
>oligos_6_GCTAGTACGCGAACAGAGTGCAGTA_ACAGATGCAGTAATTCTCACGAACT_464
GCTAGTACGCGAACAGAGTGCAGTACGATGTCTAGTGCACTATCTCTTGCACTCGAAGTAGTACTACGGTATTAACACAATTTAGATAACAACAATATCTGTCTTTAGTATGGAACGCCTTCCTTTGTGTACAGCCTTACAGATGCAGTAATTCTCACGAACT
>oligos_6_GCTAGTACGCGAACAGAGTGCAGTA_ACAGATGCAGTAATTCTCACGAACT_465
GCTAGTACGCGAACAGAGTGCAGTAGCTAGTATACTCGTCGGACCTATCATGGCGTTAATACAGGTCGAACCCCAGCAGATTCGCGCCGCGGGGCTGGAGCCCCATCCACCACGAGGGGGAACGCCGTCATCCTCCCCACAGATGCAGTAATTCTCACGAACT
>oligos_6_GCTAGTACGCGAACAGAGTGCAGTA_ACAGATGCAGTAATTCTCACGAACT_466
GCTAGTACGCGAACAGAGTGCAGTACTCATCCTAGAGAGTAACTCCAACCAAAGCACTGAGGTCGGTCTAGTAGACTGGATAGCCGCCTACGCCTCAGTAGCGATGTTAACGCCAGAGGTCTATGCAAGAGAGCTATTACAGATGCAGTAATTCTCACGAACT
>oligos_6_GCTAGTACGCGAACAGAGTGCAGTA_ACAGATGCAGTAATTCTCACGAACT_467
GCTAGTACGCGAACAGAGTGCAGTAGATGCGTGAAATCAACAGTAGGCTCAGCATTGTAGCATACCGAGACCTGAGTGACCTGGCATTATACTAAGTGCCTGCTGAATGCATCGGGGTAAAGGAAGTTATCAATCGGGACAGATGCAGTAATTCTCACGAACT
>oligos_6_GCTAGTACGCGAACAGAGTGCAGTA_ACAGATGCAGTAATTCTCACGAACT_468
GCTAGTACGCGAACAGAGTGCAGTACAATGGTAACGTCTCGACGTAAATGTCCGTCTTTCCTCTTTACGTTCTCCAAGTTATCGCTTCAGACTCCATTATCTCACCTGGTATTGATTATCTGGGAAAGCCACGCCGTTACAGATGCAGTAATTCTCACGAACT
>oligos_6_GCTAGTACGCGAACAGAGTGCAGTA_ACAGATGCAGTAATTCTCACGAACT_469
GCTAGTACGCGAACAGAGTGCAGTAGGGTGGTTTATACGCAGGATCAACGGTGAATGTTAGGCACAGCATGCTGACACATTCTCGTCCTATCTAAAGGTGTGCATCCCAGTGATACAACCGATCCCCTACGGATTGAAACAGATGCAGTAATTCTCACGAACT
>oligos_6_GCTAGTACGCGAACAGAGTGCAGTA_ACAGATGCAGTAATTCTCACGAACT_470
GCTAGTACGCGAACAGAGTGCAGTACCACACGCTTTAAGGTACTTAGGAGTTCCCTCTTCAAACGGCGCTTCAGCCGCACACGGAACGGTTTTTCCACCCTGTTCCTACAAGTATGTTCATTAGGACTGAAACACCCCACAGATGCAGTAATTCTCACGAACT
>oligos_6_GCTAGTACGCGAACAGAGTGCAGTA_ACAGATGCAGTAATTCTCACGAACT_471
GCTAGTACGCGAACAGAGTGCAGTACGCCTAAGACCAGATGTATAGGCCGCTGCAAGCTGAATTGGAATCAAAAATTGCCCAAATGCCGTAACCTAGCTGCGGACATCAGGACGTTCGTCCGACGATTTCACATATCCACAGATGCAGTAATTCTCACGAACT
>oligos_6_GCTAGTACGCGAACAGAGTGCAGTA_ACAGATGCAGTAATTCTCACGAACT_472
GCTAGTACGCGAACAGAGTGCAGTAGCTAACTCAACCGCCTGGTTTTGGAGTCAGGCAAATAGCGACGCTAGTGCTGAGACGTCGCGTACCATTAACGGTTAAAGCTTCCTAGAATCAAAAAGCCGGCGTATACTCGGACAGATGCAGTAATTCTCACGAACT
>oligos_6_GCTAGTACGCGAACAGAGTGCAGTA_ACAGATGCAGTAATTCTCACGAACT_473
GCTAGTACGCGAACAGAGTGCAGTACTCTGTTAAACCAATATCATTAAGTACCTGTGTCTACCTTAAACGGCGCCGATCGGCGGAAATAGACTGTCGCCTCCCTAGAAGTTCTCAGTTTCTGTCCTTGTTTGAGGCAAACAGATGCAGTAATTCTCACGAACT
>oligos_6_GCTAGTACGCGAACAGAGTGCAGTA_ACAGATGCAGTAATTCTCACGAACT_474
GCTAGTACGCGAACAGAGTGCAGTAGTGGGATGACAACAAAGGGAACACGTGAGCTCGCCATCTGCGTACAATAAGGTAGACCTTGATAGATAAAAAGGGTAGAACGTCACATTGCTATCCTGCGACCTGCATAACCGACAGATGCAGTAATTCTCACGAACT
>oligos_6_GCTAGTACGCGAACAGAGTGCAGTA_ACAGATGCAGTAATTCTCACGAACT_475
GCTAGTACGCGAACAGAGTGCAGTACAATACGCTGTTCTTGTACTGATATTGCGCCAAATTCCCACCGATCAGTCCGCCAAGTCATAGACTGACCCTAACACAGAGCATGTACGTACGCGCCGCTCAGATTCGTTTTAACAGATGCAGTAATTCTCACGAACT
>oligos_6_GCTAGTACGCGAACAGAGTGCAGTA_ACAGATGCAGTAATTCTCACGAACT_476
GCTAGTACGCGAACAGAGTGCAGTAGGGATGCCCCAAAACACCTAAGTCCTTCTTGTGACGTCACACAAGTCTTAGCCCGTGGGTGTAGGTTCGACTGTCTGAACCCTTAGTACGATGATGCGAAGACTACCATCTAAACAGATGCAGTAATTCTCACGAACT
>oligos_6_GCTAGTACGCGAACAGAGTGCAGTA_ACAGATGCAGTAATTCTCACGAACT_477
GCTAGTACGCGAACAGAGTGCAGTACCCTCGTCTGACTTGCTCATTCCATTATGAATTCACCTCATAGCTTGTATGTGAATCTTAGATTCGTCCCAAAGGGTCGCTTTACCAATAGCTAAAAGAAAGGTCTGCTTACCACAGATGCAGTAATTCTCACGAACT
>oligos_6_GCTAGTACGCGAACAGAGTGCAGTA_ACAGATGCAGTAATTCTCACGAACT_478
GCTAGTACGCGAACAGAGTGCAGTACGCCCTGCGAGTAGGGCGGCATTGTGTAAAGCTATATGAACCGATTCTAATAATCGAGGGCTGTGTTCGGGATTGTACGGTTCGTTGTAGCCTAGAGGTGTGGGTGGGCTAGCACAGATGCAGTAATTCTCACGAACT
>oligos_6_GCTAGTACGCGAACAGAGTGCAGTA_ACAGATGCAGTAATTCTCACGAACT_479
GCTAGTACGCGAACAGAGTGCAGTAGCTTCTCTCGAGTCCTAGTAAGTTCGGGTACGCCCGCAATCGGGCGGGCTATGTTTTCCTGCCGATAGGTTTTGACCCTTACAAAGCAGTGACCTCGGGGCCGTCTGCAGAGCACAGATGCAGTAATTCTCACGAACT
>oligos_6_GCTAGTACGCGAACAGAGTGCAGTA_ACAGATGCAGTAATTCTCACGAACT_480
GCTAGTACGCGAACAGAGTGCAGTACTCTACATTCATGCAGTCACGTGCTTCCTGTGTGGTAACTAACGACAACAGTCTGTGTCAAGTACTTGGATGCTCACAACTACGGATTTTGGGCCGCATAACTTCCCGGTACGACAGATGCAGTAATTCTCACGAACT
>oligos_6_GCTAGTACGCGAACAGAGTGCAGTA_ACAGATGCAGTAATTCTCACGAACT_481
GCTAGTACGCGAACAGAGTGCAGTAGTGGATGTTCGATGGGATCCGGAGTTATCAGGTTTCGTCCGCTCGCCAGGTGCATCTGGGGTTAGCATCTCGGACGCTGGCTTGCACGCTTGCTTGGGTCGTCAAGCCTCTTTACAGATGCAGTAATTCTCACGAACT
>oligos_6_GCTAGTACGCGAACAGAGTGCAGTA_ACAGATGCAGTAATTCTCACGAACT_482
GCTAGTACGCGAACAGAGTGCAGTACAAACTTCTCGGATGGATTGTCGCCAGAACTCTAACTATGTGACGATCTATCGGTCCTGTTTAGATTTTAGCCATAACTTTAAGAGTCTCTCATCCGACATACGCTATCAAGCACAGATGCAGTAATTCTCACGAACT
>oligos_6_GCTAGTACGCGAACAGAGTGCAGTA_ACAGATGCAGTAATTCTCACGAACT_483
GCTAGTACGCGAACAGAGTGCAGTAGGGACCAATATGCCCCGCATTACCCGACAGCGAAGCCTACCGGCGTTTTCATCCGGCGTTCCTAATGGTGCGTTAAAGGCGGTCCACATTGTGTTGTGCCGGGAATCTTTCCGACAGATGCAGTAATTCTCACGAACT
>oligos_6_GCTAGTACGCGAACAGAGTGCAGTA_ACAGATGCAGTAATTCTCACGAACT_484
GCTAGTACGCGAACAGAGTGCAGTACCCTAAGAGACGACTCCCACTGGTACGCGTCAGGCCTAGGGGGAACGACCAGGCACATTTTGTGGACTGAGGGAAAACAATAGGTGTTGCTCTGTTGCCCAGAATGTGCCGCGACAGATGCAGTAATTCTCACGAACT
>oligos_6_GCTAGTACGCGAACAGAGTGCAGTA_ACAGATGCAGTAATTCTCACGAACT_485
GCTAGTACGCGAACAGAGTGCAGTACGCGACAGCATCGAAACACCCGCGTGTGATAACGGCCATTGCGGATAGGTGACTAACGATCCCCGTATCAGTGGCATTGGGTGTACCGTCTTCCAAACCGTTTAATGCGAATTACAGATGCAGTAATTCTCACGAACT
>oligos_6_GCTAGTACGCGAACAGAGTGCAGTA_ACAGATGCAGTAATTCTCACGAACT_486
GCTAGTACGCGAACAGAGTGCAGTAGCTTTATAGGGATTGGCGCTGACTTAGCCTAATGGTGTCGCTTTGCACTTAGGCCGCGGTTAAAGGTAGTTATTCTTGTTTTCCTTCTATCTCGACAGGATGAGTCTGGCTCCACAGATGCAGTAATTCTCACGAACT
>oligos_6_GCTAGTACGCGAACAGAGTGCAGTA_ACAGATGCAGTAATTCTCACGAACT_487
GCTAGTACGCGAACAGAGTGCAGTACTTTTCAAAAACCAAGTTGTTCTCGATTGATTCTATCATGCTTAAGGTGAAGTGCGGTGCCGTCATAACTTCGCATTAGGAAACCATACTGTTGTTTCCTGGTTGAAGCGCTTACAGATGCAGTAATTCTCACGAACT
>oligos_6_GCTAGTACGCGAACAGAGTGCAGTA_ACAGATGCAGTAATTCTCACGAACT_488
GCTAGTACGCGAACAGAGTGCAGTAGTGCCAGTTAAGCTACACGTAGATAAAGCTAGCATTTCAGGGTCCTGGTGTATTAACATTCCTGGATAGAATGCAGGGCGGGTTTGATAAATCTAATTTGCCATCACTAGACGACAGATGCAGTAATTCTCACGAACT
>oligos_6_GCTAGTACGCGAACAGAGTGCAGTA_ACAGATGCAGTAATTCTCACGAACT_489
GCTAGTACGCGAACAGAGTGCAGTACAAATAGCGATTACAACGAAGGCACTGCGGTTCCGGGAGGGCGAAAGAGGACTACCCGTCCCCTTGAGAGAGAAGCGGACGGGGCAATCCGGATATCCCTTGTTGTCTGACTAACAGATGCAGTAATTCTCACGAACT
>oligos_6_GCTAGTACGCGAACAGAGTGCAGTA_ACAGATGCAGTAATTCTCACGAACT_490
GCTAGTACGCGAACAGAGTGCAGTAGGTGAGGTCAGTGGATATAATGACCCCCCGCACTGAGGTTACCAGTGTTTCAATGGCCACCGAGTTACCGGGCCAACCCAGCCCTGGAACGTTTTTACGATCGCAGGTTGCGGACAGATGCAGTAATTCTCACGAACT
>oligos_6_GCTAGTACGCGAACAGAGTGCAGTA_ACAGATGCAGTAATTCTCACGAACT_491
GCTAGTACGCGAACAGAGTGCAGTACCCTGTTCCATTAGTTCATACGTTCATATTACTTCCGCGCGTCCCCCTCAACACTCCGAGTCTGGGGTATCATAAGTGTGTGCACAACAATGGTGCTGTCGGAATCCTGGCTTACAGATGCAGTAATTCTCACGAACT
>oligos_6_GCTAGTACGCGAACAGAGTGCAGTA_ACAGATGCAGTAATTCTCACGAACT_492
GCTAGTACGCGAACAGAGTGCAGTACGCGGACTCATTGGCAACCGATAGCGGCTGGCACAGTACGAGAGTATTATCTACGCGTAGAACCTGTTATCCGACCGTATAATCCTTCCCTATTCGGTGGCGAATCGCACAAAACAGATGCAGTAATTCTCACGAACT
>oligos_6_GCTAGTACGCGAACAGAGTGCAGTA_ACAGATGCAGTAATTCTCACGAACT_493
GCTAGTACGCGAACAGAGTGCAGTAGACGTTAGTCAGCGACAATCAAGCGGTGAGGATGCACCGTACCATTTGGCGCCGCGGACTTCTTGGTTTATCATACCCGGACTTCCCCCGTTACGCGTTACATCAATGATCGCACAGATGCAGTAATTCTCACGAACT
>oligos_6_GCTAGTACGCGAACAGAGTGCAGTA_ACAGATGCAGTAATTCTCACGAACT_494
GCTAGTACGCGAACAGAGTGCAGTACTTTCGGTAGAAATGAGATGCCCGGCACGAATCTAAAGCTTTAGGTACGATACGCTATTCGCGAGCATCCACGAACTTCTTTTACACTGTTGCCTTCTCTACATTCCAACATTACAGATGCAGTAATTCTCACGAACT
>oligos_6_GCTAGTACGCGAACAGAGTGCAGTA_ACAGATGCAGTAATTCTCACGAACT_495
GCTAGTACGCGAACAGAGTGCAGTAGTGCTTTTAGGCCCCATGTGCGTGACTAGGGAGAATTATACGTCACGCTAAAACCCATTCTATGGATGTACCATGCGGAACCGTCTAGGAAACTAATAAGTTGGACAGCAAAAACAGATGCAGTAATTCTCACGAACT
>oligos_6_GCTAGTACGCGAACAGAGTGCAGTA_ACAGATGCAGTAATTCTCACGAACT_496
GCTAGTACGCGAACAGAGTGCAGTACACGGGCTGAAGCATCTCTGAAGACATTCAATCGATTACATTAGTTATATCACAGGGACTGAGCTGTTGGCGTACCCGCAGCTGTGTGCAAAAGCTTTACATATACTAATACCACAGATGCAGTAATTCTCACGAACT
>oligos_6_GCTAGTACGCGAACAGAGTGCAGTA_ACAGATGCAGTAATTCTCACGAACT_497
GCTAGTACGCGAACAGAGTGCAGTAGGTGGCTGGTGACTGCTGTGAATTAGAGTGCCGTCAATTAAATTCCGCACTTCAGGAGATGCATGTATGTTCGCAACACTTGCGGCGTGGTTATTGCCGTGGAGTAGCGGGTTACAGATGCAGTAATTCTCACGAACT
>oligos_6_GCTAGTACGCGAACAGAGTGCAGTA_ACAGATGCAGTAATTCTCACGAACT_498
GCTAGTACGCGAACAGAGTGCAGTACCCATCGAATGCCAGAAGTTGATTATCTTTCGGGGGTATGGAAAAGGCAGCCCCGCCGGGTGGTGAGGCCGGTAAATACAACGCCCGCTAGGCATGAGTTAGTCTTGATTTATACAGATGCAGTAATTCTCACGAACT
>oligos_6_GCTAGTACGCGAACAGAGTGCAGTA_ACAGATGCAGTAATTCTCACGAACT_499
GCTAGTACGCGAACAGAGTGCAGTACGTGCACAGCATTTTGTACGTAGAACAGAGAAGTTTATTGGACTGGAGCGCCATACTATTCTCGTACTTCCCTTTTAGCTACAGGCTCCGCCGCTCAGAAATGTATTAATGCGACAGATGCAGTAATTCTCACGAACT
>oligos_6_GCTAGTACGCGAACAGAGTGCAGTA_ACAGATGCAGTAATTCTCACGAACT_500
GCTAGTACGCGAACAGAGTGCAGTAGACGAGACAACTCACTACACGAGACTATATCGGCAAAAGAGCTGCGAGTTCCCTCGCTGGATATATCGGTAGCTCCCGCCTTATAAAGGCCAGCAACTGGCCGATTTGTGAAAACAGATGCAGTAATTCTCACGAACT
>oligos_6_GCTAGTACGCGAACAGAGTGCAGTA_ACAGATGCAGTAATTCTCACGAACT_501
GCTAGTACGCGAACAGAGTGCAGTACTTAAAAATCACCTCCAAGTTTGGAGAGGCGGGAGCGGAAATACTCAACCCGCCTTGAGGCCCCTACCGGCTTATTGGCGATCTCTCAATTATAGCGTAGACGTGTGCGTTGCACAGATGCAGTAATTCTCACGAACT
>oligos_6_GCTAGTACGCGAACAGAGTGCAGTA_ACAGATGCAGTAATTCTCACGAACT_502
GCTAGTACGCGAACAGAGTGCAGTAGTTTGACAGGTTATTCCCCTAGTCCGCTTAGCTGGGAAAACGAGCCGTTAATCAGTTAGTGTTGTGTAACGCTTGCATGACTTGCCAGGCGCTAAAGATCATTCCTTCTTAATACAGATGCAGTAATTCTCACGAACT
>oligos_6_GCTAGTACGCGAACAGAGTGCAGTA_ACAGATGCAGTAATTCTCACGAACT_503
GCTAGTACGCGAACAGAGTGCAGTACACGACAGAGCCGCGGAACGTCTTCTTGGTACACTGGAACTTCGACTGTTCACGTGGAGGTCTAGGGCGGTCTCCCGAGTCAGCATCTTGCGTATAGGGAGAGGCGGGCTGCCACAGATGCAGTAATTCTCACGAACT
>oligos_6_GCTAGTACGCGAACAGAGTGCAGTA_ACAGATGCAGTAATTCTCACGAACT_504
GCTAGTACGCGAACAGAGTGCAGTAGGTCTGTTATACTATGTCTTCGTGCTATGCGTATGGTACCGTTTAATCGATACTCGAGAGCATAGGGCGAGACGACCGCGCATACAATTATCTGTACACCGCATAACACAATTACAGATGCAGTAATTCTCACGAACT
>oligos_6_GCTAGTACGCGAACAGAGTGCAGTA_ACAGATGCAGTAATTCTCACGAACT_505
GCTAGTACGCGAACAGAGTGCAGTACCCACGTCGGGAATACTAACCTGGTTGTACAGCCTGCGGTGAAAGTGCGAAGACTATATATACGGGTAGGGTTACAAGACTCGTGACCACGAATAGAACCTTTTAACCTCGTAACAGATGCAGTAATTCTCACGAACT
>oligos_6_GCTAGTACGCGAACAGAGTGCAGTA_ACAGATGCAGTAATTCTCACGAACT_506
GCTAGTACGCGAACAGAGTGCAGTACGTGTTTGGCAGCGTGAAGGCTAGAATGGATGTGTAATGAGTCCCCTCACATCATGCAAGGGCCGGATAACGATAGTGAGTAGCGACATAATCCAGACGAGAGTAGGTTCAGCACAGATGCAGTAATTCTCACGAACT
>oligos_6_GCTAGTACGCGAACAGAGTGCAGTA_ACAGATGCAGTAATTCTCACGAACT_507
GCTAGTACGCGAACAGAGTGCAGTAGACCCAGGAGCGACTACAGGCGTATCCGGAAGACCCCGACTGGAATGGAGAGTCTCAGATTAGGTTATGTTCGCTCTTCCCACGCAATATTACCTTCCCGGCATGCCTTGTTTACAGATGCAGTAATTCTCACGAACT
>oligos_6_GCTAGTACGCGAACAGAGTGCAGTA_ACAGATGCAGTAATTCTCACGAACT_508
GCTAGTACGCGAACAGAGTGCAGTACTTAGCCCTCCAGCCACACTTGGGCCCTCGTTTCAACCACGCGGCATAGATGGAAGAGCGCAATCTTCATATTACCCGACCCGCCACCTTGTAGTTCAAATCCAGCGTGTCTAACAGATGCAGTAATTCTCACGAACT
>oligos_6_GCTAGTACGCGAACAGAGTGCAGTA_ACAGATGCAGTAATTCTCACGAACT_509
GCTAGTACGCGAACAGAGTGCAGTAGTTTATACAAATCGCACCTACAGAATTTAGCCCCATATACGCTAGAACGTCGGTTCCCGTCGATCTGGTTTATCATCGGTGAACCGTGCGTCACTTATCTAAACGATAGGCCGACAGATGCAGTAATTCTCACGAACT
>oligos_6_GCTAGTACGCGAACAGAGTGCAGTA_ACAGATGCAGTAATTCTCACGAACT_510
GCTAGTACGCGAACAGAGTGCAGTACACCCTCTTCCTAACGATGCACGAGGTGCCTGGACAGGATTCCGCCCGTTACTGGTGCACCGTAAGGAATGTGCTCTGAGGGGGCTACGTATCGCCTACTACCCTTCGCCGTTACAGATGCAGTAATTCTCACGAACT
>oligos_6_GCTAGTACGCGAACAGAGTGCAGTA_ACAGATGCAGTAATTCTCACGAACT_511
GCTAGTACGCGAACAGAGTGCAGTAGGTCCCGTTGGGACATGTTATCTGGTTTGGAGTAATTATGCGTTAATTTTTGACAGGCGGACTCATGAGCCAGGTTTACTCCAGGCTGCGCATTTGGAACACGCTTTTATTGGACAGATGCAGTAATTCTCACGAACT
>oligos_6_GCTAGTACGCGAACAGAGTGCAGTA_ACAGATGCAGTAATTCTCACGAACT_512
GCTAGTACGCGAACAGAGTGCAGTAGCCTATGACCGGGGCTTCTGATCCGCATGTTGAAGGAGGTTAGGGATCTCAGAGAAGCCGTTCAACTTCGTCCACTGTTATGGCCCTGCTATCGTATCCAATCCAAGTATGGCACAGATGCAGTAATTCTCACGAACT
>oligos_6_GCTAGTACGCGAACAGAGTGCAGTA_ACAGATGCAGTAATTCTCACGAACT_513
GCTAGTACGCGAACAGAGTGCAGTACGTCGCCCTCTTTGTCTCCCGCAGGATTTAGAGGCTCCAAACACATCGCCTCTTGTAATCGTTGACAACTAAGTGTTCGTATCAGTCGCCCTGGGGACCTGCGTCAGTGCGTTACAGATGCAGTAATTCTCACGAACT
>oligos_6_GCTAGTACGCGAACAGAGTGCAGTA_ACAGATGCAGTAATTCTCACGAACT_514
GCTAGTACGCGAACAGAGTGCAGTAGACCTTACGTCTAATCTAGAAATAGAGGAAACATTGGTTACCCGGGAATCATTCGAGCGTAGTTCTATCCCCCTTTCACTTGACAGTTTGAGCCCGGCTAGAGGCAATCCAATACAGATGCAGTAATTCTCACGAACT
>oligos_6_GCTAGTACGCGAACAGAGTGCAGTA_ACAGATGCAGTAATTCTCACGAACT_515
GCTAGTACGCGAACAGAGTGCAGTACTGGTGACCATCCGAGTGCTGAAATACCATAATGGGGCTCGCACTTGACGCCTAGAGCCCACTATATTCTCCCGCGCAGAACTGAACTCGATGCAAAGCACCAATTACGGACCACAGATGCAGTAATTCTCACGAACT
>oligos_6_GCTAGTACGCGAACAGAGTGCAGTA_ACAGATGCAGTAATTCTCACGAACT_516
GCTAGTACGCGAACAGAGTGCAGTAGTTTCCCCAGTCGCTGCTGTGATCTTTTTTGCATCGATCCGTAACGACACACGGGGGCGGGCTGATCTGGGGCTATATTCTGTCACTCAAGGCTTAGTAAGCTCGGGGCGGTTACAGATGCAGTAATTCTCACGAACT
>oligos_6_GCTAGTACGCGAACAGAGTGCAGTA_ACAGATGCAGTAATTCTCACGAACT_517
GCTAGTACGCGAACAGAGTGCAGTACACCTAAGACTCGAGTCCCTCTTGGCGATAGTGGGTCCTAGACAACAGCTCTGAGGGACAGCCCCACGTGACGCGCACTCTGGCGACGGGAACCCTATGAGCCTGCTCAGTAAACAGATGCAGTAATTCTCACGAACT
>oligos_6_GCTAGTACGCGAACAGAGTGCAGTA_ACAGATGCAGTAATTCTCACGAACT_518
GCTAGTACGCGAACAGAGTGCAGTAGGCCGCCGTCACAGGGAGCCCTTTGGATACCAGAATCACACCCCTCCCTTCTTTACTTTAGCTGAGACCAAAGTTTGAGTAGCGTTCTCGCAGATATTGACAGTTCGCCCCAAACAGATGCAGTAATTCTCACGAACT
>oligos_6_GCTAGTACGCGAACAGAGTGCAGTA_ACAGATGCAGTAATTCTCACGAACT_519
GCTAGTACGCGAACAGAGTGCAGTAGCCTGATCTTTAATGCCTTCACCTAGCGCGAAGCTCTAATTAAAACTTTACGAGGCCAGCAAGTCGTTGAACAATGCACGGCACAATGAGATCGCCTAGGAATTTAGCGGTGGACAGATGCAGTAATTCTCACGAACT
>oligos_6_GCTAGTACGCGAACAGAGTGCAGTA_ACAGATGCAGTAATTCTCACGAACT_520
GCTAGTACGCGAACAGAGTGCAGTACGTCATGGTCACGTTTGGGTCTGCTCTCACATCATTGAGCTTTTGACGCTCATCTCCCTGAGTACAACTATGCACCCAAGTGTCGTTTCTGTCCAAATGCCGCGTTGTGGATAACAGATGCAGTAATTCTCACGAACT
>oligos_6_GCTAGTACGCGAACAGAGTGCAGTA_ACAGATGCAGTAATTCTCACGAACT_521
GCTAGTACGCGAACAGAGTGCAGTAGAATGACATCAGCAGGTTTGCGGCCCAGGGACTCGCTCACTTCGATTAGCCAGGGTTGATAGTCTCAGGCGGGATTACGGGAAGCAATATTACGAGCAAACTGTTTCTCGGCGACAGATGCAGTAATTCTCACGAACT
>oligos_6_GCTAGTACGCGAACAGAGTGCAGTA_ACAGATGCAGTAATTCTCACGAACT_522
GCTAGTACGCGAACAGAGTGCAGTACTGGCCGTACTCTGGGAGCACCGAATAAGTGGTCGCGGCAGGTAAACGTAGCGCCATAGTACGTCTGTTTCGGAATGTCTCGGCCCCATTTATTTTATTGCCCGAAGCAGGTAACAGATGCAGTAATTCTCACGAACT
>oligos_6_GCTAGTACGCGAACAGAGTGCAGTA_ACAGATGCAGTAATTCTCACGAACT_523
GCTAGTACGCGAACAGAGTGCAGTAGTTAATTGTGTTGAATGTACTCAATCATGGGTATCGTAATCATCCCCTTCTATTCCAAAGACATGAAGTTACCATATGACCAATCTAGACCCGCTACTGGTCTGGCAGTCAGCACAGATGCAGTAATTCTCACGAACT
>oligos_6_GCTAGTACGCGAACAGAGTGCAGTA_ACAGATGCAGTAATTCTCACGAACT_524
GCTAGTACGCGAACAGAGTGCAGTACCTATCTCGTGCAGCTGGAGCCAGTCTACGACACAGTAGACAGCTTCGCTGATAGAGCCGCGGACTGAGTGGATTCTTCCCGATAAAAGGTGCGCATCAAGTGAACCCGGCGCACAGATGCAGTAATTCTCACGAACT
>oligos_6_GCTAGTACGCGAACAGAGTGCAGTA_ACAGATGCAGTAATTCTCACGAACT_525
GCTAGTACGCGAACAGAGTGCAGTAGGCCAGAGGAAGCATAATGAAAAGAAATGTCTTCCATGTACGGGTACGCCATGGCGTATGCAGATGTTGGGCTCCCCGGTCTTTTGTTGGGTGTAATTTATTTAACATCCTCCACAGATGCAGTAATTCTCACGAACT
>oligos_6_GCTAGTACGCGAACAGAGTGCAGTA_ACAGATGCAGTAATTCTCACGAACT_526
GCTAGTACGCGAACAGAGTGCAGTAGCCATGGCGCTCGACTACCGACCTGCCATATAAGACTGTGCGTGACGGGCCGAACGTGTGTAACCTAGCCGGCAAATGGTACCTAAGTCACGGTTATCGTGGCGCGCTACATTACAGATGCAGTAATTCTCACGAACT
>oligos_6_GCTAGTACGCGAACAGAGTGCAGTA_ACAGATGCAGTAATTCTCACGAACT_527
GCTAGTACGCGAACAGAGTGCAGTACGGTCATGACATCCTGAAAGGTTTTCATCGCGAACATGAGCCTCTGCGGATGGTCCAGCTAGAAGGATTTTGAATCCCATAGGTCGAGTGCGGGGATGCAATGCAGATCAATTACAGATGCAGTAATTCTCACGAACT
>oligos_6_GCTAGTACGCGAACAGAGTGCAGTA_ACAGATGCAGTAATTCTCACGAACT_528
GCTAGTACGCGAACAGAGTGCAGTAGAATAGGTTCTAAAGCGTGGTGTGACCTGTTTAAGCGTAACTATAGAACTTGCCTGACCCCATCACTTAGTGCGATCAGAAGAGATAGCCCCGAATCTCGAGGATTCTTGTAAACAGATGCAGTAATTCTCACGAACT
>oligos_6_GCTAGTACGCGAACAGAGTGCAGTA_ACAGATGCAGTAATTCTCACGAACT_529
GCTAGTACGCGAACAGAGTGCAGTACTGCATACTTAGAGATCTCAATATGCGTGATAAGGGCTCGTAGGGTTAAGTGAATTCGCGAATTTTGAGTGAGCTCAACAGTTAACAACTGACTCTTCGTAATCATAATGTTTACAGATGCAGTAATTCTCACGAACT
>oligos_6_GCTAGTACGCGAACAGAGTGCAGTA_ACAGATGCAGTAATTCTCACGAACT_530
GCTAGTACGCGAACAGAGTGCAGTAGTTAGACCGCGCCTAGGAAAGAGATGTCCTCAACCCGCATGTCCAGCACGACAGTCGTGGAAGTCGGGATGGCTTGACCAAAAACGCGCTATAACGCGAATGCTGCCCCTTAAACAGATGCAGTAATTCTCACGAACT
>oligos_6_GCTAGTACGCGAACAGAGTGCAGTA_ACAGATGCAGTAATTCTCACGAACT_531
GCTAGTACGCGAACAGAGTGCAGTACCTACGGACTAATATTCGTACGGATCTCGGCGACGAGAGCGCGGCGATTAGGCGGACTGATGAAAGTTTACCTGTTCCTGTCGACGCAAGTCCCTGGAGTATCACCCCTCTTTACAGATGCAGTAATTCTCACGAACT
>oligos_6_GCTAGTACGCGAACAGAGTGCAGTA_ACAGATGCAGTAATTCTCACGAACT_532
GCTAGTACGCGAACAGAGTGCAGTAGGCGAGTGACTAACACACCAACTACGTACCGTCGCTTACTGTCCCAATGAAGAGATTGTGTGATTTGATGCGAATGTCCCTCACGTAATATCTGCTCGCAGTAAGTGTGAAGCACAGATGCAGTAATTCTCACGAACT
>oligos_6_GCTAGTACGCGAACAGAGTGCAGTA_ACAGATGCAGTAATTCTCACGAACT_533
GCTAGTACGCGAACAGAGTGCAGTAGCCACCTATGATAGGGGGCGCTTGCCTTCTGTCCCACTGTCCTAAAGGACGCGTCCTCGGGCAGATCCATTTAGCTCATGCTCGTCATGATGCAATAGGATCGAAGACGAGATACAGATGCAGTAATTCTCACGAACT
>oligos_6_GCTAGTACGCGAACAGAGTGCAGTA_ACAGATGCAGTAATTCTCACGAACT_534
GCTAGTACGCGAACAGAGTGCAGTACGGTTTCCCGCCCGACTACGGCAGATGGTACGGTTCGCCCGTTATTCGCAGTCGATAAGGCAATTTATCAGAGAAAGAAAAAAATTTAAGACCCTGTACCTGAGATGGATAGGACAGATGCAGTAATTCTCACGAACT
>oligos_6_GCTAGTACGCGAACAGAGTGCAGTA_ACAGATGCAGTAATTCTCACGAACT_535
GCTAGTACGCGAACAGAGTGCAGTAGAAACAAAGGGCGCTTCTCAGTTTGGCTTCTATCGTCCCACGGAGATAGGACCACCCGTGCTATGCCAAGGTCATAGCCATATCATTTTATGTCTGGTACTTGGACATTCCATACAGATGCAGTAATTCTCACGAACT
>oligos_6_GCTAGTACGCGAACAGAGTGCAGTA_ACAGATGCAGTAATTCTCACGAACT_536
GCTAGTACGCGAACAGAGTGCAGTACTGCGCTTTCCAGTGTATTTTAGATAGCGGACCTCGGGCAAGCGGGTCCCAAAAGTTGACTAACCCCTTCGAATCAAACTCCCTACCAGGAATTGCCCGCTGAGACTGTCTAAACAGATGCAGTAATTCTCACGAACT
>oligos_6_GCTAGTACGCGAACAGAGTGCAGTA_ACAGATGCAGTAATTCTCACGAACT_537
GCTAGTACGCGAACAGAGTGCAGTAGTCACACTCCATGGCAGTGTAAGGCGTCCACTCGTCACATCAACCAACTCTCAAGCAGGTGTATCATAGGGGTGAAAGCCAAAACTGTGGGGAGGCTAGCGGCACGGACCTGGACAGATGCAGTAATTCTCACGAACT
>oligos_6_GCTAGTACGCGAACAGAGTGCAGTA_ACAGATGCAGTAATTCTCACGAACT_538
GCTAGTACGCGAACAGAGTGCAGTACCTTAATAGCAAGGATCTAGGGGTGGGTGCTCGTTCGAATAATCTGGTAGGGCTTAACCCGAAGAGTGACAATACAGTGAAATCCGAGTCATATATAGTGTTAGGTGTAGGATACAGATGCAGTAATTCTCACGAACT
>oligos_6_GCTAGTACGCGAACAGAGTGCAGTA_ACAGATGCAGTAATTCTCACGAACT_539
GCTAGTACGCGAACAGAGTGCAGTAGGCGGCGGACTAGGGTTACGAAGAGGCCCATGAGGGAGCAAGGATACTGCGAGGCAAAGTTGGGCTCGAAACTCGAACGGGTCCACAGAGTACGTCTATGCATGTGCAGATTTACAGATGCAGTAATTCTCACGAACT
>oligos_6_GCTAGTACGCGAACAGAGTGCAGTA_ACAGATGCAGTAATTCTCACGAACT_540
GCTAGTACGCGAACAGAGTGCAGTAGCAGAAGAGACGAATCACAAGCGGTGTCGCCCTGCCTAGCAACATTGAGTGGGGAGGGAAAAGGATCTAGATTCCTCCAACGCTGGGTGTGATGTCAGTCTATGGTTTCTTCGACAGATGCAGTAATTCTCACGAACT
>oligos_6_GCTAGTACGCGAACAGAGTGCAGTA_ACAGATGCAGTAATTCTCACGAACT_541
GCTAGTACGCGAACAGAGTGCAGTACGGAGCTGACTCTACTGACGCTCAATCTGAGTCCTCCTCATGCGAAGGGGAAGAGTAGACCGAAGCTTTTGGGGGCGGACCACCTTGGTCCAGCCGTCGATATGGCAGCTTTTACAGATGCAGTAATTCTCACGAACT
>oligos_6_GCTAGTACGCGAACAGAGTGCAGTA_ACAGATGCAGTAATTCTCACGAACT_542
GCTAGTACGCGAACAGAGTGCAGTAGAAATTGGTAATAGCGGCTAATACCTAAAGTGCTGTAGCACGACATGTCCACACTTCTCATCGTTGAGCCCCAGCAGGCAAACCGATCTAATTCACTGGTGGCCCTTTTTATAACAGATGCAGTAATTCTCACGAACT
>oligos_6_GCTAGTACGCGAACAGAGTGCAGTA_ACAGATGCAGTAATTCTCACGAACT_543
GCTAGTACGCGAACAGAGTGCAGTACATCCTAAGACTGGGATAATCCCGCATTGCACAAGCGTATCTATTCAGGGATCTCGTGGGTGGGGAAATGCCCGCTTGCTGCTACCTCGCTACATTGGTTTTGATCTGGCATAACAGATGCAGTAATTCTCACGAACT
>oligos_6_GCTAGTACGCGAACAGAGTGCAGTA_ACAGATGCAGTAATTCTCACGAACT_544
GCTAGTACGCGAACAGAGTGCAGTAGTCATGGACGACGTCTGAACTCTTTTGGTCCGATGTGTACTTATTTATAACGAAGTTGTACTAAGTGATTTCGGCGGCAAGTTGTACTCGACCTTCTCCCCAAGTCCCATCGCACAGATGCAGTAATTCTCACGAACT
>oligos_6_GCTAGTACGCGAACAGAGTGCAGTA_ACAGATGCAGTAATTCTCACGAACT_545
GCTAGTACGCGAACAGAGTGCAGTACCTTGTGAAGTGAATACACCTGATACAGCCGGCGACACCGGCCCCTATCGGGGGGTGACGGAGCCCCGTCCCAAATTTAACATTATTACAAATGGTGAGGCCCATACGGACATACAGATGCAGTAATTCTCACGAACT
>oligos_6_GCTAGTACGCGAACAGAGTGCAGTA_ACAGATGCAGTAATTCTCACGAACT_546
GCTAGTACGCGAACAGAGTGCAGTAGGAATGAACGCGCTAATCAATAATAACTGATAGGAAGTATAGAGCGTCCATGAGAGAAACTATCGTGCCTCATCAGCCCCCCCAGGGACACATTGGAAAATCGACTATGTTGCACAGATGCAGTAATTCTCACGAACT
>oligos_6_GCTAGTACGCGAACAGAGTGCAGTA_ACAGATGCAGTAATTCTCACGAACT_547
GCTAGTACGCGAACAGAGTGCAGTAGCAGGTTATGACTTCGGCACTTTTTGATAAGGGCTATAAAACAAGTCCAACAACACGTTGGGTGGTGAATACCCCCTCAAGGCAAAGCCCCCCAACACCGGTTCCCACTAGTTACAGATGCAGTAATTCTCACGAACT
>oligos_6_GCTAGTACGCGAACAGAGTGCAGTA_ACAGATGCAGTAATTCTCACGAACT_548
GCTAGTACGCGAACAGAGTGCAGTACGGATTGGAAACTGAGTGCAATATCCGCTCAATCCCGAGAATACAACGCTTGATAAAACGCAAGGTCGAGGCTAGACCGTCTGATAACGGGCTCAGATACCAGTAATTTACCGACAGATGCAGTAATTCTCACGAACT
>oligos_6_GCTAGTACGCGAACAGAGTGCAGTA_ACAGATGCAGTAATTCTCACGAACT_549
GCTAGTACGCGAACAGAGTGCAGTAGAGAATGCTAAGCGCCCCCTACTTGACCCTCACAACGTAGTATCCCGGGGCCTTTTAGATCCTCTTGGTCGCTTCCTACGTGTCGATCATGCTCAAATGATAAAACATGCCTTACAGATGCAGTAATTCTCACGAACT
>oligos_6_GCTAGTACGCGAACAGAGTGCAGTA_ACAGATGCAGTAATTCTCACGAACT_550
GCTAGTACGCGAACAGAGTGCAGTACATCTAGTGCATTGCCCAAATATTCGTGAAGCAATTCTTGTCTTCGTAGCCGGAAGGAACCGCAAGCTGCATAAATTACCAATTTGTGGGTAGCGTAATGGCCCCACCCTTCGACAGATGCAGTAATTCTCACGAACT
>oligos_6_GCTAGTACGCGAACAGAGTGCAGTA_ACAGATGCAGTAATTCTCACGAACT_551
GCTAGTACGCGAACAGAGTGCAGTAGTCTGAAGGAGCCTTGGAGAACGCTGAAAAAAACGAATCGTTCCGCGCACTTTTTTATCAACGATTTGTGTGTCCAGCTCGTTTTCGGCACAGCGACAGGTCCTAGAACTGTAACAGATGCAGTAATTCTCACGAACT
>oligos_6_GCTAGTACGCGAACAGAGTGCAGTA_ACAGATGCAGTAATTCTCACGAACT_552
GCTAGTACGCGAACAGAGTGCAGTACCGCTCCTCGAAGGCCCATAAATGGGTGGATTGCTTGCGGCGTCGGATCCTTGCGTTTGGGACATCAAAAGATTAGCGCAAAGATACCGCGAGAGTGCTTCGAGGCTATACAAACAGATGCAGTAATTCTCACGAACT
>oligos_6_GCTAGTACGCGAACAGAGTGCAGTA_ACAGATGCAGTAATTCTCACGAACT_553
GCTAGTACGCGAACAGAGTGCAGTAGGAACCCAATGAACTTAGAAAGTATATTGACTCTAGCGCACTCTCGGCAGCACCTCAACTAACGCACGCATTGCCTCTTTTTTTGCAGCTGTAATCGATTGCTATGGTACTCGACAGATGCAGTAATTCTCACGAACT
>oligos_6_GCTAGTACGCGAACAGAGTGCAGTA_ACAGATGCAGTAATTCTCACGAACT_554
GCTAGTACGCGAACAGAGTGCAGTAGCACTCGACCCAAGGCAGTCAAAAGGACCCGTTTCCCAGGTTTTCGGGTGGGGCAACCCGTAAAGAGGCTCCCCAGTCGTCTGATCTCATTCATACTAGGGCCTCCAATGCTAACAGATGCAGTAATTCTCACGAACT
>oligos_6_GCTAGTACGCGAACAGAGTGCAGTA_ACAGATGCAGTAATTCTCACGAACT_555
GCTAGTACGCGAACAGAGTGCAGTACGGACATGTGGTGCACACGTTTCTTCGGATCCTATAGAAATTGGTCCGGCGTGACGGGCTGCCTTAGTCAAGCAGAAAGGCTTTGGAGGTTGCCTTCATCGGGAGGAAGAGTAACAGATGCAGTAATTCTCACGAACT
>oligos_6_GCTAGTACGCGAACAGAGTGCAGTA_ACAGATGCAGTAATTCTCACGAACT_556
GCTAGTACGCGAACAGAGTGCAGTAGAGAGGTCAAAAGTGCCGCTTTTGTTCCTGACTAAGCGCTGAGCGTCCTGGATTCACGATAGAAGAAGTAGTAACTCTGGGTAATACTGACGTAGCTAAGTGCGGCGTACACGACAGATGCAGTAATTCTCACGAACT
>oligos_6_GCTAGTACGCGAACAGAGTGCAGTA_ACAGATGCAGTAATTCTCACGAACT_557
GCTAGTACGCGAACAGAGTGCAGTACATGGGAAGTGCTCAAGTACTCATTTCTTTATTGCTAATGATTTGTCTACAGGACGACTGGAATGATCACGCAACTGTCTCCGTTAGCCAATCTGCGGGCATGCAATCCGGCGACAGATGCAGTAATTCTCACGAACT
>oligos_6_GCTAGTACGCGAACAGAGTGCAGTA_ACAGATGCAGTAATTCTCACGAACT_558
GCTAGTACGCGAACAGAGTGCAGTAGTCTATGCTACAAGCCCATAACGTTTTTTTATTCGTACGACCAGTCCAACACTGTAAGTAAATGAGAAGACTGGAAAGACACACGCCCAGGCCTTAACACTAGCGTGCTAGTTACAGATGCAGTAATTCTCACGAACT
>oligos_6_GCTAGTACGCGAACAGAGTGCAGTA_ACAGATGCAGTAATTCTCACGAACT_559
GCTAGTACGCGAACAGAGTGCAGTACCGCCGATTGTATGTATACAATATTTAAAGTAAGGGGCCGTCCGACTATCCAAAGCTGATTCCGCCTTTACCCCACGACAAGTTCATGGAAGAACAGGAATCTAATGGTGCGGACAGATGCAGTAATTCTCACGAACT
>oligos_6_GCTAGTACGCGAACAGAGTGCAGTA_ACAGATGCAGTAATTCTCACGAACT_560
GCTAGTACGCGAACAGAGTGCAGTAGGATAGCCCGTTATACTTCGCGTTCTGATTGGAGCATTATTTATGCTCTTGTTCCGGGTCGTAATTTCATAGATGAATAGCACAGTTACCATCCATACAACAAGGTGACTAAAACAGATGCAGTAATTCTCACGAACT
>oligos_6_GCTAGTACGCGAACAGAGTGCAGTA_ACAGATGCAGTAATTCTCACGAACT_561
GCTAGTACGCGAACAGAGTGCAGTAGCACCGTACCACGCACAATAAACAGAGGTGGAGTGAAGCGTACGAGTCCAGCTGTTTGATTAGTCGCTACTTAATTGAGCTCCCCACGAGCGTTAGTCGAGTTAGCCCACAAAACAGATGCAGTAATTCTCACGAACT
>oligos_6_GCTAGTACGCGAACAGAGTGCAGTA_ACAGATGCAGTAATTCTCACGAACT_562
GCTAGTACGCGAACAGAGTGCAGTACTACCTTGGGATGAAGATTTTCGAATTTCCAAACTCTCGACCAACGGAAAAGCCGCACATTTAGCTAGATGGCCGGGCTGAAAGCCAAAGATGGGAGCCTCTACGCAAGATAAACAGATGCAGTAATTCTCACGAACT
>oligos_6_GCTAGTACGCGAACAGAGTGCAGTA_ACAGATGCAGTAATTCTCACGAACT_563
GCTAGTACGCGAACAGAGTGCAGTAGAGTTACGTATCCGGGTTTGGCTTGTGTTGCATTTGGGTTCACATATAACGCCCCTGACGTATGGCTCGTGCAGTCCCCGAGCCTCAAGGCGCAAGGGTCCCCCAGCTAGCTAACAGATGCAGTAATTCTCACGAACT
>oligos_6_GCTAGTACGCGAACAGAGTGCAGTA_ACAGATGCAGTAATTCTCACGAACT_564
GCTAGTACGCGAACAGAGTGCAGTACATGCTAGACCTTCTAAAGAAACATACGTAAACCCAAACGTCGGAATGTGCTTTCTCTGCTTGACGTCCAATACGGGGTCGACAGGACTTCCATGAACACGAGCTTGGGTAAAACAGATGCAGTAATTCTCACGAACT
>oligos_6_GCTAGTACGCGAACAGAGTGCAGTA_ACAGATGCAGTAATTCTCACGAACT_565
GCTAGTACGCGAACAGAGTGCAGTAGTACCATAAGTATACACCGTGAGAGTTGAGGAGCAAGTGGTTAAAGGAACTAGTGATCTATGGTCACGGATCATTTCGGACCCACGCCAGTTACTACCAGGAAGCCGATAGTTACAGATGCAGTAATTCTCACGAACT
>oligos_6_GCTAGTACGCGAACAGAGTGCAGTA_ACAGATGCAGTAATTCTCACGAACT_566
GCTAGTACGCGAACAGAGTGCAGTACCGGAACTCCCGTGCAAATATGCGTGTGGTGCAATGGGCACGGCCTCTTCCCTCAACGAGCTCGTAGCATGTACTGGAATAAGTTAGCAGACTAGCGAAAGTAGAAAAGGCTTACAGATGCAGTAATTCTCACGAACT
>oligos_6_GCTAGTACGCGAACAGAGTGCAGTA_ACAGATGCAGTAATTCTCACGAACT_567
GCTAGTACGCGAACAGAGTGCAGTAGGATGCAAAGATGGAAGTTCACACCAACTGAACGATAGGTCGTGCTGCGTTTGAACCGGATCTGGAACAAAGTTACTCGGGTTTTGGCGGAATCAACCCTGCCTTATATAGCGACAGATGCAGTAATTCTCACGAACT
>oligos_6_GCTAGTACGCGAACAGAGTGCAGTA_ACAGATGCAGTAATTCTCACGAACT_568
GCTAGTACGCGAACAGAGTGCAGTAGCGCGTCCACTTACCCGGGTCCGAATGTAGTTCCGTAGTGTTGGGTAGATATACCGAGCACAGGATTGGGTAGTCCTGGGGTAAGGGAGGAGGCATATCAGCGTAATTTAGTTACAGATGCAGTAATTCTCACGAACT
>oligos_6_GCTAGTACGCGAACAGAGTGCAGTA_ACAGATGCAGTAATTCTCACGAACT_569
GCTAGTACGCGAACAGAGTGCAGTACTACTAGTCCGTAAGCGTCTTACAGCCTTTGGAGAATCGTGCAAGATTTACGACATCTGCAAACTTAAAAGCGGGGCCGTCTCAGAACTAGCTAACCGCAAGCTTACATCGGGACAGATGCAGTAATTCTCACGAACT
>oligos_6_GCTAGTACGCGAACAGAGTGCAGTA_ACAGATGCAGTAATTCTCACGAACT_570
GCTAGTACGCGAACAGAGTGCAGTAGAGTCTTACTGAATACTATCCTGGGAGTTTGAGACGCATGAAAGAATTCGGGTAGTTAGTACACTTGTTAAGGCCCGCAAGATAGATCGTTTGGAAGCACGAATATTTAAACCACAGATGCAGTAATTCTCACGAACT
>oligos_6_GCTAGTACGCGAACAGAGTGCAGTA_ACAGATGCAGTAATTCTCACGAACT_571
GCTAGTACGCGAACAGAGTGCAGTACAGAAACTTACAGAGACACTCATATGCTCAGCCAGGACGGGGCTTTGATTAGCGGTCGCTGCTTATCCTCGTAACTAGTACCCGACATAAGTTACAATCGTTTAACATAACTTACAGATGCAGTAATTCTCACGAACT
>oligos_6_GCTAGTACGCGAACAGAGTGCAGTA_ACAGATGCAGTAATTCTCACGAACT_572
GCTAGTACGCGAACAGAGTGCAGTAGTACTCGCCTAATTTCGAGGTATTATGGCATGTAGCGACGTCGCGAGAAGTTTCTACGGTATTACGTGTCACCATCACCGCCCCTGAACCGGAAGAACCGGTAAGACTGCCTTACAGATGCAGTAATTCTCACGAACT
>oligos_6_GCTAGTACGCGAACAGAGTGCAGTA_ACAGATGCAGTAATTCTCACGAACT_573
GCTAGTACGCGAACAGAGTGCAGTACCGGGTAGTAGACGTAAGGCTGGGTCGAATCGTCTCGGGCCTAGGATACATTGAGTTTTCTCATGAACGGGCGCTGTTAATTACCCCCTTAAAGTGAGCTATCAGAAATTCAAACAGATGCAGTAATTCTCACGAACT
>oligos_6_GCTAGTACGCGAACAGAGTGCAGTA_ACAGATGCAGTAATTCTCACGAACT_574
GCTAGTACGCGAACAGAGTGCAGTACGAATCACGGTAGTAGGTGATCCGCATATTAATATTTCGCAAAAGCGGCCGTTTACACCCGCCGCCAATGGCCGTCGCTCCTCTTAAAGCTTTCGGCCTAGATTGGCTGATTTACAGATGCAGTAATTCTCACGAACT
>oligos_6_GCTAGTACGCGAACAGAGTGCAGTA_ACAGATGCAGTAATTCTCACGAACT_575
GCTAGTACGCGAACAGAGTGCAGTAGCGCAAAATGTCGGGTGAAGATCATAGACCTAACGAGATTGGCTTGGGCTGGGATGAGGAAGACGGTTATAAGATAAGGTGTCACGTTGTGGGTTGGTCAACATACACCGCGCACAGATGCAGTAATTCTCACGAACT
>oligos_6_GCTAGTACGCGAACAGAGTGCAGTA_ACAGATGCAGTAATTCTCACGAACT_576
GCTAGTACGCGAACAGAGTGCAGTACTAGGTGGGACTTAAACACTGTCGCCAGGAGAAGTGTCTAGCACCCGATTGTATCTGGGCGTGGTTAATATAGAGCCCCATGTCTAGGTCGACGGGGGTTTTTATACCCTGATACAGATGCAGTAATTCTCACGAACT
>oligos_6_GCTAGTACGCGAACAGAGTGCAGTA_ACAGATGCAGTAATTCTCACGAACT_577
GCTAGTACGCGAACAGAGTGCAGTAGATCAAGCTTCCCCCGCTTCTCTGCGTAAGCTGGGTTGTCGATGAGAAATATGCTAAGCGGCCCGGGTACAAGGTATGCTTGGATGCAGTGAGATGACCAAATGGCCTATCTTACAGATGCAGTAATTCTCACGAACT
>oligos_6_GCTAGTACGCGAACAGAGTGCAGTA_ACAGATGCAGTAATTCTCACGAACT_578
GCTAGTACGCGAACAGAGTGCAGTACAGAGTTCCAGAGCAAAACCGAATCCACAAGCTATCGTATTGGGGAATTAACAGTAAATGCGCTCCTTCGTACGGGCCATGGAATCAAAAGCCATGAACTCAGAAATTCCGTTACAGATGCAGTAATTCTCACGAACT
>oligos_6_GCTAGTACGCGAACAGAGTGCAGTA_ACAGATGCAGTAATTCTCACGAACT_579
GCTAGTACGCGAACAGAGTGCAGTAGTAGGTAGCCTGCGATACACGCTAATTCATTACAGCTCCGCAATTAGAGTCGTGTCATAATCGCACAACGGTTTGGGTTAGGCTGATTGTAGCTCCCACGCTGGCTATCGGAAACAGATGCAGTAATTCTCACGAACT
>oligos_6_GCTAGTACGCGAACAGAGTGCAGTA_ACAGATGCAGTAATTCTCACGAACT_580
GCTAGTACGCGAACAGAGTGCAGTACCGGTCCGGAAAGTTCCTCATTTACGCGAAATCTTGTCAACAGCGACGCCCTTGGCTATCACAAGATCATGGTGACCATTGGTCCAATCTTAATAGAATCACTGGTAGCAATTACAGATGCAGTAATTCTCACGAACT
>oligos_6_GCTAGTACGCGAACAGAGTGCAGTA_ACAGATGCAGTAATTCTCACGAACT_581
GCTAGTACGCGAACAGAGTGCAGTACGAACGCCGCGTTGACTCCTTTTCAACGGAAGGCATGAGGAAGTGGGCCAGAAGCGCGAGCGCTCAGAGCGTATAGTGAACCCGACACGCTCATCATAGGCTCCTATGCATTTACAGATGCAGTAATTCTCACGAACT
>oligos_6_GCTAGTACGCGAACAGAGTGCAGTA_ACAGATGCAGTAATTCTCACGAACT_582
GCTAGTACGCGAACAGAGTGCAGTAGCGGCGCACCGCTACACACAATGCTGAGACGCCTTGGCGAGTAGACTATTAAGCACCCTTGGTTCGGGGGGAGCTTGAGACTGATGAGTGCCACGACACGAAAAGCAGGAATTACAGATGCAGTAATTCTCACGAACT
>oligos_6_GCTAGTACGCGAACAGAGTGCAGTA_ACAGATGCAGTAATTCTCACGAACT_583
GCTAGTACGCGAACAGAGTGCAGTACTAGAATGTGGTGTGACTACGTGGCTCGAGACTGATGGTACAAGATCTATCAGGCTTTGCGTACCTCATAGCGGACACGCGATCGAGGAATGGGGCACTCGTATGGGGTAATAACAGATGCAGTAATTCTCACGAACT
>oligos_6_GCTAGTACGCGAACAGAGTGCAGTA_ACAGATGCAGTAATTCTCACGAACT_584
GCTAGTACGCGAACAGAGTGCAGTAGATCGGCTCCATGTGTATTGCAACGCGTGCCGCAGATAGGCCAATTGCCCACGATATCTCTTGCCGTGCATATGGCGACGGCGTAGATATGGCAATATGCGCGGTTTTACCGGACAGATGCAGTAATTCTCACGAACT
>oligos_6_GCTAGTACGCGAACAGAGTGCAGTA_ACAGATGCAGTAATTCTCACGAACT_585
GCTAGTACGCGAACAGAGTGCAGTACAGTTCCTTTAGACATGGCTCGTTAGAAAAACTAGTTCACTTCGACAGTCAAGAGAGGCCCCTCGACCCAAATGACGAAAAACGCGCCCGGGCTAGGGAGTAAGACTTGGGGCACAGATGCAGTAATTCTCACGAACT
>oligos_6_GCTAGTACGCGAACAGAGTGCAGTA_ACAGATGCAGTAATTCTCACGAACT_586
GCTAGTACGCGAACAGAGTGCAGTAGTAGAAGAGTTCACCAGGACGATACCTCTCCGAGTGGTAATTACGACAAAGGGGATCGTACAGAGAGCGCTCCGCTCTCACGGGGATTTCGAATTGCCAGGTTTCTGTGGGAAACAGATGCAGTAATTCTCACGAACT
>oligos_6_GCTAGTACGCGAACAGAGTGCAGTA_ACAGATGCAGTAATTCTCACGAACT_587
GCTAGTACGCGAACAGAGTGCAGTACCAGACCCGTTTCTCGACGCGACTCTTGTCGTCCTATCGTATGCAAAAAATGTAATTCCTACCCTAATAATGACCGCTTAGAGAGGCCAATCGGCAAATATGCGTTCCGCACCACAGATGCAGTAATTCTCACGAACT
>oligos_6_GCTAGTACGCGAACAGAGTGCAGTA_ACAGATGCAGTAATTCTCACGAACT_588
GCTAGTACGCGAACAGAGTGCAGTACGATAGTGCTTGCAGGACCCGTTTAGTGGCGATTACTTCGCCAAGCGCTGACTGAGTAATCCTAGGGTGGCATGGCGCGACTGCGTAGTTTAGCTAGTAGCCGTTGTGCAGCCACAGATGCAGTAATTCTCACGAACT
>oligos_6_GCTAGTACGCGAACAGAGTGCAGTA_ACAGATGCAGTAATTCTCACGAACT_589
GCTAGTACGCGAACAGAGTGCAGTAGCGGTCAACGTCTTTTGTATATACGGTACCCGTAAATGGACCCGTGCCCTCGACGGGCTTTCCTTTTGGATGAACAAGGATCTCACCGTGGCCCCGAAGGCACATTCACAATTACAGATGCAGTAATTCTCACGAACT
>oligos_6_GCTAGTACGCGAACAGAGTGCAGTA_ACAGATGCAGTAATTCTCACGAACT_590
GCTAGTACGCGAACAGAGTGCAGTACTCACTCACTTACGTTTGATGATATTCGGCTCCTGCATGTAAAATTAGCCGATGTTTTGGCATTACCAGGCAACTTAACTGTGCGGATACGCGTGGTGTCAACTCGCCGGGAAACAGATGCAGTAATTCTCACGAACT
>oligos_6_GCTAGTACGCGAACAGAGTGCAGTA_ACAGATGCAGTAATTCTCACGAACT_591
GCTAGTACGCGAACAGAGTGCAGTAGATGTATCAACAAATGGTAATATAGTCACTGGCCGGTAGCTGGAAAGACCGGAATGGCGACTACCTCGTACCACGTCTTTCTGGCTTCGTGATCTTCTACCCCGCGCCCCCGCACAGATGCAGTAATTCTCACGAACT
>oligos_6_GCTAGTACGCGAACAGAGTGCAGTA_ACAGATGCAGTAATTCTCACGAACT_592
GCTAGTACGCGAACAGAGTGCAGTACAGTCTGATTTGCGTCCAGATATGATATGTCTTCCAATGTTATGACACGGTTAGTATCAATCGCGCACGAATATAGCCATTTCCGATGCCAAGTCGTGGGCGACTCGCCTAAAACAGATGCAGTAATTCTCACGAACT
>oligos_6_GCTAGTACGCGAACAGAGTGCAGTA_ACAGATGCAGTAATTCTCACGAACT_593
GCTAGTACGCGAACAGAGTGCAGTAGGGTATCTGACCAAATAAGACATCCGACATTACGCAGATGGGTTGGTGGTCAACCATTGATTGCCCATTGCTAAAGGACGCGATGAGAACTAAACCCTTAACGGGATCGTTTTACAGATGCAGTAATTCTCACGAACT
>oligos_6_GCTAGTACGCGAACAGAGTGCAGTA_ACAGATGCAGTAATTCTCACGAACT_594
GCTAGTACGCGAACAGAGTGCAGTACCAGGGTGGCCGTAAGCGCAGCCAATTTTGAGGACACGAGGCACTCACACTTTGAATCCGGGAGATCCGGTTGAGGAGCTAGGAATTTTCATGGAACAATGGTCAGCGGCAGGACAGATGCAGTAATTCTCACGAACT
>oligos_6_GCTAGTACGCGAACAGAGTGCAGTA_ACAGATGCAGTAATTCTCACGAACT_595
GCTAGTACGCGAACAGAGTGCAGTACGATGCGGTAATGCAGCTTAGTTGCAGTGCACCAGTGCGACGGGAGGTAAATCCGAGCGACCATGGGGACAGCTGGCATCCCCCGTGCCGCGTAACGCATTGTAACGCTTAGGACAGATGCAGTAATTCTCACGAACT
>oligos_6_GCTAGTACGCGAACAGAGTGCAGTA_ACAGATGCAGTAATTCTCACGAACT_596
GCTAGTACGCGAACAGAGTGCAGTAGCTATAAGAACACCATGGTGCTACAGAGTGGTGGCGGTATAGGGAGACATAATCTACAGCCACTCGGTACCGGGTGTTAAGTCGACCTTTGAAGTCCCGATTTGTTTGCTTAAACAGATGCAGTAATTCTCACGAACT
>oligos_6_GCTAGTACGCGAACAGAGTGCAGTA_ACAGATGCAGTAATTCTCACGAACT_597
GCTAGTACGCGAACAGAGTGCAGTACTCATAACTGTGCTTCTACATTACTCGTGCCTCTGCCTGCAAGCCGCAGGTATCTAATGCCTATTGTTATCGCACTTGGATGGTGGGCTGGTCGGTGACCCTCCACGGCAGATACAGATGCAGTAATTCTCACGAACT
>oligos_6_GCTAGTACGCGAACAGAGTGCAGTA_ACAGATGCAGTAATTCTCACGAACT_598
GCTAGTACGCGAACAGAGTGCAGTAGATGCTCGCAGGAAAGGTACTGATCAGTATGTTTCAGTCAAGGGTAGGATTCACAGATAAGACCGCCACGGGGTTTGGAGAAACGCGTCTAAATGCTACATACTCCAAAAGTTACAGATGCAGTAATTCTCACGAACT
>oligos_6_GCTAGTACGCGAACAGAGTGCAGTA_ACAGATGCAGTAATTCTCACGAACT_599
GCTAGTACGCGAACAGAGTGCAGTACAATGTGTCAATAGTCAGTAACTATACAATCCTGCATTCACCTGCGAGTATCTTAGAAGCGGCGGAGTGGTCGATACCTTCTGAGTGTTTACGGGGCAGCAAACGACGTAAGGACAGATGCAGTAATTCTCACGAACT
>oligos_6_GCTAGTACGCGAACAGAGTGCAGTA_ACAGATGCAGTAATTCTCACGAACT_600
GCTAGTACGCGAACAGAGTGCAGTAGGGTGCGCACTTCTATCGAGCTAGGTACACTATATCACATGAGTGCAATCCGCTCTGCCGCGTGAATACAGGTAGAAGTCAGTGATTCGGACACAGATGAGACCTGCTAGCTAACAGATGCAGTAATTCTCACGAACT
>oligos_6_GCTAGTACGCGAACAGAGTGCAGTA_ACAGATGCAGTAATTCTCACGAACT_601
GCTAGTACGCGAACAGAGTGCAGTACCACTACACTAAGGCAGACCTGTATGTTCGTGCGTGAGCCGGGTGCTACCTGTTTAATTTGGAAGGAGACAGGGCAAATAGCCGCAAAATAGAGAAATCCTCCCACTGGCCAAACAGATGCAGTAATTCTCACGAACT
>oligos_6_GCTAGTACGCGAACAGAGTGCAGTA_ACAGATGCAGTAATTCTCACGAACT_602
GCTAGTACGCGAACAGAGTGCAGTACGCCTGACGGATCCTACTAGTAAACAGAAGTCCTGCTCCGATGATGAGCAAAGTATCTAGACTTGACAGTCGGCGCTCCCGCAAGACAATCTCAAAGTCGTTTATCTTAAAGGACAGATGCAGTAATTCTCACGAACT
>oligos_6_GCTAGTACGCGAACAGAGTGCAGTA_ACAGATGCAGTAATTCTCACGAACT_603
GCTAGTACGCGAACAGAGTGCAGTAGCTACTCTACAGCGAAGGGGGAGCGACGGGAACTCCGGCAGAACTCTTCGATAGCGGGAGGCGCTTACAATACTCAAGACGCGTCATCCACTGGCGTAAGGGGGGATGCTGCCACAGATGCAGTAATTCTCACGAACT
>oligos_6_GCTAGTACGCGAACAGAGTGCAGTA_ACAGATGCAGTAATTCTCACGAACT_604
GCTAGTACGCGAACAGAGTGCAGTACTCTGAGGATCCGGTTACTCACGGGTACAACGCTCTAAGTTAGCCACACCAAAGTCGGGGGCGGCACGTTTCACAGTAAGTGAGGCGCCATCGGCAGTGAGGCTGCCGAGCGGACAGATGCAGTAATTCTCACGAACT
>oligos_6_GCTAGTACGCGAACAGAGTGCAGTA_ACAGATGCAGTAATTCTCACGAACT_605
GCTAGTACGCGAACAGAGTGCAGTAGTGGGCGCTTATAGGGAATCCGAAGGTTACGCTAATCCTGATATTCCTTTCGCAGGTTGTGTGGATAGATAGTTAGCAGGTCAGTGAGCCCTAACTACACTACGTTGTCAATTACAGATGCAGTAATTCTCACGAACT
>oligos_6_GCTAGTACGCGAACAGAGTGCAGTA_ACAGATGCAGTAATTCTCACGAACT_606
GCTAGTACGCGAACAGAGTGCAGTACAATAAACTAACGTCAAACATCACCGAGTAGGATTCGCTCGTCATCCCACGCCGCGATCTCCCCGTAGCGATCAATGACTATAAGAAACGTCGCGCCCTGCAAGCAAAGGAGGACAGATGCAGTAATTCTCACGAACT
>oligos_6_GCTAGTACGCGAACAGAGTGCAGTA_ACAGATGCAGTAATTCTCACGAACT_607
GCTAGTACGCGAACAGAGTGCAGTAGGGATTAGTCAGGTCTTTACGTTCAAAGCCAATTTTCCGAGAATAGCCCTCATATACGGAGGTGCCGAGAACTGGCTACCAACGACGTGCCTAGACGTCGTCAATACTGCAATACAGATGCAGTAATTCTCACGAACT
>oligos_6_GCTAGTACGCGAACAGAGTGCAGTA_ACAGATGCAGTAATTCTCACGAACT_608
GCTAGTACGCGAACAGAGTGCAGTACCACCGGGGTAAGCCCTGATTCATCCTCGCTTAATCAGCTAAACCTGACTGGGGCTACGAATAACATAGAACAAGAAGTACGCTCCGCTTGATCGGTCTATATCCGAGAGTAAACAGATGCAGTAATTCTCACGAACT
>oligos_6_GCTAGTACGCGAACAGAGTGCAGTA_ACAGATGCAGTAATTCTCACGAACT_609
GCTAGTACGCGAACAGAGTGCAGTACGCCCCCATCTTTCTGTAGTAACCAACTTCTTATGGGCTGTCACCTACAGGAATCAGTAATCTAGCTCATACTTGTAGCCATGACCCGCCATAGCTGCTCCATGTAATTCGCCACAGATGCAGTAATTCTCACGAACT
>oligos_6_GCTAGTACGCGAACAGAGTGCAGTA_ACAGATGCAGTAATTCTCACGAACT_610
GCTAGTACGCGAACAGAGTGCAGTAGCTTACATCATTCAATTGCGCTGGGGACTAGTGGTCTTGTATGAAGTGAGGAACTCTACTCCTAGAAAGATCGACAGTAGAGTATCATTCAGTAAATCAGAGTCTTTCGCAATACAGATGCAGTAATTCTCACGAACT
>oligos_6_GCTAGTACGCGAACAGAGTGCAGTA_ACAGATGCAGTAATTCTCACGAACT_611
GCTAGTACGCGAACAGAGTGCAGTACTCTATTGAATAGGGGGGTGAGCGCTGAAGTCTCATAGTCGCGAGCACTAGAGGCTGGTTGTATTTAGACCTAGATCCATTCGCTCAGGGCACTGAACACGCAGCTTGGCGTTACAGATGCAGTAATTCTCACGAACT
>oligos_6_GCTAGTACGCGAACAGAGTGCAGTA_ACAGATGCAGTAATTCTCACGAACT_612
GCTAGTACGCGAACAGAGTGCAGTAGTGGTTTCATGATCAGGTCCACTCCCTGGACCCAGAAAATGCCGACGTCGTTCTGGCTAAGGGATACCATGGTTCAGCTTTGATGGCTAGGAGAGAGGACCAGTTCCAAGGCCACAGATGCAGTAATTCTCACGAACT
>oligos_6_GCTAGTACGCGAACAGAGTGCAGTA_ACAGATGCAGTAATTCTCACGAACT_613
GCTAGTACGCGAACAGAGTGCAGTACAAACGGTTACCATCGCACTGTAGGCGGTTGTCACAACGGAAGTATCTACGCGAGTTATACTCAAGAGACACTGTTATTGATACTGTTCTATAGACTACCTAGTACTGGAGATACAGATGCAGTAATTCTCACGAACT
>oligos_6_GCTAGTACGCGAACAGAGTGCAGTA_ACAGATGCAGTAATTCTCACGAACT_614
GCTAGTACGCGAACAGAGTGCAGTAGGGACAGCCTTGCATGGCCTCAGCAGCTGGAACGAAGTTGGAACCGGACACCTTAGTCTGATACGTTAGTTGCACGACTAAGTGACCCTAACCTTGACGCGTTGCAACTGCTAACAGATGCAGTAATTCTCACGAACT
>oligos_6_GCTAGTACGCGAACAGAGTGCAGTA_ACAGATGCAGTAATTCTCACGAACT_615
GCTAGTACGCGAACAGAGTGCAGTACCCTACTTTCAGTTAGACGTCTACTCAACTTTTAACAAATGTCTTACCGCAGGGTGTGCATCGCAGCGCCAAAGAGGTCTAGCCACGCTTATCAATAAGAGTACGATGCCCGCACAGATGCAGTAATTCTCACGAACT
>oligos_6_GCTAGTACGCGAACAGAGTGCAGTA_ACAGATGCAGTAATTCTCACGAACT_616
GCTAGTACGCGAACAGAGTGCAGTACGCGAGCCTGGGCTTGAATGAGGCCCCGTGCGGGAGTATTGGTATGGTCGTGTATCGACGATGCAAGGCAAGGCGTAAAGGGTGACACCATTTAACCACGGGAAGGAACGTGGACAGATGCAGTAATTCTCACGAACT
>oligos_6_GCTAGTACGCGAACAGAGTGCAGTA_ACAGATGCAGTAATTCTCACGAACT_617
GCTAGTACGCGAACAGAGTGCAGTAGCTTGGCGCGCGGGATCTGCATGGCCGGCATTCTAGCAATCCAGGTGTCTACAGCTGCGCATAAAGACCATACTCTCTTTCGGGGATTTGTCAGTGAAGTATTAACTGTAAGGACAGATGCAGTAATTCTCACGAACT
>oligos_6_GCTAGTACGCGAACAGAGTGCAGTA_ACAGATGCAGTAATTCTCACGAACT_618
GCTAGTACGCGAACAGAGTGCAGTACTTTTTAGTTCTCGATCCATGTCTTAGGTTCGTGCTTAATACTTTGGTTATTGCACGCTCCTGGAAATTCATACGAATCAAGAGACCCCTTTTTTGTGTATGCTGAGATTTGGACAGATGCAGTAATTCTCACGAACT
>oligos_6_GCTAGTACGCGAACAGAGTGCAGTA_ACAGATGCAGTAATTCTCACGAACT_619
GCTAGTACGCGAACAGAGTGCAGTAGTGGCAGAACAGGGCCCCAGATTCGCTCAAGACCAACCGACCCGATTGCACTATCACTGTGTCATCTCGATACGTGTCTTCTAGACCCTTCGCCTCAAAACTAACCTTCGTATACAGATGCAGTAATTCTCACGAACT
>oligos_6_GCTAGTACGCGAACAGAGTGCAGTA_ACAGATGCAGTAATTCTCACGAACT_620
GCTAGTACGCGAACAGAGTGCAGTACAAATTTTATATCCAGCGAGATCGGGTCGTATGAGCACGACGCGCCAATTGATCCGTCTGATAGCGTTGTCAGCTTAACGATCGAGTTACCCCGGCGATCTAGCGTAGGATAAACAGATGCAGTAATTCTCACGAACT
>oligos_6_GCTAGTACGCGAACAGAGTGCAGTA_ACAGATGCAGTAATTCTCACGAACT_621
GCTAGTACGCGAACAGAGTGCAGTAGGTGATTCGTCTAGTACAAGAGGGAGGTAGTCCTAATACCTGGACAGATCAAATCTCCACGCATGGCACCAACTTTTGTCCCACGATTCGTCCAGAGTGACTGGCTGTACTGCACAGATGCAGTAATTCTCACGAACT
>oligos_6_GCTAGTACGCGAACAGAGTGCAGTA_ACAGATGCAGTAATTCTCACGAACT_622
GCTAGTACGCGAACAGAGTGCAGTACCCTGGCAGCGTAATAAGAGTCAACCGGCTGCTGCCGCCGGCGCAGCTAGCATATCGGAACTCCGGAACCTCGGATAATGCTAAACTGGGTCTCAATGCTGCCTGAATAGGTAACAGATGCAGTAATTCTCACGAACT
>oligos_6_GCTAGTACGCGAACAGAGTGCAGTA_ACAGATGCAGTAATTCTCACGAACT_623
GCTAGTACGCGAACAGAGTGCAGTACGCGGCACTGCTTGAATTGTCGGGGCAAGGTGAATTAGTTGACAATTCGGGAGCCTCCACGTTATACACCGGCATAGTAGAGAAGGGTTACAAACATTAAGGCCCGGGAGATTACAGATGCAGTAATTCTCACGAACT
>oligos_6_GCTAGTACGCGAACAGAGTGCAGTA_ACAGATGCAGTAATTCTCACGAACT_624
GCTAGTACGCGAACAGAGTGCAGTAGACGGAATCTTTGATACACTGAAAAGACCAACTCTACCCCAATGAACGTTGCGCTGGGTCTAGCCGCTTGCACAAGATCTTCGGCTCGCAACAACTTAATAGATGAGCTATGGACAGATGCAGTAATTCTCACGAACT
>oligos_6_GCTAGTACGCGAACAGAGTGCAGTA_ACAGATGCAGTAATTCTCACGAACT_625
GCTAGTACGCGAACAGAGTGCAGTACTTTCACGACCAGTGGAGAATTGCGTTTGAGCAGGTGTGGCCTCTCTAAGGGAAACAGGGAAATATCCGGCTAATACGAAAAGTGGCCGCCCACCTTTGACTCATCTTTGGCCACAGATGCAGTAATTCTCACGAACT
>oligos_6_GCTAGTACGCGAACAGAGTGCAGTA_ACAGATGCAGTAATTCTCACGAACT_626
GCTAGTACGCGAACAGAGTGCAGTAGTGCAGTCGACAAATATAATTCCTACACAAGCGAAATGTTGTTGTAAATAATTTGCCTTAGCAGGAGGACGGCTGGGTTCCAACACGTCGAATGATCCCACTTGCAGCAAACCACAGATGCAGTAATTCTCACGAACT
>oligos_6_GCTAGTACGCGAACAGAGTGCAGTA_ACAGATGCAGTAATTCTCACGAACT_627
GCTAGTACGCGAACAGAGTGCAGTACACGGAGGTGCACTTTTATCCACTAATCAGGCGTTCGCAGAGCGCGCTCCATGGGCCCGCCTTCCCCGTCGTTCGATGAAATTCCCTGACTCGCGTATGTTATTTCAGGAGATACAGATGCAGTAATTCTCACGAACT
>oligos_6_GCTAGTACGCGAACAGAGTGCAGTA_ACAGATGCAGTAATTCTCACGAACT_628
GCTAGTACGCGAACAGAGTGCAGTAGGTGTGTTAGCGAGGCGCTGTTTCGAAGGACTTTTGAGCTTCTAATCCGTCTTGGTGCTGATGCGACGAGGTCAAAGTCATGATCGCTACCCGAGAGAAAAACTACAATGAGCACAGATGCAGTAATTCTCACGAACT
>oligos_6_GCTAGTACGCGAACAGAGTGCAGTA_ACAGATGCAGTAATTCTCACGAACT_629
GCTAGTACGCGAACAGAGTGCAGTACCCATATTCGGCTTTCTGAAGATAACGCCACAATACGAACGTCAAAACGGTATGCTGCCTCAACCCTGTCTTCCTACCGTCGTGTGTTAACAATCCGTTCTATCCACACAACGACAGATGCAGTAATTCTCACGAACT
>oligos_6_GCTAGTACGCGAACAGAGTGCAGTA_ACAGATGCAGTAATTCTCACGAACT_630
GCTAGTACGCGAACAGAGTGCAGTACGTGCCTCTAGAGGGACGTGAGTGTCGTGATAGAGTCAGTGTGTGGTTGGTCCATTCTGCTCGAAATCACCACCTCTTATCTATAGAGTATCCACCAATAGTTGGTCATGGCCACAGATGCAGTAATTCTCACGAACT
>oligos_6_GCTAGTACGCGAACAGAGTGCAGTA_ACAGATGCAGTAATTCTCACGAACT_631
GCTAGTACGCGAACAGAGTGCAGTAGACGATCGCGCGGCCACTGCTTCCCACGCACCCCTTCACGAAGCCAAGGGATCTAACCGCATCAGCCACATATAGGAGCAGGTAACAGTAGTCGGTAGGGTCGGCTCGTCGTAACAGATGCAGTAATTCTCACGAACT
>oligos_6_GCTAGTACGCGAACAGAGTGCAGTA_ACAGATGCAGTAATTCTCACGAACT_632
GCTAGTACGCGAACAGAGTGCAGTACTTAATCGGAGGAATCAGAGAGGCCGCACTGTTGAAAGATTGACTCTAGATAGCATATTGAGATGCATTTTTGCAGCGGTTCGATTTCCTACTAATATTTGCACCCTCCGACCACAGATGCAGTAATTCTCACGAACT
>oligos_6_GCTAGTACGCGAACAGAGTGCAGTA_ACAGATGCAGTAATTCTCACGAACT_633
GCTAGTACGCGAACAGAGTGCAGTAGTGCGCGAAGGCACACATATATCAGGTTTGGTGGTAAAGGGTCAGTCTCTTGGGGTCTGTGCTTTGAACACGGCTCCGTGTATGGGTCTTCGGCGAGTCGCGCAACCGCTCTAACAGATGCAGTAATTCTCACGAACT
>oligos_6_GCTAGTACGCGAACAGAGTGCAGTA_ACAGATGCAGTAATTCTCACGAACT_634
GCTAGTACGCGAACAGAGTGCAGTACACGATAATGACGAAGTTAAAGGCTCGGCGATGAATTTGATACTAATTTCATATCACAACGACACTTCACCAAGTGCGTTGGTTCCCTAGTTATTGCCCATGGTCTCCAGGCCACAGATGCAGTAATTCTCACGAACT
>oligos_6_GCTAGTACGCGAACAGAGTGCAGTA_ACAGATGCAGTAATTCTCACGAACT_635
GCTAGTACGCGAACAGAGTGCAGTAGGTCGACCTTCAAGTGTCTAAGCAGGGATATGAATAAGGGGTACTGATGGTAACCCAAGTTTCACATAATCGGGAAATACCGCATGTCTCGGTTACTATGCAAGTTGCCAAGCACAGATGCAGTAATTCTCACGAACT
>oligos_6_GCTAGTACGCGAACAGAGTGCAGTA_ACAGATGCAGTAATTCTCACGAACT_636
GCTAGTACGCGAACAGAGTGCAGTACCCACCGGCCTAATAACGCCATAGATATCGGATTCTGCAGCCGCCCCAGCTACAAATGCCCCGTAACCTTACGGCCCATATGAGGCACGATCCGTCAGCTTTTCGCAGAGCCCACAGATGCAGTAATTCTCACGAACT
>oligos_6_GCTAGTACGCGAACAGAGTGCAGTA_ACAGATGCAGTAATTCTCACGAACT_637
GCTAGTACGCGAACAGAGTGCAGTACGTGTGGAATGATTTTGGGAAAGTTGTATGGCTTACCGCAACGCAGCGCTATGGGTCCCAATTACTTTAACCAAAGAGTCATATCCGCCCGGCCACGAATGAAATAACTGGCCACAGATGCAGTAATTCTCACGAACT
>oligos_6_GCTAGTACGCGAACAGAGTGCAGTA_ACAGATGCAGTAATTCTCACGAACT_638
GCTAGTACGCGAACAGAGTGCAGTAGACCCCAGAACCTTACTGCGCTCCGTAGGACGTCTTCGCCACGTTTTATGTACCTAGATCGTCTATGCTCAAACGAAAGCGAGGTATCGAGATGTCCACTAACAAGGCCGTATACAGATGCAGTAATTCTCACGAACT
>oligos_6_GCTAGTACGCGAACAGAGTGCAGTA_ACAGATGCAGTAATTCTCACGAACT_639
GCTAGTACGCGAACAGAGTGCAGTACTTAGAATCTCGTAGAGTTCGTCTTACTTCTGATTACTCGCGGCACATGGGTTCCTGCGGCTTCCCTTGCGAACTTTAAATAAAACAGGCACCCTCTAGCCCCTTCTCAGCTAACAGATGCAGTAATTCTCACGAACT
>oligos_6_GCTAGTACGCGAACAGAGTGCAGTA_ACAGATGCAGTAATTCTCACGAACT_640
GCTAGTACGCGAACAGAGTGCAGTAGTTTTTCTATATCGAGGTATAACCACTGATGAAGTATTTTAACGGGACTTGGATGCGTGGAGCAGAGTCATAACCCCTTATGCGCTAGCCGAATGTTAGTTCCAGACGCGTCCACAGATGCAGTAATTCTCACGAACT
>oligos_6_GCTAGTACGCGAACAGAGTGCAGTA_ACAGATGCAGTAATTCTCACGAACT_641
GCTAGTACGCGAACAGAGTGCAGTACACCCCGGCGTATATCTCAGAACCATATCCCCCCTAGGTCCTCCAACTAATTCGATCTCGACGCCTTATGCCCACGGCCATTTCATAGCTAACACGGGAGGTGTCTCAACAGCACAGATGCAGTAATTCTCACGAACT
>oligos_6_GCTAGTACGCGAACAGAGTGCAGTA_ACAGATGCAGTAATTCTCACGAACT_642
GCTAGTACGCGAACAGAGTGCAGTAGGTCATTTGGGCGTGTGGCCGAGCGATTTTCGCGAACTTTCTACAAGACACAGAACCCTTAATGTCCCTTTCCTCCTAGGTCTAAAGAGACCACAGGTAGGACCGTTGGCTATACAGATGCAGTAATTCTCACGAACT
>oligos_6_GCTAGTACGCGAACAGAGTGCAGTA_ACAGATGCAGTAATTCTCACGAACT_643
GCTAGTACGCGAACAGAGTGCAGTAGCCTACCATACTTAGCGAGCATTGGATTATTCTAAATGCGACAAAAGATGCACCTCTATATCCGACTGACTCGTCCACTGTTCTAGACACGCAGCGTTGCCCTGCCCGTACAAACAGATGCAGTAATTCTCACGAACT
>oligos_6_GCTAGTACGCGAACAGAGTGCAGTA_ACAGATGCAGTAATTCTCACGAACT_644
GCTAGTACGCGAACAGAGTGCAGTACGTGGATCATGTTGAAACCATGACGGATAACGAAGCCTGCTAATTTCTGCAACAACGGGGTTGAAAGCAGTTAAGAGACGAAAAGCCATACGATTCGCAGCGCTACGGGGTCCACAGATGCAGTAATTCTCACGAACT
>oligos_6_GCTAGTACGCGAACAGAGTGCAGTA_ACAGATGCAGTAATTCTCACGAACT_645
GCTAGTACGCGAACAGAGTGCAGTAGACCTGCTTATGAGGGACGATCCGCCCTGACCTCCTGGGAGAACGCACAATCATCTTCAGCATGCACCCTTTGTCAATCTCAGCAATTGTCCCAATCGTGATCAGGCCAACTTACAGATGCAGTAATTCTCACGAACT
>oligos_6_GCTAGTACGCGAACAGAGTGCAGTA_ACAGATGCAGTAATTCTCACGAACT_646
GCTAGTACGCGAACAGAGTGCAGTACTGGTTGACATCTCGGAGTCATATTGCATAGGACCTATGCGACGTCGTGACAACAAGTAGGTTTAATGCCTCTTGGTCAATGTAATTATCAGTCATACGATCGCAGGCGAGCCACAGATGCAGTAATTCTCACGAACT
>oligos_6_GCTAGTACGCGAACAGAGTGCAGTA_ACAGATGCAGTAATTCTCACGAACT_647
GCTAGTACGCGAACAGAGTGCAGTAGTTTCAAGACTGTGACGTGACATATGCGGTTCTTGGATTACCAAAGAATAAGGCTCGGCGTAGGAGGAAGTTAATCACCAGAGGACCGGAGTCGCTGACCCAAATCCGAATATACAGATGCAGTAATTCTCACGAACT
>oligos_6_GCTAGTACGCGAACAGAGTGCAGTA_ACAGATGCAGTAATTCTCACGAACT_648
GCTAGTACGCGAACAGAGTGCAGTACACCTTCCCCGTTTCACCGACAACTGGGAGTTATACGGCGGTGGCAGCTACAGAGGCCAGACAGGGTCAGCGAGTATGAGGTCCGCCGTTTCGCACTCATGGTTTCAGACGATACAGATGCAGTAATTCTCACGAACT
>oligos_6_GCTAGTACGCGAACAGAGTGCAGTA_ACAGATGCAGTAATTCTCACGAACT_649
GCTAGTACGCGAACAGAGTGCAGTAGGCCTTTAACGAGACATAACGGGCACTGCCAAAGCAGTAATCATCGCTCGTCACAGCAAGTGTGGTGGGCACCGTCTTCCGATGACCCAGCCTTTGGACTCTCTTAATTTATAACAGATGCAGTAATTCTCACGAACT
>oligos_6_GCTAGTACGCGAACAGAGTGCAGTA_ACAGATGCAGTAATTCTCACGAACT_650
GCTAGTACGCGAACAGAGTGCAGTAGCCTGGTGGCGAGAACATCACCGCGCGCCATACCTTCCGAGCCGGTTACATGGTCAATGTATTATGTACCATATGTAGCGGGAGCGATCATAGTACCTTACAACCATGAGCGGACAGATGCAGTAATTCTCACGAACT
>oligos_6_GCTAGTACGCGAACAGAGTGCAGTA_ACAGATGCAGTAATTCTCACGAACT_651
GCTAGTACGCGAACAGAGTGCAGTACGTCTGCTCCCCAAAGCTGGTATCGTGACCTTGACAATGAGGATGGTTACCAATCTCGAAACTCCAAGAATCCTGCCGACCACGTACGAACATCCCAGGTTCGCATGGTTTTAACAGATGCAGTAATTCTCACGAACT
>oligos_6_GCTAGTACGCGAACAGAGTGCAGTA_ACAGATGCAGTAATTCTCACGAACT_652
GCTAGTACGCGAACAGAGTGCAGTAGAATGTAGAACTTATCTATTGATTGCGTCGAAGCCAGTCTGATGCTGCAGCCTCACGATTAAGATGTCCTTGATAGGTCAATCGAGCATGGTGGTTCGTTAAACGGGCACGCCACAGATGCAGTAATTCTCACGAACT
>oligos_6_GCTAGTACGCGAACAGAGTGCAGTA_ACAGATGCAGTAATTCTCACGAACT_653
GCTAGTACGCGAACAGAGTGCAGTACTGGCATCTCGATAGTCACTTGATGGGGTGGGCTAGCCCGACCGGGACAACTCATCTACAAGATACGATATTGTGATCGTCCACCGTTAAGGTGCAGAAGTATGTGATAGTTTACAGATGCAGTAATTCTCACGAACT
>oligos_6_GCTAGTACGCGAACAGAGTGCAGTA_ACAGATGCAGTAATTCTCACGAACT_654
GCTAGTACGCGAACAGAGTGCAGTAGTTAAGCGTATTATCTGTAAGGAGTTTCGGGTCCTTAACCTAAAAATTCATTGCGCGCGTATGATAGACAGTATCCAGGAGCTATACTTTGTGTCGCTCAAGGAGGTCTAGCGACAGATGCAGTAATTCTCACGAACT
>oligos_6_GCTAGTACGCGAACAGAGTGCAGTA_ACAGATGCAGTAATTCTCACGAACT_655
GCTAGTACGCGAACAGAGTGCAGTACCTATAGTCTTTGGGTCCCCCTTTCTGACCGAGGCATGGTGTCATCGCGTTTTGCGAGGCCGCTTAATCCGAAAGGCACGCAGAAGCTAAAATGCCATGGTGACCAAATAGTTACAGATGCAGTAATTCTCACGAACT
>oligos_6_GCTAGTACGCGAACAGAGTGCAGTA_ACAGATGCAGTAATTCTCACGAACT_656
GCTAGTACGCGAACAGAGTGCAGTAGGCCCCAGTCATAGACAATAGGTCTTTTCATAAGCTATGCTCTCGAAATTAACTCACGTGGGTGAGTAACGTTTTGATTCGCATGGCTTCTTAGCTCACGACGCTCTTTACAAACAGATGCAGTAATTCTCACGAACT
>oligos_6_GCTAGTACGCGAACAGAGTGCAGTA_ACAGATGCAGTAATTCTCACGAACT_657
GCTAGTACGCGAACAGAGTGCAGTAGCCATACAACGATGAGCTTTTGTTTGGTGGTGCATACGCACACGGGCTTGCCAAGCTGATCGCGGGTCCGGCTATGCCGAAGGTGGGCGATCGCACTAACTGAGAAGAGCTATACAGATGCAGTAATTCTCACGAACT
>oligos_6_GCTAGTACGCGAACAGAGTGCAGTA_ACAGATGCAGTAATTCTCACGAACT_658
GCTAGTACGCGAACAGAGTGCAGTACGTCCCTACTTCAGGATGGTCGAGGTGCGATGAGATTGGAGGAACCAGCTCGTATCCTGGGAAACAAAACTAGTGGACAATGCAAGACAGTGCAAAAAAGCAGTCGGTACACGACAGATGCAGTAATTCTCACGAACT
>oligos_6_GCTAGTACGCGAACAGAGTGCAGTA_ACAGATGCAGTAATTCTCACGAACT_659
GCTAGTACGCGAACAGAGTGCAGTAGAATAACGATCCGACGAGCGACTGAGGTGATGATGACCCCACCGAGATTTAAGCAGTAGCGGAAAAATACCGTCCGACGGCATCTCTTAAAGAACTTATCGATAGGACAATTAACAGATGCAGTAATTCTCACGAACT
>oligos_6_GCTAGTACGCGAACAGAGTGCAGTA_ACAGATGCAGTAATTCTCACGAACT_660
GCTAGTACGCGAACAGAGTGCAGTACTGCCAAAGACAGGGGCTTCGACAATTGCTTCCCGAGCTACTAAAGGAGTGATGTTTGATAACGGACGATATGTCTGTGCATCTGTCCGAGATAATCTCGGCAGGTAGTCTCGACAGATGCAGTAATTCTCACGAACT
>oligos_6_GCTAGTACGCGAACAGAGTGCAGTA_ACAGATGCAGTAATTCTCACGAACT_661
GCTAGTACGCGAACAGAGTGCAGTAGTTAGCATGTTACATTGGTGCCGGATAGGATACTGTCGCCCAAGTGTCATAAGTAGGCACCCAACTACGTCAGCGGCCTAAGCCATGGCTCCCCCGCTGATTTTCCCTCAAGCACAGATGCAGTAATTCTCACGAACT
>oligos_6_GCTAGTACGCGAACAGAGTGCAGTA_ACAGATGCAGTAATTCTCACGAACT_662
GCTAGTACGCGAACAGAGTGCAGTACCTACTAACCTCCGCGCTCACGTCCAGGTTATCTGTAATGCACGGTGTTTCTATTTCGAATAACTCGTGGTAACTGGGCACGTTCGCTATTGTAGCCAGTATCGAAGCTCTAAACAGATGCAGTAATTCTCACGAACT
>oligos_6_GCTAGTACGCGAACAGAGTGCAGTA_ACAGATGCAGTAATTCTCACGAACT_663
GCTAGTACGCGAACAGAGTGCAGTAGGCGATGATCGCTTAAGCGCCCGGGTCCCAAGGACTCTTAACATCTGCCGGTCTGGAAGCTCCTTTAACGGGAGAGGATATAGGTCAACTCCGACAGCAACGCAGGTTTGCCCACAGATGCAGTAATTCTCACGAACT
>oligos_6_GCTAGTACGCGAACAGAGTGCAGTA_ACAGATGCAGTAATTCTCACGAACT_664
GCTAGTACGCGAACAGAGTGCAGTAGCCACGGGGACTGTGAGACTTGATGTTAACGATGCCGTTAAACTACCCACAACTAGCATCTGACGTCACGAGTTTATAAGCGCTCCCAATTTGGCGGCTGAAGTTGACCATAAACAGATGCAGTAATTCTCACGAACT
>oligos_6_GCTAGTACGCGAACAGAGTGCAGTA_ACAGATGCAGTAATTCTCACGAACT_665
GCTAGTACGCGAACAGAGTGCAGTACGGTAGGCACAGCTGGTTACGTGGACTTATGACTTCATCGAGAACTTACGTTAAGAACTATGTACCAGGGCGAGGCTACACATACTTATGCTGTATGGTAGCTTCAGTTGTAAACAGATGCAGTAATTCTCACGAACT
>oligos_6_GCTAGTACGCGAACAGAGTGCAGTA_ACAGATGCAGTAATTCTCACGAACT_666
GCTAGTACGCGAACAGAGTGCAGTAGAAACGATTTGTGTCCTATAGTTACACGTCACGATCTTCACGATATGTCCCTTCGATTTAGAGACGTCACGCAACGCAGAAGGAGAGAGAAGGCAGAATACTGTGTGTTACGCACAGATGCAGTAATTCTCACGAACT
>oligos_6_GCTAGTACGCGAACAGAGTGCAGTA_ACAGATGCAGTAATTCTCACGAACT_667
GCTAGTACGCGAACAGAGTGCAGTACTGCTTCAATGGATGGCTTCGACTAAAGTCGGGAGCAAGAAAGCTAGGTTTTATAGCACCCCAGCGCCTGGATCGAAACCATTCGTGAATTCCCATTTTATTTCTGTGGTAAAACAGATGCAGTAATTCTCACGAACT
>oligos_6_GCTAGTACGCGAACAGAGTGCAGTA_ACAGATGCAGTAATTCTCACGAACT_668
GCTAGTACGCGAACAGAGTGCAGTAGTCACTACCGACTCGGGGGGGGTTTAAGCCTCCTACACCGTTCTGAGCACTGTGCGGGGTATGATCAATCTAAACGTAGCGCCCACTGTATTCCGCCACATCGAGTCACGTATACAGATGCAGTAATTCTCACGAACT
>oligos_6_GCTAGTACGCGAACAGAGTGCAGTA_ACAGATGCAGTAATTCTCACGAACT_669
GCTAGTACGCGAACAGAGTGCAGTACCTTACGTAGAGTTCAAATTTGGGACCACGCTTGTGTGCTCTGCTAGCTGGAGTTAATCCTTCAATCTAGCGTACAGACAGAACCTCCTGTAGTCGATGAGATGACCATACTTACAGATGCAGTAATTCTCACGAACT
>oligos_6_GCTAGTACGCGAACAGAGTGCAGTA_ACAGATGCAGTAATTCTCACGAACT_670
GCTAGTACGCGAACAGAGTGCAGTAGGCGGAAGCCATCAAGCACAACTCTTTTGTGGCGCCGAGGTAACCAGTGGTAGTTATATCAGGAGGGTTGCCGACATAGGAATTTTTGAGTATGGTGCGAAACTCCGGCAGATACAGATGCAGTAATTCTCACGAACT
>oligos_6_GCTAGTACGCGAACAGAGTGCAGTA_ACAGATGCAGTAATTCTCACGAACT_671
GCTAGTACGCGAACAGAGTGCAGTAGCAGACTTTGTCTATGTCTGTCTGGGGCTTTCAAGGCCTATCTCCAAAACCTACGCCTTAAGTGGCTATCATGGTGTGATGCATACCATCGAGTTTTATTCTGGCAGTCCGGCACAGATGCAGTAATTCTCACGAACT
>oligos_6_GCTAGTACGCGAACAGAGTGCAGTA_ACAGATGCAGTAATTCTCACGAACT_672
GCTAGTACGCGAACAGAGTGCAGTACGGTGACTCGTGGCAGGCCAATACGATACTCCGACGGATCAGGCGGCTAGAGGAAACTAATGTTAATAGTGAAGGCAACAAAGACACCTGAATGCCATTGACCGGCGCCGGTTACAGATGCAGTAATTCTCACGAACT
>oligos_6_GCTAGTACGCGAACAGAGTGCAGTA_ACAGATGCAGTAATTCTCACGAACT_673
GCTAGTACGCGAACAGAGTGCAGTAGAAATCCGGTCTACTCCGGGCCCGTTGTGTCGCCTCGGGCCTATAACGGCAAGTCATTTTCGCCTGATTCGTTAGCCTAGTTCACCCGACGCGCCCTCTAATACACGCCCGGCACAGATGCAGTAATTCTCACGAACT
>oligos_6_GCTAGTACGCGAACAGAGTGCAGTA_ACAGATGCAGTAATTCTCACGAACT_674
GCTAGTACGCGAACAGAGTGCAGTACATCACCCGAAAATAGACCTGCCAAAAGCCCGGAAACGATTGGGGATCCCCAGTGCCCAGCAAGGGGAAAATACATTCTATCAGGGCCGCGCGAAAACTGACGAGTAGAAAATACAGATGCAGTAATTCTCACGAACT
>oligos_6_GCTAGTACGCGAACAGAGTGCAGTA_ACAGATGCAGTAATTCTCACGAACT_675
GCTAGTACGCGAACAGAGTGCAGTAGTCATACATAAGCATGTACAGAGGCTTTGGCAGGACCGAGCCACAGATGTGTCGGGGGGGCTATCACGAAAGACCTGAGTGGTCCCTCTTATCATGCAGGTATGCCGGAAGCGACAGATGCAGTAATTCTCACGAACT
>oligos_6_GCTAGTACGCGAACAGAGTGCAGTA_ACAGATGCAGTAATTCTCACGAACT_676
GCTAGTACGCGAACAGAGTGCAGTACCTTCTTGAGGTAAGCAGCGATAAACCCCTCATTCCAAGCTCGAAAAAAGTTAGACAGCGGATAAACACACCTCGTCGGATCGTGGATATCGTACTATAAGTCGGAGCTCGCCACAGATGCAGTAATTCTCACGAACT
>oligos_6_GCTAGTACGCGAACAGAGTGCAGTA_ACAGATGCAGTAATTCTCACGAACT_677
GCTAGTACGCGAACAGAGTGCAGTAGGAATTCGAGGACTAAAAATGCGGGGTGTTAACACAACTGCCTTAAGCTGCCAAGTTCATCGTGTAGGGTCGATGCCCCAGGCGAGTAGGCCTGTGCGACGAGCCTAAGACATACAGATGCAGTAATTCTCACGAACT
>oligos_6_GCTAGTACGCGAACAGAGTGCAGTA_ACAGATGCAGTAATTCTCACGAACT_678
GCTAGTACGCGAACAGAGTGCAGTAGCAGGGCATTTTTATTTCCCGTTTCACACAAATCAAATTCTGTTGCATTTCTAAACTGACTTTGCTTAACTTACCGGCGAGCCTTAGGTGGCCGAGATGACATAGCAGTATATACAGATGCAGTAATTCTCACGAACT
>oligos_6_GCTAGTACGCGAACAGAGTGCAGTA_ACAGATGCAGTAATTCTCACGAACT_679
GCTAGTACGCGAACAGAGTGCAGTACGGATGTACTACCTTGAATCTTCTATTGACCTGAGTCCCTTATCAGTTAGACTTTTGGCCCATTAAGACATTTAATTGTCTCGTTGGGTACATTGAACGATTTGCAATCAAAAACAGATGCAGTAATTCTCACGAACT
>oligos_6_GCTAGTACGCGAACAGAGTGCAGTA_ACAGATGCAGTAATTCTCACGAACT_680
GCTAGTACGCGAACAGAGTGCAGTAGAGAAATGCCTAAGACATAGGATAGGGTCGTCAAGTTCCGTCACGGTACCCGTGACCCCGAAGGTATCTTTCGGTGATTACCCCCAAATGTATAGTCTGCTTATTGACCTCATACAGATGCAGTAATTCTCACGAACT
>oligos_6_GCTAGTACGCGAACAGAGTGCAGTA_ACAGATGCAGTAATTCTCACGAACT_681
GCTAGTACGCGAACAGAGTGCAGTACATCGGACGACATGGTGAACGGGTACCTTTGCTCAGATTCAGATCAATTGATTCTCCCGATTACAAAAGGTTTTTTCCCTGGCCATTGCGGCTATCTTAGCTGCGGAGTACCGACAGATGCAGTAATTCTCACGAACT
>oligos_6_GCTAGTACGCGAACAGAGTGCAGTA_ACAGATGCAGTAATTCTCACGAACT_682
GCTAGTACGCGAACAGAGTGCAGTAGTCTGGACCCCTGTCGCGCGCCTGGTTGAATACATGTAAGTGAGCCCAATTTGGAATAAAGACCAACTAACCGCGTTAATAGTCCGAAAGGCGCTGCAGTTCAACCAAGCTATACAGATGCAGTAATTCTCACGAACT
>oligos_6_GCTAGTACGCGAACAGAGTGCAGTA_ACAGATGCAGTAATTCTCACGAACT_683
GCTAGTACGCGAACAGAGTGCAGTACCTTTAGGGCTCGAAAAAACCCGAATAATAAGATCCTTCAACAGACATTTCATTTTCCAAGTACGGCAACACTAATTCGAAGAAATACAAGCGCTCACCGGTGTGCGCGATAAACAGATGCAGTAATTCTCACGAACT
>oligos_6_GCTAGTACGCGAACAGAGTGCAGTA_ACAGATGCAGTAATTCTCACGAACT_684
GCTAGTACGCGAACAGAGTGCAGTAGGAACGATTATCCGCGGTCTGGTAGCTCCTGGCTTATTGTTGTAGATTTGTCCCCTGGCGAAAAAATCCCCGACGCCCTATCAGCTACTCTAGGTGGAATGAACACCGTTTGGACAGATGCAGTAATTCTCACGAACT
>oligos_6_GCTAGTACGCGAACAGAGTGCAGTA_ACAGATGCAGTAATTCTCACGAACT_685
GCTAGTACGCGAACAGAGTGCAGTAGCACTATTAACCATCCTTCTGTCGCCGAAATGCATTTCCAGCAGGAAGTCCCAAGTTTCCCTACAGTCCTCACTTTTTTTAGAGACTCTGAGGTGCTCTAGTTCTACGCATAAACAGATGCAGTAATTCTCACGAACT
>oligos_6_GCTAGTACGCGAACAGAGTGCAGTA_ACAGATGCAGTAATTCTCACGAACT_686
GCTAGTACGCGAACAGAGTGCAGTACGGACCCTCCAGAGTGGCTTGGAACAAATAAGCCCTCACTGGAAATTGAATGTTTCTGTCCCCAAAGAACGCTGGTCCTCCCAGGGACATCGCAAATTGTTAGAGGTTCGTATACAGATGCAGTAATTCTCACGAACT
>oligos_6_GCTAGTACGCGAACAGAGTGCAGTA_ACAGATGCAGTAATTCTCACGAACT_687
GCTAGTACGCGAACAGAGTGCAGTAGAGAGTGGTCTAAGCCGGTAAGACCCGCCCAACCGCTACATAACCGTGAACGTAGTGCTAAACAATAATTGGAAGGAGATCGCGAGCCCATTTGCGAAACCGTCCCCCGTCGGACAGATGCAGTAATTCTCACGAACT
>oligos_6_GCTAGTACGCGAACAGAGTGCAGTA_ACAGATGCAGTAATTCTCACGAACT_688
GCTAGTACGCGAACAGAGTGCAGTACATGTCAATCAACGATCCATGTGTGAGTACTACATCTCATTTACAATATACTTCGGTAAGTAGCTGCCACGCAATGCATGCTTGTTAAAGCTCTGCATACGTCACTGAGTGGGACAGATGCAGTAATTCTCACGAACT
>oligos_6_GCTAGTACGCGAACAGAGTGCAGTA_ACAGATGCAGTAATTCTCACGAACT_689
GCTAGTACGCGAACAGAGTGCAGTAGTCTACCCGAAGAAGCAGACACCTGGACCGACTTAGTTGATCACGTTAGACCATCCACTTATACATCTCTAGTAGGTCATCCCCGTGTCACAGAGGGTACGCACGGACGGGCGACAGATGCAGTAATTCTCACGAACT
>oligos_6_GCTAGTACGCGAACAGAGTGCAGTA_ACAGATGCAGTAATTCTCACGAACT_690
GCTAGTACGCGAACAGAGTGCAGTACCGCGTAACGGGAGACCTCATTATTTAAGCTGAGGACGCCTCCGCTGTACAATATACTCGCAGTGCTTGAGGATGGTTACCCTGGTATGGTTATCCGGGGTACGATGTTGTGCACAGATGCAGTAATTCTCACGAACT
>oligos_6_GCTAGTACGCGAACAGAGTGCAGTA_ACAGATGCAGTAATTCTCACGAACT_691
GCTAGTACGCGAACAGAGTGCAGTAGGATAAGCAGATTCTTAAAAGTGTGGAGCAGCTCGGGTCTATTTTCTTTGGGTCACGGAATTGGCGACTATAAGCATCGACCTCCGCCGCGCGCTTCTATGGGACAGGGTCCCACAGATGCAGTAATTCTCACGAACT
>oligos_6_GCTAGTACGCGAACAGAGTGCAGTA_ACAGATGCAGTAATTCTCACGAACT_692
GCTAGTACGCGAACAGAGTGCAGTAGCACACTAGTGACCACCGACTGTACACCTAAGATCTTCTTGACATTCCCTTTGTGTCTCAATCCCGTGGAGATGCGTATATGTCATTTCACAGGGGGCGAATGGCAAAGTAGCACAGATGCAGTAATTCTCACGAACT
>oligos_6_GCTAGTACGCGAACAGAGTGCAGTA_ACAGATGCAGTAATTCTCACGAACT_693
GCTAGTACGCGAACAGAGTGCAGTACTACCGGACCTGCGGCGCGGCGTGCACGGTTGTGAACTGCAGCACGCCTCGATATACTAGCCTGAGTCAAACTTCCCAGATCATACTTCACTTGCCTCGTACGCGGGTCTTTTACAGATGCAGTAATTCTCACGAACT
>oligos_6_GCTAGTACGCGAACAGAGTGCAGTA_ACAGATGCAGTAATTCTCACGAACT_694
GCTAGTACGCGAACAGAGTGCAGTAGAGTTCTTACGCGTTGTGAGATGGGGCTGCCTCGTGCCTTTAAGATTCCGTTATCATTGTTGCCGTCGAGCGTAGGAGTACGAGGAGTCGTGACTTTGACATAGAAACTCTCGACAGATGCAGTAATTCTCACGAACT
>oligos_6_GCTAGTACGCGAACAGAGTGCAGTA_ACAGATGCAGTAATTCTCACGAACT_695
GCTAGTACGCGAACAGAGTGCAGTACATGCGCCACGAAGTTGGCTTTAAGCATAGTCACGTTGCTGACGGCCCCACTCGCCAGGCTACGATACCAAGATCTGATGGGCTACAGCTAGAAGACCCGGGTTTATGACCTAACAGATGCAGTAATTCTCACGAACT
>oligos_6_GCTAGTACGCGAACAGAGTGCAGTA_ACAGATGCAGTAATTCTCACGAACT_696
GCTAGTACGCGAACAGAGTGCAGTAGTACCTGGAGGTCGAAGTGATATTCCCAAGGGCATGACTATCGGAGACTGTGCTCGAGCTGGTATCCGATGGCCAGCCTAATCAGGATTGAGGAGTCTACTTGAAACAGAAGCACAGATGCAGTAATTCTCACGAACT
>oligos_6_GCTAGTACGCGAACAGAGTGCAGTA_ACAGATGCAGTAATTCTCACGAACT_697
GCTAGTACGCGAACAGAGTGCAGTACCGCAACCCATATAACTTGAGTATATACTTGTTCCGCCGACAGTAACTTCCTTGGCACGCTAGATGCCAAGCAATAAAGGCACCAAGTACGGTTCCACTGGAGTAGCTTATGGACAGATGCAGTAATTCTCACGAACT
>oligos_6_GCTAGTACGCGAACAGAGTGCAGTA_ACAGATGCAGTAATTCTCACGAACT_698
GCTAGTACGCGAACAGAGTGCAGTAGGATGTATCAAATAACCTAGGTCTTGCGGTCCTGTGCTGGGAATGTTCTCTCAGCGCTGGCAAGTTCAGGAGCCCTATTTCACTATATTGTCTATGGTAACCGTTTGGTCAGCACAGATGCAGTAATTCTCACGAACT
>oligos_6_GCTAGTACGCGAACAGAGTGCAGTA_ACAGATGCAGTAATTCTCACGAACT_699
GCTAGTACGCGAACAGAGTGCAGTAGCGCTCTTAACGGCGCAAATATGCCACTATCCCCTGCGAGGGGAACAACCTACAACCAGCTTAGCCTTCCCGATAACCTCATCGCGCGGCAGCGTTTGAGATATGGCCTGTAAACAGATGCAGTAATTCTCACGAACT
>oligos_6_GCTAGTACGCGAACAGAGTGCAGTA_ACAGATGCAGTAATTCTCACGAACT_700
GCTAGTACGCGAACAGAGTGCAGTACTACTTTAGGTGCGGGCAACTATTCTAGAACTTTTAGTAAGAAGAGACCGGATCCCCTGCCTATCTTTTATGTAGAACACGCGTGTGACCCGACACCCTTACGCGTTCACGCCACAGATGCAGTAATTCTCACGAACT
>oligos_6_GCTAGTACGCGAACAGAGTGCAGTA_ACAGATGCAGTAATTCTCACGAACT_701
GCTAGTACGCGAACAGAGTGCAGTAGAGTCGGGCCATGTACAACTGAAGATGAGGCTGTCAGAGCCGCCACGGCCCCGTGGCGCGTTGAAGTTGTACACACCCGCAGAGACCAAACCCGGTGGTGATATCCGGGGATAACAGATGCAGTAATTCTCACGAACT
>oligos_6_GCTAGTACGCGAACAGAGTGCAGTA_ACAGATGCAGTAATTCTCACGAACT_702
GCTAGTACGCGAACAGAGTGCAGTACAGAACTTTGAACATGTCATAGCGGACGCGTCGAATCGCGCTTACAATTCTATTCTACTACGCACAATATGTGGCGACTGTAAGTTTAAACCAAGTATCCAGAGAAAGACGCCACAGATGCAGTAATTCTCACGAACT
>oligos_6_GCTAGTACGCGAACAGAGTGCAGTA_ACAGATGCAGTAATTCTCACGAACT_703
GCTAGTACGCGAACAGAGTGCAGTAGTACTATTCGCTTCGCGACTGGTTATAAGGATAGTCATTCTATCGCGATCGTTATAATTCCGTCGATAGTATAATCTGATTAAGAGAACCCTCACGTCTTCAGACAGACAGATACAGATGCAGTAATTCTCACGAACT
>oligos_6_GCTAGTACGCGAACAGAGTGCAGTA_ACAGATGCAGTAATTCTCACGAACT_704
GCTAGTACGCGAACAGAGTGCAGTACCGGCTCCATATACCTATGAGGCCACAAGGTGAACGCTATCACAGCTAGGTTTCGGGGGAGTACCACGTTGGACTCCTCCGACGGCCCTATATTGGTTCAGACAATCTTGTAAACAGATGCAGTAATTCTCACGAACT
>oligos_6_GCTAGTACGCGAACAGAGTGCAGTA_ACAGATGCAGTAATTCTCACGAACT_705
GCTAGTACGCGAACAGAGTGCAGTACGAATTTCTCATACAAAGATCTTCTTCACGCCTCGATCACATCATACATATATTGATACAAACGATCGCCCCCCGATAGCAGCCTGAATGCTAAGGGAACGGAACTCACGCTTACAGATGCAGTAATTCTCACGAACT
>oligos_6_GCTAGTACGCGAACAGAGTGCAGTA_ACAGATGCAGTAATTCTCACGAACT_706
GCTAGTACGCGAACAGAGTGCAGTAGCGCCGCAGGCATAAGTTTTGACAGCGGATCCTACGAATGAAAAACGGTCTGCAGCTAGCTAAAGTCACGCCACAGCTATGGCCACGCGAGTTAATTTCATTGATGTTATATAACAGATGCAGTAATTCTCACGAACT
>oligos_6_GCTAGTACGCGAACAGAGTGCAGTA_ACAGATGCAGTAATTCTCACGAACT_707
GCTAGTACGCGAACAGAGTGCAGTACTAGGCCGGGACGAGTCGTGGGTATATTCCTACTCCGAGCGGTTCTAGTTTTGAAGCTTATACCAGTAGCCCGCAATAAACTGTCGGCAGTAACGTTCCTATCAAAAAGAATTACAGATGCAGTAATTCTCACGAACT
>oligos_6_GCTAGTACGCGAACAGAGTGCAGTA_ACAGATGCAGTAATTCTCACGAACT_708
GCTAGTACGCGAACAGAGTGCAGTAGAGTAATTAATACTAGTTTCGCGCACGGTGTTGCCAGGAATAAGTCTTTTCGTAAATCGTTCCACAACAATGTAACTATTTTTTATAAAGTAGAATGGAGTGATGTTTACATTACAGATGCAGTAATTCTCACGAACT
>oligos_6_GCTAGTACGCGAACAGAGTGCAGTA_ACAGATGCAGTAATTCTCACGAACT_709
GCTAGTACGCGAACAGAGTGCAGTACAGAGGGGCTTAACCCACTCGAGTAACCGAACATCTGCTACAAAGGTCTGTACTCGGGGGTGCTCCTTCGAGTAGCAGGCACCAAGGTTACTGATGTATAGAACCTCCGAGATACAGATGCAGTAATTCTCACGAACT
>oligos_6_GCTAGTACGCGAACAGAGTGCAGTA_ACAGATGCAGTAATTCTCACGAACT_710
GCTAGTACGCGAACAGAGTGCAGTAGTAGGGGTTGTGCACACGCAGCGACTGATGGCCAAATCTAGAAAACTACCGATACGTCCTCGCCTCTCCCTCCCAGTAAGGGGGACTTACAACAATGTCATGCAACGCAAAGGACAGATGCAGTAATTCTCACGAACT
>oligos_6_GCTAGTACGCGAACAGAGTGCAGTA_ACAGATGCAGTAATTCTCACGAACT_711
GCTAGTACGCGAACAGAGTGCAGTACCGGTAACTCCCAGGGATGTGCTGCAACACGATATACCGACCCAGCAGCTGGGCGAGGAAGTTTAAAATCATCTATTTCGTATTCCCGTGCGTATGCGAGAGTACTAAACCGGACAGATGCAGTAATTCTCACGAACT
>oligos_6_GCTAGTACGCGAACAGAGTGCAGTA_ACAGATGCAGTAATTCTCACGAACT_712
GCTAGTACGCGAACAGAGTGCAGTACGAACCAGATAGCGTACCATCATAGCATTAGACCCAGACAACTCATTTCCAGCGGCGCGACGTTCTTCGACTCTAATTGTGAGTGCCACTACAGGCGGTCGGAAAGCTGTCCCACAGATGCAGTAATTCTCACGAACT
>oligos_6_GCTAGTACGCGAACAGAGTGCAGTA_ACAGATGCAGTAATTCTCACGAACT_713
GCTAGTACGCGAACAGAGTGCAGTAGCGGAATTATCTAATTAATTATCCGGACCTATATGAGCCACAACAAACATGGAGGAGCCGTTATACAACTCATCCTCTCTTCAAGGTATTGAGCACGCCCTCTCCTTACTATTACAGATGCAGTAATTCTCACGAACT
>oligos_6_GCTAGTACGCGAACAGAGTGCAGTA_ACAGATGCAGTAATTCTCACGAACT_714
GCTAGTACGCGAACAGAGTGCAGTACTAGAGTAGCGAAGGACCATCTATTACCGCGGACACCGCCGACTGCAGTTCGAATGATATGCTCTTGGATTAGGAGTGACCTAGGCCGACATCGGGTGTAAACGATGTGTCATACAGATGCAGTAATTCTCACGAACT
>oligos_6_GCTAGTACGCGAACAGAGTGCAGTA_ACAGATGCAGTAATTCTCACGAACT_715
GCTAGTACGCGAACAGAGTGCAGTAGATCCTGGTCAAAGGACGCTTGTCAGGGCTCCCTTGCTACGAGACTGTTGGGTGATTATTAAGAGATGCCGCAAATCGTGAACCCTCATGATGCCTATCGACAGGCGACGCGCACAGATGCAGTAATTCTCACGAACT
>oligos_6_GCTAGTACGCGAACAGAGTGCAGTA_ACAGATGCAGTAATTCTCACGAACT_716
GCTAGTACGCGAACAGAGTGCAGTACAGTTGACGGCCACGCTAGTACAGCAGGTCCGGCTAATGTCCAGGGTAGAGGTGACTATGGCTCGACGCGCTATAGCCTCCCCTCAAGAGAGAGTCACAAGGTGCGGGCATTTACAGATGCAGTAATTCTCACGAACT
>oligos_6_GCTAGTACGCGAACAGAGTGCAGTA_ACAGATGCAGTAATTCTCACGAACT_717
GCTAGTACGCGAACAGAGTGCAGTAGTAGACTGCTAGAGCCTCAGGTTGCGGCACAGGTAATGGTTAGCCCGTCTCCGCGTGTTTTAAGCTCTAGAGACGTAGATACGTGGCGGATTAAGCTGACCGAATGTAACAGCACAGATGCAGTAATTCTCACGAACT
>oligos_6_GCTAGTACGCGAACAGAGTGCAGTA_ACAGATGCAGTAATTCTCACGAACT_718
GCTAGTACGCGAACAGAGTGCAGTACCAGAATCAGTGTTACTCTGGTGATGAGTGAAGCTACACGTGGGGCGATTATCGGGGATCTGGGCTGTACACGATCACCCTCAAATCGATCCTGATTGCGCTGTGCATAGTTTACAGATGCAGTAATTCTCACGAACT
>oligos_6_GCTAGTACGCGAACAGAGTGCAGTA_ACAGATGCAGTAATTCTCACGAACT_719
GCTAGTACGCGAACAGAGTGCAGTACGATATGACGGTCATTCATAACCGTAGCGAAACGCAACGCCATGTAGCTACACTTAGAGATTGGCACATCGAGGCGTTGACACTTCACAAAGGCATTTGTTGAGTGAGCGGGCACAGATGCAGTAATTCTCACGAACT
>oligos_6_GCTAGTACGCGAACAGAGTGCAGTA_ACAGATGCAGTAATTCTCACGAACT_720
GCTAGTACGCGAACAGAGTGCAGTAGCGGGGACCTGACATGACTGAGCGCCGCTCCATCTCTAACGCCGGGAGCCTCGCTGATACTAACATCACCAAGGACGTCACCCCTGGAAACTACCGGTGGCCATAAGGATTATACAGATGCAGTAATTCTCACGAACT
>oligos_6_GCTAGTACGCGAACAGAGTGCAGTA_ACAGATGCAGTAATTCTCACGAACT_721
GCTAGTACGCGAACAGAGTGCAGTACTCACCGCCACGGACATCGTAAGTATGACTCACGCTCCTCACCCGAAGCGTTACTGATGCGGATAATAGATCCTTGAAGGGTGTCTTGAAGTAACCGCGAGTGCCGTTATTCCACAGATGCAGTAATTCTCACGAACT
>oligos_6_GCTAGTACGCGAACAGAGTGCAGTA_ACAGATGCAGTAATTCTCACGAACT_722
GCTAGTACGCGAACAGAGTGCAGTAGATCTAACCTGCTGACAGTCCTACCGTACGCAAGCAGCCCCCTGCTAATACCTCTCTGGTATCTTTGTTCATACACCTTGAGAGAACACGAAGTCTCCGCCCGAATAACAAGCACAGATGCAGTAATTCTCACGAACT
>oligos_6_GCTAGTACGCGAACAGAGTGCAGTA_ACAGATGCAGTAATTCTCACGAACT_723
GCTAGTACGCGAACAGAGTGCAGTACAGTCCCCCTAAGACCAGACCATCGTGTCCGACCGATGGGCTACAAACTGACGGGATGGAATCTCTAAAGCTCCGTCGCTGGACGAAGAGCTTAGCCTCAATTAGAGCCTGGGACAGATGCAGTAATTCTCACGAACT
>oligos_6_GCTAGTACGCGAACAGAGTGCAGTA_ACAGATGCAGTAATTCTCACGAACT_724
GCTAGTACGCGAACAGAGTGCAGTAGGGTCACTTGGGTCGGCGGCAAAGGTGCTTATGGAGTACTCATTGGTCTGTCAGTCCTTCTGAGAGGTAGGCGGCGTTATTCCCAGCTTTAACGGAAACGTTCCCGTTTGTAAACAGATGCAGTAATTCTCACGAACT
>oligos_6_GCTAGTACGCGAACAGAGTGCAGTA_ACAGATGCAGTAATTCTCACGAACT_725
GCTAGTACGCGAACAGAGTGCAGTACCAGGTGCACGGTCCCGAGAGTATTTTATTATTCAATTTAGTCCTGAATGCGAACCAATACAGTTCGTAAGGTAAGGTAGCATAGTGCGTAACAGGTATATGTGGTGGGAATTACAGATGCAGTAATTCTCACGAACT
>oligos_6_GCTAGTACGCGAACAGAGTGCAGTA_ACAGATGCAGTAATTCTCACGAACT_726
GCTAGTACGCGAACAGAGTGCAGTACGATGAATTAGTAGGGTCTGCCAGGCACCCGGGATAAGGCTGATCCTTTCTGCAACTTTGGCATCCAGGAACGCAAGGCAGATGGGCGGACGAAGATGCCTGGGCAAGGAGTAACAGATGCAGTAATTCTCACGAACT
>oligos_6_GCTAGTACGCGAACAGAGTGCAGTA_ACAGATGCAGTAATTCTCACGAACT_727
GCTAGTACGCGAACAGAGTGCAGTAGCTATCCCGAATAGTTGCACGTAGAAACGGTATGACCTGGAGCGGCTGCGGCGAACGTTGTGTATGATCGGGTTCATTTTTACAATCCCAGGGACAAAGTGTCCAGCAACCATACAGATGCAGTAATTCTCACGAACT
>oligos_6_GCTAGTACGCGAACAGAGTGCAGTA_ACAGATGCAGTAATTCTCACGAACT_728
GCTAGTACGCGAACAGAGTGCAGTACTCATTCGGGGATGTTGTTCCGCGTACCACGTGACCAATGCGAGCCTCGAAGTCTTCTCGTATCTTCGTTAGTACTACAGGTAGTGAGTAAACTACAACCTCCGCTGAAGATTACAGATGCAGTAATTCTCACGAACT
>oligos_6_GCTAGTACGCGAACAGAGTGCAGTA_ACAGATGCAGTAATTCTCACGAACT_729
GCTAGTACGCGAACAGAGTGCAGTAGATGGGGTTAGGAGATCGCGCACAGTCTGCCTAAAACCTAGGGTGCAGTACTTCACCAAATTACTAGAATGATCCCATTTAATCTGGACCAGAAATAAAGTAGTCGATCTTAAACAGATGCAGTAATTCTCACGAACT
>oligos_6_GCTAGTACGCGAACAGAGTGCAGTA_ACAGATGCAGTAATTCTCACGAACT_730
GCTAGTACGCGAACAGAGTGCAGTACAATGCGCGTACGTCGAAGCAAGGTGATACTGTACCTGCGGGTGAGGTCGTGAAGACCCAGTGAGATCAGTCCCGGAACGGCTCTCTCGGATAGGGGCTATGCGCGCGTCTCGACAGATGCAGTAATTCTCACGAACT
>oligos_6_GCTAGTACGCGAACAGAGTGCAGTA_ACAGATGCAGTAATTCTCACGAACT_731
GCTAGTACGCGAACAGAGTGCAGTAGGGTTTATATCATGATCATAAGGGACAGTATCGGCTGGGTTGCGCCGTATCTCGATGATCATCGTTCACCCGAGGGGATTTATTGATATCGTGAAGCCCCCACACCGCTCGGGACAGATGCAGTAATTCTCACGAACT
>oligos_6_GCTAGTACGCGAACAGAGTGCAGTA_ACAGATGCAGTAATTCTCACGAACT_732
GCTAGTACGCGAACAGAGTGCAGTACCACTTAGAGGCAGTACACGACGAGTACCGGCCGAGACGAGCTTTGGGCGCGCGCAAGTCTCCGAATGGTTCCCGAGCCGGGTGCGCGCTTTCAGAAAAAAGGGCATGTCGGGACAGATGCAGTAATTCTCACGAACT
>oligos_7_CACCTGTGCTGCGTCAGGCTGTGTC_GCTGTCCGTTCCGCATTGACACGGC_0
CACCTGTGCTGCGTCAGGCTGTGTCGATGTGAAGGTAAAATAGGGTATTAGCTGCTCATGGAGAAGTCCAGATCAGTCTGGCTGGGTGTAGACACTCCCGCGATACTCCACACGTTATATGCACTTAAACGTACATCGTGGCTGTCCGTTCCGCATTGACACGGC
>oligos_7_CACCTGTGCTGCGTCAGGCTGTGTC_GCTGTCCGTTCCGCATTGACACGGC_1
CACCTGTGCTGCGTCAGGCTGTGTCCTGAAGACCTGTTCTTCAGGGGGGTATGTCCTCATCTTCACAATCGCAAAAGCGAATTCTCCGATGCATATTGTTGAGGGTGAATATGTAGTGCCCCACCGCTGTGCTACCTGGGGCTGTCCGTTCCGCATTGACACGGC
>oligos_7_CACCTGTGCTGCGTCAGGCTGTGTC_GCTGTCCGTTCCGCATTGACACGGC_2
CACCTGTGCTGCGTCAGGCTGTGTCCATACTAGATTAAGTAACCCACGGTGGAGCTCGTTGTAGAGCAGTGGCTGGGCCATATCTTGGCCCTCCTTTAAGAGATGATAAAACGCAGCTACTGATTATGCTACGTAAGTTCGCTGTCCGTTCCGCATTGACACGGC
>oligos_7_CACCTGTGCTGCGTCAGGCTGTGTC_GCTGTCCGTTCCGCATTGACACGGC_3
CACCTGTGCTGCGTCAGGCTGTGTCGTTTCCCGATCATGAATATATGATAAATTTGAGCCACTATCTAACTAAACAGTAGACATCAGTTAAAATTGCTTGATAACACAGAGGTTAGTTTGTCAGGTCTAAAATGCCTACCGCTGTCCGTTCCGCATTGACACGGC
>oligos_7_CACCTGTGCTGCGTCAGGCTGTGTC_GCTGTCCGTTCCGCATTGACACGGC_4
CACCTGTGCTGCGTCAGGCTGTGTCCCGATCCGGGAGTCCAAAGTGTGGCCGTCTCTATTCTTCGAGCGAATAGTAGGTTAAACCTGCGTAGTGCGCAAAACCATACGGAAGGTTCAGACTGTGATGACCATCGAGCATCGCTGTCCGTTCCGCATTGACACGGC
>oligos_7_CACCTGTGCTGCGTCAGGCTGTGTC_GCTGTCCGTTCCGCATTGACACGGC_5
CACCTGTGCTGCGTCAGGCTGTGTCGGTGAGTGCCTGGCGTGGTCACGTGACTGTGCGGCTTGGACCCAGGTAAAGCATTAGGCCTGAATCTCATCTGGGAATCAGTTCGAGTGCTAACAAGTCGGATTTGGTCCACCAGGCTGTCCGTTCCGCATTGACACGGC
>oligos_7_CACCTGTGCTGCGTCAGGCTGTGTC_GCTGTCCGTTCCGCATTGACACGGC_6
CACCTGTGCTGCGTCAGGCTGTGTCCGGCTATGTTACGTCTACGGACTACGGCGCCACAAGCTGCCGGTTGTGCTTGTTGAGAACAGGAGCGGGCGTTGTCATAGGTCCGCTCTAGAAGATAGCAGACGATGAGTACGTGGCTGTCCGTTCCGCATTGACACGGC
>oligos_7_CACCTGTGCTGCGTCAGGCTGTGTC_GCTGTCCGTTCCGCATTGACACGGC_7
CACCTGTGCTGCGTCAGGCTGTGTCGATGCAACCGCGTGCTAAGCCTCAGAGTATGGCAGCGACTACCAGGGTTGTGGAGGATCCTAATACGACCCGTGTTTCGCGAATCATTGTCTCGTCGTGGTGGATTACCTGTTGCGCTGTCCGTTCCGCATTGACACGGC
>oligos_7_CACCTGTGCTGCGTCAGGCTGTGTC_GCTGTCCGTTCCGCATTGACACGGC_8
CACCTGTGCTGCGTCAGGCTGTGTCCTGAGCGGTACAAATACCGTGTCACATCAGATCACGCTTGTTTCAGCCCGACGAAGGTTCAAATTTACCGCTAAAGTATTCTGTCAGGCTACCGGAGGCGCGTCCAGACTTGAACGCTGTCCGTTCCGCATTGACACGGC
>oligos_7_CACCTGTGCTGCGTCAGGCTGTGTC_GCTGTCCGTTCCGCATTGACACGGC_9
CACCTGTGCTGCGTCAGGCTGTGTCCAGGCGTCCGGCGAATTATGAGAATAGCAGGATTCTGCGCCCATCAAGATTGAATGGGAGCTTTCCACGTCTCCCTCGAGCATGCGGGTAACCGGGCCCAAGCGCACATAACAACGCTGTCCGTTCCGCATTGACACGGC
>oligos_7_CACCTGTGCTGCGTCAGGCTGTGTC_GCTGTCCGTTCCGCATTGACACGGC_10
CACCTGTGCTGCGTCAGGCTGTGTCGTTTTTGAAGGCCAGTGAGCCGACGTCTAGGTGATCGTGGTGGAGTTTGGAGCGCTGCAACGCAACCCTCGGGATTTTGATCCCAGTAAATGTCCGCCATATATTTAAATTACGGGCTGTCCGTTCCGCATTGACACGGC
>oligos_7_CACCTGTGCTGCGTCAGGCTGTGTC_GCTGTCCGTTCCGCATTGACACGGC_11
CACCTGTGCTGCGTCAGGCTGTGTCCCGTGCGTAAATCGCAATCTGTTAGTAGAACTCGTGGCCCGGACCCCTTTGGTTCCCAGGTCTCGCGAGCTTTTAAGCAAACCGGTTAAACTCCTCCGGAAGGATCAGGCTGTGGGCTGTCCGTTCCGCATTGACACGGC
>oligos_7_CACCTGTGCTGCGTCAGGCTGTGTC_GCTGTCCGTTCCGCATTGACACGGC_12
CACCTGTGCTGCGTCAGGCTGTGTCGCTATCGCCAGGGCCATACTACGGGTAGTTCAAGGTAATGCTGGATCCGAGTACTTTTATGTACAACGCCGGCCGCGCTCCGTCAACAAGTTGGCGCACAATACTATAGAACTCGGCTGTCCGTTCCGCATTGACACGGC
>oligos_7_CACCTGTGCTGCGTCAGGCTGTGTC_GCTGTCCGTTCCGCATTGACACGGC_13
CACCTGTGCTGCGTCAGGCTGTGTCCGGCCGTGTAGGGAAGTATGAGAACTGTGGCGGCTCTCCGTCACTGGAGTTTTCTGTTTAGGTACTCTAGGTCAGGCTCACCTAACAATTGGTGTTACGCTTCACCGCGATGAGGGCTGTCCGTTCCGCATTGACACGGC
>oligos_7_CACCTGTGCTGCGTCAGGCTGTGTC_GCTGTCCGTTCCGCATTGACACGGC_14
CACCTGTGCTGCGTCAGGCTGTGTCGATCAAATCTCGTGAACTGCATGCGTGAGGTTTTCGAGACTGTTGTCAAAGTTGGTCAATCCCCTGTGGTGTCATTCGGAACTGCCACTGGAAAGCGGTTGGGATAGGGGTTTTGGCTGTCCGTTCCGCATTGACACGGC
>oligos_7_CACCTGTGCTGCGTCAGGCTGTGTC_GCTGTCCGTTCCGCATTGACACGGC_15
CACCTGTGCTGCGTCAGGCTGTGTCCTTGGACACCCTAGTGACGTTGTTCGCGTGGGGGTTAAGTTTGGCTTTTAGCTCGGCCAGATATCTACGGACAGTCTCAATAGTATAGGCAAATGTCTCAGGTTTTCCCAGCCTGGCTGTCCGTTCCGCATTGACACGGC
>oligos_7_CACCTGTGCTGCGTCAGGCTGTGTC_GCTGTCCGTTCCGCATTGACACGGC_16
CACCTGTGCTGCGTCAGGCTGTGTCCAGGTCCGTCAGAGATTCATTTCCTTCAGGGGAATAAAACGGCAACGCATGTTTAGATCGGAATTAGACCTACCAGTGATAGTTGCCTCCGGCTGGATCCCGGGCTGTCGATGACGCTGTCCGTTCCGCATTGACACGGC
>oligos_7_CACCTGTGCTGCGTCAGGCTGTGTC_GCTGTCCGTTCCGCATTGACACGGC_17
CACCTGTGCTGCGTCAGGCTGTGTCGTTAGTCCGAGTGACCGGACTCTAATAAGGGCCGAGGTATGCCCGGACCTGTCTACAGTTCCGGCTAACTGTGCCCCAGGCGCAGCAAAACATCAGATGAGACGGGCGATGATAGGCTGTCCGTTCCGCATTGACACGGC
>oligos_7_CACCTGTGCTGCGTCAGGCTGTGTC_GCTGTCCGTTCCGCATTGACACGGC_18
CACCTGTGCTGCGTCAGGCTGTGTCCCGTATCACCGGACGCGACAACAGGCAATACACCGAATCACCCGCCACGGGATTAATCTTCTCACTGCGGTCCCTTTAATGGCATGGTCAGAATCAACCTACTTGGACCAAAGACGCTGTCCGTTCCGCATTGACACGGC
>oligos_7_CACCTGTGCTGCGTCAGGCTGTGTC_GCTGTCCGTTCCGCATTGACACGGC_19
CACCTGTGCTGCGTCAGGCTGTGTCGCTACTGAGAGCTACAATCTCAACTAGGCAAGGGATTTGCTGCATGCGTTCACCGACGAACCCGCGCCGATACATCCATGGTTCTGTCATACTTCCCCTCGCCGGAATGATCGTGGCTGTCCGTTCCGCATTGACACGGC
>oligos_7_CACCTGTGCTGCGTCAGGCTGTGTC_GCTGTCCGTTCCGCATTGACACGGC_20
CACCTGTGCTGCGTCAGGCTGTGTCCGGGCAGCAGTCCCATTATCCCCTTTTTGACTCTATTAGTACACGAGATGTATTAAAAGAGTAAGCCGTCTGCTCCACCGTCTCGAGCGCAACGGCTTATCGCATACATAGGCCCGCTGTCCGTTCCGCATTGACACGGC
>oligos_7_CACCTGTGCTGCGTCAGGCTGTGTC_GCTGTCCGTTCCGCATTGACACGGC_21
CACCTGTGCTGCGTCAGGCTGTGTCGATCGGAGTGGTTAATTGGCAATACACCTGCAGTCTACAACGCTAGCTTGTCCGAAAAAATTGGTAAGCGGACGCCCTTAATAATAATACCCGGAATAACACTCACAACGCATAGGCTGTCCGTTCCGCATTGACACGGC
>oligos_7_CACCTGTGCTGCGTCAGGCTGTGTC_GCTGTCCGTTCCGCATTGACACGGC_22
CACCTGTGCTGCGTCAGGCTGTGTCCTTGAGGTGATCGATACACCAAGGGGTCGTCCGTAGCCATCAAATTTGCGTATCCTAATGATTGTTGGCGTTAACTGAAAGGATCGTGTTTGAGTACATTAAGGACCGGTCGTTCGCTGTCCGTTCCGCATTGACACGGC
>oligos_7_CACCTGTGCTGCGTCAGGCTGTGTC_GCTGTCCGTTCCGCATTGACACGGC_23
CACCTGTGCTGCGTCAGGCTGTGTCCAGCGCGGATATAACAGGGCCAGTAACCGCTCTCGGTGTCAAGTTCCACACTGACTGCCTGAGACACACAGGTCATTAGAATTCATGCACCTCTGCTAATCCTAAAAGCGACCTGGCTGTCCGTTCCGCATTGACACGGC
>oligos_7_CACCTGTGCTGCGTCAGGCTGTGTC_GCTGTCCGTTCCGCATTGACACGGC_24
CACCTGTGCTGCGTCAGGCTGTGTCGTTAAATGCCATACCCATGGGTAAAGTGAAGAGTAGACAGCGCGCGCGCTCGATTCGCGGGGTTAAGCGACTGTCCGCAGGTCGCTTGTGTGGCTATGAAGCAAACGGGGAACACGCTGTCCGTTCCGCATTGACACGGC
>oligos_7_CACCTGTGCTGCGTCAGGCTGTGTC_GCTGTCCGTTCCGCATTGACACGGC_25
CACCTGTGCTGCGTCAGGCTGTGTCCCATAACCGTTGTCACGGATCGAGTGCTGGAGGACTTTCGGGCGCTACCAAATCCTACGTAAGTATACCTACCTCGGTTTCCGGCACTTGGTTGAATCGCCCAGTGCGGCACCCCGCTGTCCGTTCCGCATTGACACGGC
>oligos_7_CACCTGTGCTGCGTCAGGCTGTGTC_GCTGTCCGTTCCGCATTGACACGGC_26
CACCTGTGCTGCGTCAGGCTGTGTCGCTTATGGACACCGGAAGGAACAATGCTCGAGTACGTCCGGGCCACGAAAGATTAGCGTCAGAGAAGAGTAATCCCGGCGCGTGTAAACATGAGAGTTAGCGTGCGTAGAGTGACGCTGTCCGTTCCGCATTGACACGGC
>oligos_7_CACCTGTGCTGCGTCAGGCTGTGTC_GCTGTCCGTTCCGCATTGACACGGC_27
CACCTGTGCTGCGTCAGGCTGTGTCCGGGTGGCGCTGATATTCCTCTTTTTGGCCGTGCCAACACGACTGATCCTGCGTAGTGACCAACGTCTAGCGACAGCGGAGATCTATGATTATTTTTGACGTAAAAGGGCTGTGGGCTGTCCGTTCCGCATTGACACGGC
>oligos_7_CACCTGTGCTGCGTCAGGCTGTGTC_GCTGTCCGTTCCGCATTGACACGGC_28
CACCTGTGCTGCGTCAGGCTGTGTCGAGTGCTTGGCCCTCGGTATGTGGACAGAACAAGTTCATAGTACGCAACTCAGCTATCATGAGGCATTGAACCTCCAGCATTCGGACCCCAGGTGCAATCACAGACCCGCCAGGGGCTGTCCGTTCCGCATTGACACGGC
>oligos_7_CACCTGTGCTGCGTCAGGCTGTGTC_GCTGTCCGTTCCGCATTGACACGGC_29
CACCTGTGCTGCGTCAGGCTGTGTCCTTCCGCTCGTGGAAGGTACGTTAGATGAACAGCGGACAAAAGTACTGGCTCGACCAATATGGCCTTGATTAACTACCGCCCGTTTCGGTGTCGGCGTATTCGGGGCGGGGTATGGCTGTCCGTTCCGCATTGACACGGC
>oligos_7_CACCTGTGCTGCGTCAGGCTGTGTC_GCTGTCCGTTCCGCATTGACACGGC_30
CACCTGTGCTGCGTCAGGCTGTGTCCAGCATCAGGTGACTACCTACCCCGCGTCCCGGGGCAATTACCGATCTTGCACGCGCATTCTATTTGATGTGTTCTTAAATTCTTGTTATAGGACTGCAATATTGTTATCACTCGGCTGTCCGTTCCGCATTGACACGGC
>oligos_7_CACCTGTGCTGCGTCAGGCTGTGTC_GCTGTCCGTTCCGCATTGACACGGC_31
CACCTGTGCTGCGTCAGGCTGTGTCGGCGCGAGATCCACAACCATGCAATCGGCCGGGCCATCAGGCCGTGTATCGGACATTAGGCGAAATCACTCTGGTTAACTGACTGGGGAAGAGAACCCTTGAAGTCGACCCGCAGGCTGTCCGTTCCGCATTGACACGGC
>oligos_7_CACCTGTGCTGCGTCAGGCTGTGTC_GCTGTCCGTTCCGCATTGACACGGC_32
CACCTGTGCTGCGTCAGGCTGTGTCCCATGTTGAAAACTATGTAGAGCTCAACGGTGAACGGAAATACTACGCTATGTGGGAGGTCCGGAAGGGAGAAGGCTAGTTTCAACCCACCCAGTTAAGTGAACCAAGTCCTTTGGCTGTCCGTTCCGCATTGACACGGC
>oligos_7_CACCTGTGCTGCGTCAGGCTGTGTC_GCTGTCCGTTCCGCATTGACACGGC_33
CACCTGTGCTGCGTCAGGCTGTGTCGCTTGCGGTTTACCCCTATCACTTAAGCCTGTGTATCTTGTTGAAGAACGCGCTCCTACTAGTGGATCAGAGAACGTATCCGTACGTCACCGGTAAACTCGATATTGCAAGGCTGGCTGTCCGTTCCGCATTGACACGGC
>oligos_7_CACCTGTGCTGCGTCAGGCTGTGTC_GCTGTCCGTTCCGCATTGACACGGC_34
CACCTGTGCTGCGTCAGGCTGTGTCCGTATTGCCAACAGTGTGATTTGTACCAACATTTTGATACATAGCACGCGAGCCGCCGTACCGTACTTGAAAGCGCAGGACCAGCCGTCGTTCAGGATCTGCTTGAAGCCCTAGCGCTGTCCGTTCCGCATTGACACGGC
>oligos_7_CACCTGTGCTGCGTCAGGCTGTGTC_GCTGTCCGTTCCGCATTGACACGGC_35
CACCTGTGCTGCGTCAGGCTGTGTCGAGTATTTAGGTGTAGGGGAAGTATCATCGCATTGGACCAGCGCGTCCTAGTTGTTTTAACGACCAGCAACTTTGATGATCGCCGCCTACTTGTATCCATCTACACACGCTGTTCGCTGTCCGTTCCGCATTGACACGGC
>oligos_7_CACCTGTGCTGCGTCAGGCTGTGTC_GCTGTCCGTTCCGCATTGACACGGC_36
CACCTGTGCTGCGTCAGGCTGTGTCCTTCAATTTATCGCGTAGATGTGGACACTAAAATACTGCACAACGATAGACATCTCAAATAGGATGAATGTCAGCACACCCCGCTCCTTTTAATAGCCGGTTAAAAATCACTTCCGCTGTCCGTTCCGCATTGACACGGC
>oligos_7_CACCTGTGCTGCGTCAGGCTGTGTC_GCTGTCCGTTCCGCATTGACACGGC_37
CACCTGTGCTGCGTCAGGCTGTGTCCAACAACCGGCACTGCTCCCTAAGAAAGAGGAGAAACAAGCACTGCGGCCACGAGCTCATGCGGCACATGCACAGAGCCTGTGGGCTGTCACGTTTCACTTTGGTTTGCAACGCCGCTGTCCGTTCCGCATTGACACGGC
>oligos_7_CACCTGTGCTGCGTCAGGCTGTGTC_GCTGTCCGTTCCGCATTGACACGGC_38
CACCTGTGCTGCGTCAGGCTGTGTCGGCGTATCGTATAAGGCGATTGCTGACAGTCCGCTGGAAAGTTTTACCTGCTGGAATCTTCGCCTTGGGATCTGGATACGAAATTTGGCGGCTAACTCACCGGACAACGCTCACGGCTGTCCGTTCCGCATTGACACGGC
>oligos_7_CACCTGTGCTGCGTCAGGCTGTGTC_GCTGTCCGTTCCGCATTGACACGGC_39
CACCTGTGCTGCGTCAGGCTGTGTCCCAATTATTACACCCACCTCATATGTGCGCGAAGTACGACAATTGACCACAGAGACCCTAACGTTATACTGGCAGCAGAGAACCTAATCATGATTATACTGTGATTTCTCAAGCGGCTGTCCGTTCCGCATTGACACGGC
>oligos_7_CACCTGTGCTGCGTCAGGCTGTGTC_GCTGTCCGTTCCGCATTGACACGGC_40
CACCTGTGCTGCGTCAGGCTGTGTCGCGCGCTTGAGTTACGCCCTTGAATATTGATACATAGAGATTTCCGGGAAATCGGGCGCGCCCCCAGGTGCACGGGCGAACTTGACAATCGTCCTGAGGAGTTTAGAATATCACGGCTGTCCGTTCCGCATTGACACGGC
>oligos_7_CACCTGTGCTGCGTCAGGCTGTGTC_GCTGTCCGTTCCGCATTGACACGGC_41
CACCTGTGCTGCGTCAGGCTGTGTCCGTACCGATGGCGAATTCGCGTGGGTGTAGCGTTCTGAGCCCGAATGACGCGATTTTGAGTACTGCTTGTATGCAAAGTCGAGCTCAATCTTCGCTCATCCCCACTCCGATTCGGGCTGTCCGTTCCGCATTGACACGGC
>oligos_7_CACCTGTGCTGCGTCAGGCTGTGTC_GCTGTCCGTTCCGCATTGACACGGC_42
CACCTGTGCTGCGTCAGGCTGTGTCGAGACTTCCGCCTGGTGGACCGGACTCAATCGGCAATGATTAGTTCTCCCTTAGCAGATCACACTGGGAATCGCATGCTCGACGTCCCCGATCTATACTACGTGTTACCTAAGGGGCTGTCCGTTCCGCATTGACACGGC
>oligos_7_CACCTGTGCTGCGTCAGGCTGTGTC_GCTGTCCGTTCCGCATTGACACGGC_43
CACCTGTGCTGCGTCAGGCTGTGTCCTTCGGTTTTGGTGGAGCATAAACCCAAGGTCAAAGGCATGACTAGAGCATAAATTCCTCAGCTTACATGACTAGAGCTTAACAGAGCTATCAGTGGACGGAATTAACCGCGCTGGCTGTCCGTTCCGCATTGACACGGC
>oligos_7_CACCTGTGCTGCGTCAGGCTGTGTC_GCTGTCCGTTCCGCATTGACACGGC_44
CACCTGTGCTGCGTCAGGCTGTGTCCAACGACTATTCTGCTCACGCGCCAAGTAAACCTGATTGATAAACATGCTGACCTATTGAGGACATGTATTACTCGTTGGGTTGGTGTAAAAGGTGGTGTCAGTACAATCGTTCCGCTGTCCGTTCCGCATTGACACGGC
>oligos_7_CACCTGTGCTGCGTCAGGCTGTGTC_GCTGTCCGTTCCGCATTGACACGGC_45
CACCTGTGCTGCGTCAGGCTGTGTCGGCCGAACTCCAAACCATATACTAACCCCGTGTCTCTACTACGTTGTCGGGCCCTAACGATCCCCAAGTTGAGGTTCGATCGGCTTCACGGCTGATAAATGGTGCCGGTCAGCAGGCTGTCCGTTCCGCATTGACACGGC
>oligos_7_CACCTGTGCTGCGTCAGGCTGTGTC_GCTGTCCGTTCCGCATTGACACGGC_46
CACCTGTGCTGCGTCAGGCTGTGTCCCAACCTAGCAATAATCCGCTATAAACGAGCTCGAGCTACGCTATTTAGCGGCCCCCGGGCGCTAAGAAAACTGTTCGCAGCCCAGTACGTCGGGGGATGTCAACTCGATAAAAGGCTGTCCGTTCCGCATTGACACGGC
>oligos_7_CACCTGTGCTGCGTCAGGCTGTGTC_GCTGTCCGTTCCGCATTGACACGGC_47
CACCTGTGCTGCGTCAGGCTGTGTCGCGCATTGACTTGTATTCTCATATTAGGAAGCACCTAATGGCTACCACGAGAAGAGTTCATCCAGTGCCCGACCTACGTCTCAACGTATTTCTGCCTGCTTCCAAGCGATACCAGGCTGTCCGTTCCGCATTGACACGGC
>oligos_7_CACCTGTGCTGCGTCAGGCTGTGTC_GCTGTCCGTTCCGCATTGACACGGC_48
CACCTGTGCTGCGTCAGGCTGTGTCCGTTAATGAGCTGGCAAGCAACTTGACAAGGAGCCTTATACAGCCCCCATCCTAGAGCACCACGTATAGGTACTCCTGGTCCGCCCCCGCTCTATGGGCAAGAAAAGATGATCGGGCTGTCCGTTCCGCATTGACACGGC
>oligos_7_CACCTGTGCTGCGTCAGGCTGTGTC_GCTGTCCGTTCCGCATTGACACGGC_49
CACCTGTGCTGCGTCAGGCTGTGTCGAGATCTAGCCAACAACGTCATATACACCAGGGATTACCGACCGGCGCATGCCGCGTAGTTCGCTTGTTGCACAAGCAAGCGGCCCTCATGTCCTCCGTTCAGATCAGCTCAACCGCTGTCCGTTCCGCATTGACACGGC
>oligos_7_CACCTGTGCTGCGTCAGGCTGTGTC_GCTGTCCGTTCCGCATTGACACGGC_50
CACCTGTGCTGCGTCAGGCTGTGTCGTCAACTTTATTCCGTAGCATCTGTCGTGGTGATGTTATCATTGCGTAGTCACTTGCCCCCCAGCGTAGAGTAATAAGCCACCACCTATAACTGAGTGTTCGGTTTCCCAAGCAGGCTGTCCGTTCCGCATTGACACGGC
>oligos_7_CACCTGTGCTGCGTCAGGCTGTGTC_GCTGTCCGTTCCGCATTGACACGGC_51
CACCTGTGCTGCGTCAGGCTGTGTCCAAGTAGTAAGATTGACAGCCGATCAGGTGGAAGTATTCAACGATGTCAATTTACGTGGCACCACTCAAACCAAGAGGAATACTGAACTTGTGTCAGTTTCCGATCTGCGTACGGGCTGTCCGTTCCGCATTGACACGGC
>oligos_7_CACCTGTGCTGCGTCAGGCTGTGTC_GCTGTCCGTTCCGCATTGACACGGC_52
CACCTGTGCTGCGTCAGGCTGTGTCGGCCCAGTAGTTCACCGCTAGCTGTCAGAATGGGATCTTTCCATTAGGCATATCGAGTACCAAGGATTAATCAACCCACCTCGACTTGGAATCTTGCCCACGCGCTGGATGTATGGCTGTCCGTTCCGCATTGACACGGC
>oligos_7_CACCTGTGCTGCGTCAGGCTGTGTC_GCTGTCCGTTCCGCATTGACACGGC_53
CACCTGTGCTGCGTCAGGCTGTGTCCCCGCAATAGTAAACGTGGCCGAAGGTCGGCGCCTACCGCCGCTACAACAGTCCGGAGCATCCTACGGCAGAACATATCGTTCGAGCCTCGCAAGTGCATGAAAATTGTCGCATCGCTGTCCGTTCCGCATTGACACGGC
>oligos_7_CACCTGTGCTGCGTCAGGCTGTGTC_GCTGTCCGTTCCGCATTGACACGGC_54
CACCTGTGCTGCGTCAGGCTGTGTCGCGGCTTAAAGGCACCTAAAGAAGGTGTTTGCCCCGGCTTCATCCATTTAGCCGACCGTACCTCATCCATTTGGAGGACGAGATCGCATGGAGAGAACAGGTGCTTCGGTAGACGGCTGTCCGTTCCGCATTGACACGGC
>oligos_7_CACCTGTGCTGCGTCAGGCTGTGTC_GCTGTCCGTTCCGCATTGACACGGC_55
CACCTGTGCTGCGTCAGGCTGTGTCCGTTGGTTATCGCTACTCATTTTAGATGGGTCGATTCCTTCAGTTCTAGCTATGCATGTGCACTTAGTATTAGATGCATCACCGATAGTTGGAATGTTACGTTCATTAAAGATCCGCTGTCCGTTCCGCATTGACACGGC
>oligos_7_CACCTGTGCTGCGTCAGGCTGTGTC_GCTGTCCGTTCCGCATTGACACGGC_56
CACCTGTGCTGCGTCAGGCTGTGTCGAAATTCTTCAAGCCTAGACACATGCCTTTGCCGCTCCTCATCTGAAGACTCCTACCCGTGTTAGGGACCGTGTAGGTGGAACGGCGTGCGGGACGTTAGTAGCGTAGAAAAAGCGCTGTCCGTTCCGCATTGACACGGC
>oligos_7_CACCTGTGCTGCGTCAGGCTGTGTC_GCTGTCCGTTCCGCATTGACACGGC_57
CACCTGTGCTGCGTCAGGCTGTGTCGTCAGTTGGTGCATCGAACATATACCGCTTTCCTTCTTGGCTTGATCGAGCGTTTACCTTACCCATCATAGGTCCGGGCATCCTGAGGGATTCAGATTTGCATTCTGGGGCAGCGGCTGTCCGTTCCGCATTGACACGGC
>oligos_7_CACCTGTGCTGCGTCAGGCTGTGTC_GCTGTCCGTTCCGCATTGACACGGC_58
CACCTGTGCTGCGTCAGGCTGTGTCCAAGCGCATGGGAAACATAAGTAGTCGACGGGTAGACGGGAGTTGACCAAGTAAGCTCTGTAACATCAATTTAGAGCCTTAGCCGGATGGAAGAGAGACAGTATTAACTCGCCTGGCTGTCCGTTCCGCATTGACACGGC
>oligos_7_CACCTGTGCTGCGTCAGGCTGTGTC_GCTGTCCGTTCCGCATTGACACGGC_59
CACCTGTGCTGCGTCAGGCTGTGTCGGATCCCCCCTCATGTTCCGTTACCTGCAGCTGCCCTAATCCTACGATTACGCCCATGCTCGTAACCGAAGAACACCGCATCGTCTTAGTCTAGTGTATAGTCTTCGTGAATAAGGCTGTCCGTTCCGCATTGACACGGC
>oligos_7_CACCTGTGCTGCGTCAGGCTGTGTC_GCTGTCCGTTCCGCATTGACACGGC_60
CACCTGTGCTGCGTCAGGCTGTGTCCCCGTAACAATTCTTTAGCGTCGGAAGTCAGGGGAAGTGCCGGCTGATTGCGCAGCTGCGCCGAACACTATAGCTGTCTGTAGAAGGACAGCATTCGCCCCGCCATGCAACATGCGCTGTCCGTTCCGCATTGACACGGC
>oligos_7_CACCTGTGCTGCGTCAGGCTGTGTC_GCTGTCCGTTCCGCATTGACACGGC_61
CACCTGTGCTGCGTCAGGCTGTGTCGCGGTCTCCTATTGGATACGCAGACTTCCCAGGCCTTAGGTTTCTACTCCTATGATAGTTGTCACTTAATCATACAGAATGGAGCAACTCTTCGTCTCGCTGAGCGAGACTGCCCGCTGTCCGTTCCGCATTGACACGGC
>oligos_7_CACCTGTGCTGCGTCAGGCTGTGTC_GCTGTCCGTTCCGCATTGACACGGC_62
CACCTGTGCTGCGTCAGGCTGTGTCCTCCTATAATCGCCAATTGTTTCCTGTCATGGACTTTAAGCGCGTGGTAACCTACTCTGTGATTTGGCCACAAGAAATGGCCCCCATTCGACGACTCGACATTTCACAAGAATTGGCTGTCCGTTCCGCATTGACACGGC
>oligos_7_CACCTGTGCTGCGTCAGGCTGTGTC_GCTGTCCGTTCCGCATTGACACGGC_63
CACCTGTGCTGCGTCAGGCTGTGTCGAAACCCTAAACGCGTCGTGGCCTCTTAGAATCCGGGACTGTTCAACATACAGTCGATAATCGGTGAGGTCGCAGGAGAGGGATAAGCTCGGCCAATGGTAGGGATGCTTACAACGCTGTCCGTTCCGCATTGACACGGC
>oligos_7_CACCTGTGCTGCGTCAGGCTGTGTC_GCTGTCCGTTCCGCATTGACACGGC_64
CACCTGTGCTGCGTCAGGCTGTGTCGTCTTGGCTCCTGTCATCGCATGCACGTATTATAGGTGCCCATGCCGGGGGTGCCGGCGCCTGCGGGTGTAAAGTAGATGCCCTACTTCACGTCGACTATATACTCTGTAAGGGCGCTGTCCGTTCCGCATTGACACGGC
>oligos_7_CACCTGTGCTGCGTCAGGCTGTGTC_GCTGTCCGTTCCGCATTGACACGGC_65
CACCTGTGCTGCGTCAGGCTGTGTCCACACTGTCCACAACCATACAAGCTTAGCAGACGAATTAGTTAACTTACTACGCAACTTCGTGCTCGTTGGGGGGTACTTTGCCGCTACCTAGAAAAGAGTAGAGACACGACCGCGCTGTCCGTTCCGCATTGACACGGC
>oligos_7_CACCTGTGCTGCGTCAGGCTGTGTC_GCTGTCCGTTCCGCATTGACACGGC_66
CACCTGTGCTGCGTCAGGCTGTGTCGGATTTGGCCACCTGTATATCACTTTTAGGAAATAAGCCTAGTCGGCTATCCGGAAGGGCGTAATGGAGATGATAGCGCCACTTAAGACAAGCCGCATTATGTCAGTCTAGTCCGGCTGTCCGTTCCGCATTGACACGGC
>oligos_7_CACCTGTGCTGCGTCAGGCTGTGTC_GCTGTCCGTTCCGCATTGACACGGC_67
CACCTGTGCTGCGTCAGGCTGTGTCCCCCGATAAGTGGTGTCGCGGTGTGTCAGTAGCAACGTTGTTGGAATGATTCTGAAAGCGGTTGAACACAAGCGTCGCGAGCGCACAAAAAGCCTTAGTGGTAAGTGTCCAAATGGCTGTCCGTTCCGCATTGACACGGC
>oligos_7_CACCTGTGCTGCGTCAGGCTGTGTC_GCTGTCCGTTCCGCATTGACACGGC_68
CACCTGTGCTGCGTCAGGCTGTGTCGCGGGTCAAGAGCCTCACTATATTTTAATACCACGAACATACTCACGGTCTAGGCCAGGAGCTCCATCTAGAGTCATCATGACACGAAATGCAGAACCGGTTCCAACATCCCATCGCTGTCCGTTCCGCATTGACACGGC
>oligos_7_CACCTGTGCTGCGTCAGGCTGTGTC_GCTGTCCGTTCCGCATTGACACGGC_69
CACCTGTGCTGCGTCAGGCTGTGTCCTCCCGTAGTTATACTTCTTTTACCACACATTCGAGTCGCAGGATACGTACGGTTGCGACGAGCCGGGTCAGGGGTTATGAATACACAGATCGATGTAGCCGTCTGAACTGTTGCGCTGTCCGTTCCGCATTGACACGGC
>oligos_7_CACCTGTGCTGCGTCAGGCTGTGTC_GCTGTCCGTTCCGCATTGACACGGC_70
CACCTGTGCTGCGTCAGGCTGTGTCGAATACCCTTCCAATCACGGTTCGAGCTCGGGGGGTCATGCTTGTTGGATCCCTGGTGAGTCTACGAGTATTCAACGTACTTTAAAAGTGTCGGACCAGACTCTAGTCTGAGCGCGCTGTCCGTTCCGCATTGACACGGC
>oligos_7_CACCTGTGCTGCGTCAGGCTGTGTC_GCTGTCCGTTCCGCATTGACACGGC_71
CACCTGTGCTGCGTCAGGCTGTGTCGTCTCAGCCCAGTACGGAATGAGTGGGTTCAACTTTCGGGGGGGCCACCTGAGTGACCTGCATTGAGAGTCTACTGGCCCCTTTACATACGTGTTCGTAAGCATGCCCGGTGTCGGCTGTCCGTTCCGCATTGACACGGC
>oligos_7_CACCTGTGCTGCGTCAGGCTGTGTC_GCTGTCCGTTCCGCATTGACACGGC_72
CACCTGTGCTGCGTCAGGCTGTGTCCACATAACCTCAACTCGCACTGACTTAGACCGCACCAGCTTAGCGGGCAGGGAGGTTAGCTGACCGTTATGCCCAGTGCGCCTCTCCTCTGTGTGAGAATCCGTAACTCGGGACGGCTGTCCGTTCCGCATTGACACGGC
>oligos_7_CACCTGTGCTGCGTCAGGCTGTGTC_GCTGTCCGTTCCGCATTGACACGGC_73
CACCTGTGCTGCGTCAGGCTGTGTCGGAAGTCGTGAACTACCTGGCGAAACTCTATTTGTTCTAGTCTTTGCAGCCCTGCTAAAAACTCGCCGAGCCAATAATTAAGCGGTCCATGGCCTCCCACTTTTGTTAGAACTGGGCTGTCCGTTCCGCATTGACACGGC
>oligos_7_CACCTGTGCTGCGTCAGGCTGTGTC_GCTGTCCGTTCCGCATTGACACGGC_74
CACCTGTGCTGCGTCAGGCTGTGTCCCCCAGAGCCCTTTATTCACGCCAGTACTTCGGGGTTCCCCCTTTTTAATAACCCCGGTCTGCTAGCATCCCCACCGTCTAGTCCGGACAGCACAGGCTGGCCCTTACTCTAGACGCTGTCCGTTCCGCATTGACACGGC
>oligos_7_CACCTGTGCTGCGTCAGGCTGTGTC_GCTGTCCGTTCCGCATTGACACGGC_75
CACCTGTGCTGCGTCAGGCTGTGTCGCAGGACAAACCTGACTAGCGCGTGCGGTAAGAGGGGCCCCCTACAACTATTACCTCCATACGTGTGTGGAACGCGGTGGTGTGGCAGTCCCATTGAATACACTCAAACTGGTTCGCTGTCCGTTCCGCATTGACACGGC
>oligos_7_CACCTGTGCTGCGTCAGGCTGTGTC_GCTGTCCGTTCCGCATTGACACGGC_76
CACCTGTGCTGCGTCAGGCTGTGTCCTCGAAAGAGGATATTTCCCTAAGCTAATTTAAACAATGTATCAACATTTTTATATTACCACATCAGACGAGCCCCGCGCGTAGACATCCTAGGGGGTAAGTGTAAAGGTGGGAGGCTGTCCGTTCCGCATTGACACGGC
>oligos_7_CACCTGTGCTGCGTCAGGCTGTGTC_GCTGTCCGTTCCGCATTGACACGGC_77
CACCTGTGCTGCGTCAGGCTGTGTCGAATGTCCGCAAGACTAAGGTTAGGCTATCAATATATAGGTTCCCGCGCTCTCCGGCCTTCAATGTCCGGCTGATATGTGCACCTTAAGGTCACTGCTCGCCGTGATTATGCTTCGCTGTCCGTTCCGCATTGACACGGC
>oligos_7_CACCTGTGCTGCGTCAGGCTGTGTC_GCTGTCCGTTCCGCATTGACACGGC_78
CACCTGTGCTGCGTCAGGCTGTGTCGTACCCGACTACTCACATATTACTCCAACGACTCTTGGGCATGGAAGTTCAGCCCCTTACTTACACATTCTGCGAATGCTCCATGACACCAGACCTGCGAGCTGTGGGCATTCTCGCTGTCCGTTCCGCATTGACACGGC
>oligos_7_CACCTGTGCTGCGTCAGGCTGTGTC_GCTGTCCGTTCCGCATTGACACGGC_79
CACCTGTGCTGCGTCAGGCTGTGTCCACTGATATCAAGCCCGGTGGTGCCTCGTAAGGTAAGAGAGGGGAACGCCCAGGGTACGACCATCGCCGTCCTCCGAGTCGGCCAGGTTAGGACAACGCTGATAGACGTGTGATCGCTGTCCGTTCCGCATTGACACGGC
>oligos_7_CACCTGTGCTGCGTCAGGCTGTGTC_GCTGTCCGTTCCGCATTGACACGGC_80
CACCTGTGCTGCGTCAGGCTGTGTCGGAAAATAAGCCGCGCGGTAGAAACGGGGGGCAACCGATTAAGAGTCCTACTCTGCAAGACCGAGCGACAGCCCCTAGACGTCTGTGGAACTCTCTAAATCCACCGGACAGCACGGCTGTCCGTTCCGCATTGACACGGC
>oligos_7_CACCTGTGCTGCGTCAGGCTGTGTC_GCTGTCCGTTCCGCATTGACACGGC_81
CACCTGTGCTGCGTCAGGCTGTGTCCGCTTTCGGGGCAGGTGCATTCACCCCTGACAAATCCCCTGGTATGCCTATTCTGACAACATGCGCGGTTCTAATTTCATCGCCGTACCTGGTCTAGCGGGAGTTCCACGCTACCGCTGTCCGTTCCGCATTGACACGGC
>oligos_7_CACCTGTGCTGCGTCAGGCTGTGTC_GCTGTCCGTTCCGCATTGACACGGC_82
CACCTGTGCTGCGTCAGGCTGTGTCGCAGAGGGGGGGCCCAAACAGAGAGGGTGTCGGAATCAATGCAATAATACCCACCCACGCCGAGATCTAGGAAGCTAGTTTGGTAGGTAGGCGTTCTGGGTCCTGCCCTTGTACCGCTGTCCGTTCCGCATTGACACGGC
>oligos_7_CACCTGTGCTGCGTCAGGCTGTGTC_GCTGTCCGTTCCGCATTGACACGGC_83
CACCTGTGCTGCGTCAGGCTGTGTCCTCGGGAGAGGTCGGATGCGGGAAATTTTGGCTTATGTGAACTCAAATGTCAATAAGAAAAACGACGGCTTAAGGTGTCAATTCTAGCTTGTGGAGAACTTCGCCTCGACGCATCGCTGTCCGTTCCGCATTGACACGGC
>oligos_7_CACCTGTGCTGCGTCAGGCTGTGTC_GCTGTCCGTTCCGCATTGACACGGC_84
CACCTGTGCTGCGTCAGGCTGTGTCGACCTAACTACGAGAGGAGCTATAGATTGCTGTTAGCAAGGCGAGACTGTGCATGGCGGAGCCTTAATTCTTGGAAAAGACGGAGGACAGGCAGACGTTTCTGTCGACCACTTGCGCTGTCCGTTCCGCATTGACACGGC
>oligos_7_CACCTGTGCTGCGTCAGGCTGTGTC_GCTGTCCGTTCCGCATTGACACGGC_85
CACCTGTGCTGCGTCAGGCTGTGTCGTACTTGCTGAAGGGAGTCACAGCGTACAATATTACGCCGGGTCCACGCGTGTACCTGCTTACTTGCCTGCGGACAAATGTTGGTCCCTCGTCTATCTGTATGTTCCAAGTCTGGGCTGTCCGTTCCGCATTGACACGGC
>oligos_7_CACCTGTGCTGCGTCAGGCTGTGTC_GCTGTCCGTTCCGCATTGACACGGC_86
CACCTGTGCTGCGTCAGGCTGTGTCCACTAGAGAGCTATAACGAGGCCGTGTATAGGCGGCGCTGTAGCGAGTAGCACACTACCGCGGGGGACTAGCAAAGAGGGATTGAGAAGGTATAGGGCATTTTCTATCCCAGTACGCTGTCCGTTCCGCATTGACACGGC
>oligos_7_CACCTGTGCTGCGTCAGGCTGTGTC_GCTGTCCGTTCCGCATTGACACGGC_87
CACCTGTGCTGCGTCAGGCTGTGTCGGGAATTCGGTATTTGAGTGGACTAGAGTAAAATGGAGGTTGCTAGGGACGAGCTCGTTTTTAACGTCATGGACCCGCAATCTTGCGGGTTGCGGTAATAGTGTGAAGATGGCAGGCTGTCCGTTCCGCATTGACACGGC
>oligos_7_CACCTGTGCTGCGTCAGGCTGTGTC_GCTGTCCGTTCCGCATTGACACGGC_88
CACCTGTGCTGCGTCAGGCTGTGTCCGCTCATCGCTTAGAGTCGGGAGCGTATAAACCGCCCGGTGACGACGCAAGTTATTAGGCACCGTGCTGTACGCTCTTACGCGGTCTCGGGGGTAGCTAAGCTGGAACTCTGCTGGCTGTCCGTTCCGCATTGACACGGC
>oligos_7_CACCTGTGCTGCGTCAGGCTGTGTC_GCTGTCCGTTCCGCATTGACACGGC_89
CACCTGTGCTGCGTCAGGCTGTGTCGCACCGCTCGCAGGAATTTATCGTGAGCCCATAACCCAGGGTACGTTGCCGACAGATAATAAGTCGAAATGCTTGGACCGAGCTAGAGCGACCTGGGATTTTATTTCTGTGGGAGGCTGTCCGTTCCGCATTGACACGGC
>oligos_7_CACCTGTGCTGCGTCAGGCTGTGTC_GCTGTCCGTTCCGCATTGACACGGC_90
CACCTGTGCTGCGTCAGGCTGTGTCCTAAGTATATTTATCTTGTATTCTGAGCCCACTCTCTGCTAAGGGCAATACAATCCGAAAATAACGGCTTAGGGTTTCAAAATGCCTCCGTCAAACTATAGCACCCATGTCACTCGCTGTCCGTTCCGCATTGACACGGC
>oligos_7_CACCTGTGCTGCGTCAGGCTGTGTC_GCTGTCCGTTCCGCATTGACACGGC_91
CACCTGTGCTGCGTCAGGCTGTGTCGACCCGACTATCGAACTTTGACGATGGCGTCTAAAAGAAACCTTCGAAACCACGCCAAGGTAACTTCGTACTAAAGAGTCGAACAATGCACGGTTATTCCTTCCCGGGGACTTTGGCTGTCCGTTCCGCATTGACACGGC
>oligos_7_CACCTGTGCTGCGTCAGGCTGTGTC_GCTGTCCGTTCCGCATTGACACGGC_92
CACCTGTGCTGCGTCAGGCTGTGTCGTAGGCCTAGTACCCAGCGTTCGCGGTTCAAATTTATGGCTCATTATGAAGATGTAACCGCGTCGGTATAGACGAGATTGGGACACAGATGGCCGGAGGGATCGGCGCACGACTCGCTGTCCGTTCCGCATTGACACGGC
>oligos_7_CACCTGTGCTGCGTCAGGCTGTGTC_GCTGTCCGTTCCGCATTGACACGGC_93
CACCTGTGCTGCGTCAGGCTGTGTCCCTCCATGCACGAATTGTCCCCGGTATCTAGGCTGGACGCAACAAAATTTACACTTTCGCGGTAGACTCTCGCCCACCACTGAAAGCCTCGGGAATCCGTAATTTCGTTTCGAGGGCTGTCCGTTCCGCATTGACACGGC
>oligos_7_CACCTGTGCTGCGTCAGGCTGTGTC_GCTGTCCGTTCCGCATTGACACGGC_94
CACCTGTGCTGCGTCAGGCTGTGTCGGGAGCAGTACCAAGGACCCGGTCGGTCGTAACTGAAAGCTTTCCTGCGTGTGCAATTGACGGCCCATGCAGTAAAGCTTCTTCGGCCAACTGCCCACTCTATTAAAGGTTTCGGGCTGTCCGTTCCGCATTGACACGGC
>oligos_7_CACCTGTGCTGCGTCAGGCTGTGTC_GCTGTCCGTTCCGCATTGACACGGC_95
CACCTGTGCTGCGTCAGGCTGTGTCCGCAAAAATGAGCCCGATGTGCCTTATACCCTCACCATGCTGCTACAGTGGGACCATGGCGCATGGTGAGTAGCCATCGGGCATCTTATAACATGAGAGAAAGCTTGCCTCGTGGGCTGTCCGTTCCGCATTGACACGGC
>oligos_7_CACCTGTGCTGCGTCAGGCTGTGTC_GCTGTCCGTTCCGCATTGACACGGC_96
CACCTGTGCTGCGTCAGGCTGTGTCGCACTCTCGCTATTCCCATATCATCTGATCCCCGGGTGTCAACAACACCTGTTACTGGGCTTTGCTAAGCCGCAGACCCATGGCGAAAAATACACGGGTCAATGCTATAGGGTGGGCTGTCCGTTCCGCATTGACACGGC
>oligos_7_CACCTGTGCTGCGTCAGGCTGTGTC_GCTGTCCGTTCCGCATTGACACGGC_97
CACCTGTGCTGCGTCAGGCTGTGTCCTAAACAGAGTTGGAGCAGGTCAGTATTTTCCGTCGTGATCCGTTAGAGTCTAATTGGTGTAATCACACGGCAATTCTTTGACAGCCATGCTCGGTTTCTTGTAGATTTATACGGGCTGTCCGTTCCGCATTGACACGGC
>oligos_7_CACCTGTGCTGCGTCAGGCTGTGTC_GCTGTCCGTTCCGCATTGACACGGC_98
CACCTGTGCTGCGTCAGGCTGTGTCGACGAGATCGGTTGAATCGATGTCTCGATAAAACCCTCCAGTGTTACTTGAAATCTTGCATCAGCCCTCAGGTGTGGCGCCGGTGCCTTCTTGCCTGCAGTAAAGTCACATTCACGCTGTCCGTTCCGCATTGACACGGC
>oligos_7_CACCTGTGCTGCGTCAGGCTGTGTC_GCTGTCCGTTCCGCATTGACACGGC_99
CACCTGTGCTGCGTCAGGCTGTGTCGTAGATCGGACTGTGTAGGGACAGTTGTTGACCCAACAGCGGCGGAGAATTTGCGACTGTTAGGTGCTCACGTACACGTTGGTTCTTTGCCGCGCAAGTCAGCTAAACGGGCGAGGCTGTCCGTTCCGCATTGACACGGC
>oligos_7_CACCTGTGCTGCGTCAGGCTGTGTC_GCTGTCCGTTCCGCATTGACACGGC_100
CACCTGTGCTGCGTCAGGCTGTGTCCCTCAGCTTATGCCTTATAGCCCTTAATGATGAACTTTCTCACGATATCAGAGTCAGTAATCTACTTGAATGTGGGCGCTATTGGGATGCGAATTGTGATACAAACACTGCTTAGGCTGTCCGTTCCGCATTGACACGGC
>oligos_7_CACCTGTGCTGCGTCAGGCTGTGTC_GCTGTCCGTTCCGCATTGACACGGC_101
CACCTGTGCTGCGTCAGGCTGTGTCGGGTTCTGTAGTTCGCGGGATAGAGTCGTGGTAAAGGGCAGCTGTTGAACGCTCGAAGCACAGAGTGTCCAGTGCCCAAGCTACGACCGAGTAGTTACAACACCAGGCGAAAGCGGCTGTCCGTTCCGCATTGACACGGC
>oligos_7_CACCTGTGCTGCGTCAGGCTGTGTC_GCTGTCCGTTCCGCATTGACACGGC_102
CACCTGTGCTGCGTCAGGCTGTGTCCGCAGGTGCAGGAAGCGTTCTAAGGGTTGGGTCTGCAGTCTAATGTGCGGGTTATGCCGATCGAGTTTCTCTTGACAACTGTGGTTGTCAATGTCTAGAATTTAAGCAAAACCAGGCTGTCCGTTCCGCATTGACACGGC
>oligos_7_CACCTGTGCTGCGTCAGGCTGTGTC_GCTGTCCGTTCCGCATTGACACGGC_103
CACCTGTGCTGCGTCAGGCTGTGTCGCCTTAATCGTAATCTGCCATCGGAGGAGTCTTCGGAGCTACCATCACGGCACCCGCAGTCCCACTCGACTTTATCATACCTCTCCCGCCACTTGCTGACTGGACGAGTTGAGTCGCTGTCCGTTCCGCATTGACACGGC
>oligos_7_CACCTGTGCTGCGTCAGGCTGTGTC_GCTGTCCGTTCCGCATTGACACGGC_104
CACCTGTGCTGCGTCAGGCTGTGTCCTATCACCTAATCGGCTCCAACAGGTATACCACCTACGAGAGGGGACGGGGAACTGGGGTTCTACGAATCAAAGTGCCCGAACCTTAGGCCCGCAACATTAGAAGACATATTTAGGCTGTCCGTTCCGCATTGACACGGC
>oligos_7_CACCTGTGCTGCGTCAGGCTGTGTC_GCTGTCCGTTCCGCATTGACACGGC_105
CACCTGTGCTGCGTCAGGCTGTGTCGACGGAATCGATAATTGGGGCCACCCCGTAGCCGCACCAGACATCTGATATGTCTATAGAAAAGCTCTAAATTGTCCGGCTGCGTAAGTCTACTATGTTGAGCAGCTGTAAGTACGCTGTCCGTTCCGCATTGACACGGC
>oligos_7_CACCTGTGCTGCGTCAGGCTGTGTC_GCTGTCCGTTCCGCATTGACACGGC_106
CACCTGTGCTGCGTCAGGCTGTGTCGTGGAAGATCTCTCAGTCTCAGTGATCTTCCTGCCGACCCCTGTCCCCATCCCTTAGACTGGTATCTCACTAAAATCACATACGTATGAACGAGCGCCCTCATATCGCGTCACACGCTGTCCGTTCCGCATTGACACGGC
>oligos_7_CACCTGTGCTGCGTCAGGCTGTGTC_GCTGTCCGTTCCGCATTGACACGGC_107
CACCTGTGCTGCGTCAGGCTGTGTCCCTCGACTGCCCAGACGTAAGATGGGAGTTGGATGGTGTCTTAATTCGGTGGCATTAGTACCTGGTTTACTGCTAGCTCAACACATCTTATTTAACATACATTGTGATCTCCAGGGCTGTCCGTTCCGCATTGACACGGC
>oligos_7_CACCTGTGCTGCGTCAGGCTGTGTC_GCTGTCCGTTCCGCATTGACACGGC_108
CACCTGTGCTGCGTCAGGCTGTGTCGGGTCCTCTATCCTCCGCATATTAGTCCCTCTACGTCCCTCGCTCCATCCTAAGCTCTCGTCGATTCGTGACTCCCCCAAGGACATCTGAAGTATCGGGCAGCTGTGGTCGAATGGCTGTCCGTTCCGCATTGACACGGC
>oligos_7_CACCTGTGCTGCGTCAGGCTGTGTC_GCTGTCCGTTCCGCATTGACACGGC_109
CACCTGTGCTGCGTCAGGCTGTGTCCGAGGTAAAACCTCCCGGATGCGGCGCCTAGTCCGCGCCACCGCATCATTAAATACGTTGATCCACCTCACCCCCATCAGATATAAGTGTACCATGCCTCGTTTCCTAGGGTATGGCTGTCCGTTCCGCATTGACACGGC
>oligos_7_CACCTGTGCTGCGTCAGGCTGTGTC_GCTGTCCGTTCCGCATTGACACGGC_110
CACCTGTGCTGCGTCAGGCTGTGTCGCCTCGTCGGTCCTGTGCCCTGGGTGGTTAACGGGTCCAGATGATCCTCTATACGGACGGTCGAGGTCCGGGTTGCTCTCGTTGATCGGGTGCAGCAAACACGGGCAAGGCCGCCGCTGTCCGTTCCGCATTGACACGGC
>oligos_7_CACCTGTGCTGCGTCAGGCTGTGTC_GCTGTCCGTTCCGCATTGACACGGC_111
CACCTGTGCTGCGTCAGGCTGTGTCCTATTGCCACCTGAGTTACAGTTTTCCGGTTATCAGCCTTGACAGTGTTCACACGCTGACAGCCAAAGAGTCCAGTTTCCTTGATGTAATTACGGGTCACCTACGTAAAATCCCCGCTGTCCGTTCCGCATTGACACGGC
>oligos_7_CACCTGTGCTGCGTCAGGCTGTGTC_GCTGTCCGTTCCGCATTGACACGGC_112
CACCTGTGCTGCGTCAGGCTGTGTCCATTAGCTGACATGGAACGCGTCAGATATAAGGAATAAGTGGAGCCCCTAATCGGATCTATCTTCTTATACGTCAATTGCCGATGACCGATCTCACTATTCGTAAAGTGCCATGCGCTGTCCGTTCCGCATTGACACGGC
>oligos_7_CACCTGTGCTGCGTCAGGCTGTGTC_GCTGTCCGTTCCGCATTGACACGGC_113
CACCTGTGCTGCGTCAGGCTGTGTCGTGGGGGACGGCGTTTGCGCGAGGGAATATTAGCGATCGGCCGGCGCAGTAGCGGGGCCTAAGCATCTTGCAAATCAATCCTCCGTCAGCAACACAGCAATTTACGCACGGTCTCGCTGTCCGTTCCGCATTGACACGGC
>oligos_7_CACCTGTGCTGCGTCAGGCTGTGTC_GCTGTCCGTTCCGCATTGACACGGC_114
CACCTGTGCTGCGTCAGGCTGTGTCCCTGTACCCGTAGCCTGATTAATCGCATTACTGAACCCCACATCCTCTAGAATCTCGGCTTGCTGTTTCCTAGGTGCGGGAATTTCGGCTTCTCAAAAGAGAAGTCTAGACTGACGCTGTCCGTTCCGCATTGACACGGC
>oligos_7_CACCTGTGCTGCGTCAGGCTGTGTC_GCTGTCCGTTCCGCATTGACACGGC_115
CACCTGTGCTGCGTCAGGCTGTGTCGGTCCAATATGTTCTTTTCTGAAATTAGGGTTCAGTGTCGCAAATTTCTACTCACCATCCAGTGAAGCTACGTGAAGAACATCACAAACGCTCACGGCATTAGACATAACTAGCGGCTGTCCGTTCCGCATTGACACGGC
>oligos_7_CACCTGTGCTGCGTCAGGCTGTGTC_GCTGTCCGTTCCGCATTGACACGGC_116
CACCTGTGCTGCGTCAGGCTGTGTCCGAGCTGGACCGCAGCGAGTCCGCAAATCAGAAAGGGAGAGTCTCTGGCCTCGGGGCACAGGACCAGAATGCAGGGTCTGACCGGGCGAACGATCTTTCCCGCGGCCGGCTCAGGGCTGTCCGTTCCGCATTGACACGGC
>oligos_7_CACCTGTGCTGCGTCAGGCTGTGTC_GCTGTCCGTTCCGCATTGACACGGC_117
CACCTGTGCTGCGTCAGGCTGTGTCGCCAAGACTTTCTTAATAACACCTACACGGGACAGAACAACCCATCCTAGAACACTCGTCATACCAAATAGAGGGGTATCCTCTCAAGTATTTTATCCGGGTCTGTCCGCCTATGGCTGTCCGTTCCGCATTGACACGGC
>oligos_7_CACCTGTGCTGCGTCAGGCTGTGTC_GCTGTCCGTTCCGCATTGACACGGC_118
CACCTGTGCTGCGTCAGGCTGTGTCCTGTTCGGGATGGCATAACGCCGAATACGCAGGCTACTGGAACGCCTGTTGTACAATAATTTGCCCGCTCGGAATGGATGCCGTGGGCAATATACGCGTTCAAGGACCGAACTACGCTGTCCGTTCCGCATTGACACGGC
>oligos_7_CACCTGTGCTGCGTCAGGCTGTGTC_GCTGTCCGTTCCGCATTGACACGGC_119
CACCTGTGCTGCGTCAGGCTGTGTCCATTGACGCAACATCTTGTTAGTACCCAGTAGTTCCGTAACTAGTAGTAGAAGGGGCACCGCCGTACGCTGTACAAATTCAAACACAAAGTTGGTGTCTACCGTCATGCAGGTGGGCTGTCCGTTCCGCATTGACACGGC
>oligos_7_CACCTGTGCTGCGTCAGGCTGTGTC_GCTGTCCGTTCCGCATTGACACGGC_120
CACCTGTGCTGCGTCAGGCTGTGTCGTGCTTTTCCTGCACCCTATTATTATGTGTTTTTTTAGCTACCTATATGGTACCCGTGATACTCGTTTCGCATGGGTCATTTTTATATATTCTGCTCGAAAGCTTACAACCACACGCTGTCCGTTCCGCATTGACACGGC
>oligos_7_CACCTGTGCTGCGTCAGGCTGTGTC_GCTGTCCGTTCCGCATTGACACGGC_121
CACCTGTGCTGCGTCAGGCTGTGTCCCTGCGCACTGTACGAGACAGAGGTACACGAGATTTAACAAAGAGTGCATTCTGCAGGTAATATCTAGCTACGAATGCGAGGAAATGTTCTCATTATACAGACTCTGACTGTGGGGCTGTCCGTTCCGCATTGACACGGC
>oligos_7_CACCTGTGCTGCGTCAGGCTGTGTC_GCTGTCCGTTCCGCATTGACACGGC_122
CACCTGTGCTGCGTCAGGCTGTGTCGGTCTGTAGAGTACGTAAATGGAATCTTTCTGGAACACAGGGTTACTATCGCTCCTATCCGTACCCCGTGCCTCCCATTCCAGGTTCTACGTGCAGCTCTTGAAAAGAAAGTACCGCTGTCCGTTCCGCATTGACACGGC
>oligos_7_CACCTGTGCTGCGTCAGGCTGTGTC_GCTGTCCGTTCCGCATTGACACGGC_123
CACCTGTGCTGCGTCAGGCTGTGTCCGACATCTCCAATGAAATGGCTGCCGTTGGAAAGGGCTTAGCTACAGTATTGTCGGGTGCATGGAAGGGTTACTCCTTAACGTCCATCCGTGGAGTGGTTGTTGACTTCATCGAGGCTGTCCGTTCCGCATTGACACGGC
>oligos_7_CACCTGTGCTGCGTCAGGCTGTGTC_GCTGTCCGTTCCGCATTGACACGGC_124
CACCTGTGCTGCGTCAGGCTGTGTCGCCAGGAGCAGGATACCTGACCCGGGCTCGTAGTAGTCACGCCTGAGCCCTCTTTCAGTGGTCGTAGTTCTTGATCTTCCGGTCACAGTCCATATCTAAAGGTGCGTTCCCCTACGCTGTCCGTTCCGCATTGACACGGC
>oligos_7_CACCTGTGCTGCGTCAGGCTGTGTC_GCTGTCCGTTCCGCATTGACACGGC_125
CACCTGTGCTGCGTCAGGCTGTGTCCTGTCTGGGACAGGCGTACCGATGAGAAGTGGCGGCTTTTGAATATAAAGGCTTAGCTTGAATATTTGCTGCCGGTACTGGTGGCTCTGAAAATTATTAAGGATGGCTGGGGATCGCTGTCCGTTCCGCATTGACACGGC
>oligos_7_CACCTGTGCTGCGTCAGGCTGTGTC_GCTGTCCGTTCCGCATTGACACGGC_126
CACCTGTGCTGCGTCAGGCTGTGTCCATATACCTTGATAAAGCGCTCTTAGAACTAAAGTAGTCTGATTTGGTTTAGTTTATTTAAGGGGCGTTATAGCTTGGTGCATGCTGTATTGTTTGGCCAGGACCAAACTTCGTGGCTGTCCGTTCCGCATTGACACGGC
>oligos_7_CACCTGTGCTGCGTCAGGCTGTGTC_GCTGTCCGTTCCGCATTGACACGGC_127
CACCTGTGCTGCGTCAGGCTGTGTCGTGCCCTGTTATTTTCTTATGATAACGCTCGCCTTACAAAACAGGTGCCGCGAGAAGTTTAGTTTCTCGATGCCCCGGTTTCTGCGGGGTGAATCGCGGTGCATTGTCCTCACTCGCTGTCCGTTCCGCATTGACACGGC
>oligos_7_CACCTGTGCTGCGTCAGGCTGTGTC_GCTGTCCGTTCCGCATTGACACGGC_128
CACCTGTGCTGCGTCAGGCTGTGTCCCGACGACTGTACTTGTAGTCGAGTCTACAGCGCCACCTTTTTTTTTCCATTTCCTGACTCGTGACCGTTGTCAACGGCTCCAGCAACTCCAGCTTTACTAACGTCATCGGATTGGCTGTCCGTTCCGCATTGACACGGC
>oligos_7_CACCTGTGCTGCGTCAGGCTGTGTC_GCTGTCCGTTCCGCATTGACACGGC_129
CACCTGTGCTGCGTCAGGCTGTGTCGGTGGGACTTTGGGGCATCGTTTGTGAAAAGGGAAATGCCCATTACTATACATTGGGTATCGAGTGGGACACCTCGAATACATAGCTCATTCATGTTGACCGCTCCCCCTCTGTCGCTGTCCGTTCCGCATTGACACGGC
>oligos_7_CACCTGTGCTGCGTCAGGCTGTGTC_GCTGTCCGTTCCGCATTGACACGGC_130
CACCTGTGCTGCGTCAGGCTGTGTCCGACGCGAAAATGATTTATATCCGAAAACCTTTGTATGCAATCTTTGTTGATCCAGATTGGTGAAGAGTACCATAAATAGAGCTCCCCAAGGCGTAACACCTGCCCGTCATAGACGCTGTCCGTTCCGCATTGACACGGC
>oligos_7_CACCTGTGCTGCGTCAGGCTGTGTC_GCTGTCCGTTCCGCATTGACACGGC_131
CACCTGTGCTGCGTCAGGCTGTGTCGATGTATGTACCCACAGTCGGTACCTCTTGGACTGCTCCCGGCCGTACCCTTTGGGCCTAGCCAACAGCACAGAATGACATAGGTTGAAGGTGAAAGCACCGCGACGAAAATGACGCTGTCCGTTCCGCATTGACACGGC
>oligos_7_CACCTGTGCTGCGTCAGGCTGTGTC_GCTGTCCGTTCCGCATTGACACGGC_132
CACCTGTGCTGCGTCAGGCTGTGTCCTGTACATCGGATTAGTTGTTGTCTGATAACGCCGACAAATCTGATATTTATCGTGGAGTCTATGGTTGCGTTCCCAACCAGGCTTCTGTACATCCTTCTGTAGCAGACGCGACGGCTGTCCGTTCCGCATTGACACGGC
>oligos_7_CACCTGTGCTGCGTCAGGCTGTGTC_GCTGTCCGTTCCGCATTGACACGGC_133
CACCTGTGCTGCGTCAGGCTGTGTCCATACGCCTTCGGCGCATGCATGATACAGGGCGACCTCGAGCAAAATGCTTTAATACGATAATGTTCTGTTCTGCGACATATTGGGTCTCGGGGCATCCTGTGGGCACACGTGCGGCTGTCCGTTCCGCATTGACACGGC
>oligos_7_CACCTGTGCTGCGTCAGGCTGTGTC_GCTGTCCGTTCCGCATTGACACGGC_134
CACCTGTGCTGCGTCAGGCTGTGTCGTTTCATGGGCAGGTTTGGCTATAGCTCCGAGTGGTTCCACGAAGATCACTAGTGACAGACGTCGCTGTTGTAGAGATCGAATTGTACGCAGTTCTTTTTAGCGCCTCGCGTCCGGCTGTCCGTTCCGCATTGACACGGC
>oligos_7_CACCTGTGCTGCGTCAGGCTGTGTC_GCTGTCCGTTCCGCATTGACACGGC_135
CACCTGTGCTGCGTCAGGCTGTGTCCCGATAACCGATTCACAACCTAGCCGGTTATTCTCTTTGTCCTTCATCGGCTCTGCACACGTTGCGGGGAACGGACCGTTCAATCAATCATCGCACCTCCAAAAGAAGTTAACTCGCTGTCCGTTCCGCATTGACACGGC
>oligos_7_CACCTGTGCTGCGTCAGGCTGTGTC_GCTGTCCGTTCCGCATTGACACGGC_136
CACCTGTGCTGCGTCAGGCTGTGTCGGTGACGGCTCATCGCTTTGGAACCATGGCCGGCGGCACGGACATTATAGAGTTAGCAACCCCCCTCGCACTGGCAATTGATCTCTCATTGCGTTATTAGATTAACATGTATATGGCTGTCCGTTCCGCATTGACACGGC
>oligos_7_CACCTGTGCTGCGTCAGGCTGTGTC_GCTGTCCGTTCCGCATTGACACGGC_137
CACCTGTGCTGCGTCAGGCTGTGTCCGGCGGGAGCCAAACTGTCGCATGGCAAGAAAGATCAACGATAGCTAAGGCGCCCCTATGACTGTGGCTACAATACTGTTGTTCTACCGAATCGAGATATAAACTTCTCAACTACGCTGTCCGTTCCGCATTGACACGGC
>oligos_7_CACCTGTGCTGCGTCAGGCTGTGTC_GCTGTCCGTTCCGCATTGACACGGC_138
CACCTGTGCTGCGTCAGGCTGTGTCGATGCGACACGGATGCCCTGTTATTTCCCCAACGTCTTTTATTTCTCTACTATCGTCTATCCAACCCAGCGGTTAACATCTGTTGAGTCCGCTGCCGAACTGTCATAACCGAGACGCTGTCCGTTCCGCATTGACACGGC
>oligos_7_CACCTGTGCTGCGTCAGGCTGTGTC_GCTGTCCGTTCCGCATTGACACGGC_139
CACCTGTGCTGCGTCAGGCTGTGTCCTGACCTTAACCTGCATCGAAAATTCTGCAGCGGGGCCGTCTGTTGTTATTATGAGTTACTATTCCCGCAACAGGAATACCCTAAAGGACCGTTCAGGTGAATCTCAGGGCGACGGCTGTCCGTTCCGCATTGACACGGC
>oligos_7_CACCTGTGCTGCGTCAGGCTGTGTC_GCTGTCCGTTCCGCATTGACACGGC_140
CACCTGTGCTGCGTCAGGCTGTGTCCAGGCCGACGCGACCTAGCTTTTCAAACTCGGCTGCAGGTCAATTTCAAGTTTTCTGAACTCGCTGTGATCCACAGGTTCGAGCATGTAAACTCTGCTTGAAGAGAGAACTCTACGCTGTCCGTTCCGCATTGACACGGC
>oligos_7_CACCTGTGCTGCGTCAGGCTGTGTC_GCTGTCCGTTCCGCATTGACACGGC_141
CACCTGTGCTGCGTCAGGCTGTGTCGTTTTGTTGAGTCTGAGGCCGCCGCACGAAAGATCGTAATTGATTTGTGGTGGTTAGCCTGCGTGGACCCCCTGCGTCTATGATTCGCCACACAGATCCTGGGGGGGTAGATCGGGCTGTCCGTTCCGCATTGACACGGC
>oligos_7_CACCTGTGCTGCGTCAGGCTGTGTC_GCTGTCCGTTCCGCATTGACACGGC_142
CACCTGTGCTGCGTCAGGCTGTGTCCCGTGAATACTAGTCACGTCGGCCAGGAAAAAACGTCGTATACGTAAGTATAATCACGGGGTTTGTTAGTGGCTGGCTAGGTAACGGGTCGCTTGCGCTTAGCAGCAATAGGCTGGCTGTCCGTTCCGCATTGACACGGC
>oligos_7_CACCTGTGCTGCGTCAGGCTGTGTC_GCTGTCCGTTCCGCATTGACACGGC_143
CACCTGTGCTGCGTCAGGCTGTGTCGCTATATTTAGGGTCGCTTTACTATCACAGGAAGATAAGAGAATCTTCCATCAAGTGGTTCTAGGTTAATATGGATACGCTTACTGGGTCCCAGAACGTCGAATGGGCCAACTTCGCTGTCCGTTCCGCATTGACACGGC
>oligos_7_CACCTGTGCTGCGTCAGGCTGTGTC_GCTGTCCGTTCCGCATTGACACGGC_144
CACCTGTGCTGCGTCAGGCTGTGTCCGGCACATCTAGCTAGTTTAAAACTTATGGTACTTTGAATGGTAGGCACGCATTCACTCCTGTGAACTACGTGCCAGCCGAGTAGGGCACGGATTGACTGGTTCGCTATCCTGCGGCTGTCCGTTCCGCATTGACACGGC
>oligos_7_CACCTGTGCTGCGTCAGGCTGTGTC_GCTGTCCGTTCCGCATTGACACGGC_145
CACCTGTGCTGCGTCAGGCTGTGTCGATCAGTAATGTTGCTAGACACCAAGAAGTATTGATATAGATCGTATCCGATGCGGTCAATTCAGCTAGCGGCCCATACCCCAACACCTCTAAATTAATAATTGACCGGTATACCGCTGTCCGTTCCGCATTGACACGGC
>oligos_7_CACCTGTGCTGCGTCAGGCTGTGTC_GCTGTCCGTTCCGCATTGACACGGC_146
CACCTGTGCTGCGTCAGGCTGTGTCCTGATTAACCGTCCCGAGCGATCCTCAATCAGATACCATCGACGTTAGGAGAGATACAAGGCCAAAATACATGTCATTGTTGACCAGGGCCCCACAGAGTGCGTAGACAAACCTGGCTGTCCGTTCCGCATTGACACGGC
>oligos_7_CACCTGTGCTGCGTCAGGCTGTGTC_GCTGTCCGTTCCGCATTGACACGGC_147
CACCTGTGCTGCGTCAGGCTGTGTCCAGGTTGAGAGAGTTGCAGTTGAGTACCCGCAACAGGGGTCGCAATACGAAACAATAGTCCTGTGTAAGCGCCGTTGTGAGGAGGCAATCTCCCGGATGCGCTCGCAGTATAAGCGCTGTCCGTTCCGCATTGACACGGC
>oligos_7_CACCTGTGCTGCGTCAGGCTGTGTC_GCTGTCCGTTCCGCATTGACACGGC_148
CACCTGTGCTGCGTCAGGCTGTGTCGTTATAGACGAAAGATTAGCGAATACGTAATGGGCAGAACTCATCGATCTAATGACATAGTGATAATCATAGGCGGTGGGAGATGTGTGTGTGGTAGTGGAATTCATACTGAATGGCTGTCCGTTCCGCATTGACACGGC
>oligos_7_CACCTGTGCTGCGTCAGGCTGTGTC_GCTGTCCGTTCCGCATTGACACGGC_149
CACCTGTGCTGCGTCAGGCTGTGTCCCGTAGAGCCATTGGGTAGTTGAGCCTCACACTTCCAAATGGCGTGCAGGGACGCGTGTTGCGCTCAACTAATAGTGATCTGTCTCTGCAGGCTTTGACCAAACGAACTATTTGCGCTGTCCGTTCCGCATTGACACGGC
>oligos_7_CACCTGTGCTGCGTCAGGCTGTGTC_GCTGTCCGTTCCGCATTGACACGGC_150
CACCTGTGCTGCGTCAGGCTGTGTCGCTACGACGTACTGCCGGGCTGGGGGTCTCACCGGGCTGGTGTCGTGATGACCCGGAAGGCTGAAATGGGGCTAATGTTCTACTATTTGTTCCAATCTGTATCTCAGGCCACCGCGCTGTCCGTTCCGCATTGACACGGC
>oligos_7_CACCTGTGCTGCGTCAGGCTGTGTC_GCTGTCCGTTCCGCATTGACACGGC_151
CACCTGTGCTGCGTCAGGCTGTGTCCGGGCCTGCGATTTGATAACAAGCGAGCCTGCTATTCCATTCTGTAAAAAGCCTAGCGCGGGAAAGTACGTGAAATCGTACTGCGGAGAGTCTTCGGAGTATTAAGGTATGTAAGGCTGTCCGTTCCGCATTGACACGGC
>oligos_7_CACCTGTGCTGCGTCAGGCTGTGTC_GCTGTCCGTTCCGCATTGACACGGC_152
CACCTGTGCTGCGTCAGGCTGTGTCGATCGCCGAGCTAAGTTGGTACTATCTCAATTTAGCTGGGCTATTTGCGCGGCCATGCGATGGAACCAGACCCCGGACAAGGATGCTGTCCGGACATCATACTGCTCGCACTTTGGCTGTCCGTTCCGCATTGACACGGC
>oligos_7_CACCTGTGCTGCGTCAGGCTGTGTC_GCTGTCCGTTCCGCATTGACACGGC_153
CACCTGTGCTGCGTCAGGCTGTGTCCTTGTGTGAGCGAAACGCGCAGGATGGCTCTAACCCTCGCTCACGATCAGGGGTTTTCTCCTCCGGGGGAAGTGCCTTTGCGTAGATCATCCTGTTCCTAATGTCGTGCCCGCAGGCTGTCCGTTCCGCATTGACACGGC
>oligos_7_CACCTGTGCTGCGTCAGGCTGTGTC_GCTGTCCGTTCCGCATTGACACGGC_154
CACCTGTGCTGCGTCAGGCTGTGTCCAGCGTGGCTAGGGCCCTGCGGCCATACACAGAAACTTTCTAAGGCTAGAAGAAGGTACGGAATACGTGCGGCGCTCATAGCAGAAGAACACGATGCTGGGGGTTTGGCGCCTACGCTGTCCGTTCCGCATTGACACGGC
>oligos_7_CACCTGTGCTGCGTCAGGCTGTGTC_GCTGTCCGTTCCGCATTGACACGGC_155
CACCTGTGCTGCGTCAGGCTGTGTCGTTACGGCACATGGAAGAAGCACCTTGGGACATGTACTGAGGTTCGCGCCCCATCGACATACCGTCATTGAGATTGATAGGGATTGGGATGACCGGATTTTCAGCGAGCTCGGCCGCTGTCCGTTCCGCATTGACACGGC
>oligos_7_CACCTGTGCTGCGTCAGGCTGTGTC_GCTGTCCGTTCCGCATTGACACGGC_156
CACCTGTGCTGCGTCAGGCTGTGTCCCATATACGCCCTTAATGGGGCCCAAGAGGATCACCGTATCGATTGACGGTAAGGTAAAAACTCCCCCGATGCTATTGTGCAACACCACGGCTCACGCTGTCATACCCGCATTAGGCTGTCCGTTCCGCATTGACACGGC
>oligos_7_CACCTGTGCTGCGTCAGGCTGTGTC_GCTGTCCGTTCCGCATTGACACGGC_157
CACCTGTGCTGCGTCAGGCTGTGTCGCTTAGTACTCCACCAAAATTCGACAGACTTCACACGTCGGCGTCACCTCCGGGAGTTTCCCCCTAGATTTTTCAAAAGACACTAGGAAATCCATGTGTCTGTTAGATGGTACACGCTGTCCGTTCCGCATTGACACGGC
>oligos_7_CACCTGTGCTGCGTCAGGCTGTGTC_GCTGTCCGTTCCGCATTGACACGGC_158
CACCTGTGCTGCGTCAGGCTGTGTCCGGGTTAATAAAAGAATCGTGTCACATGACTTCAACTCTTCTTAGATTAGTTACTCCGATCGGTATTTAAACAAGGAAGGCCTGTAAATGGACCAGTGATCGCGTGTATTTGGAGGCTGTCCGTTCCGCATTGACACGGC
>oligos_7_CACCTGTGCTGCGTCAGGCTGTGTC_GCTGTCCGTTCCGCATTGACACGGC_159
CACCTGTGCTGCGTCAGGCTGTGTCGAGTGAGCTATCGCTAGGCCTTCTGTCTGACTGAATTGCTGTAACTGAAGGTCGTTGCATCCGTGCAAACAAGGATTGAAACTCATATGTTTTGAGTTTGCATTCAATGGACAACGCTGTCCGTTCCGCATTGACACGGC
>oligos_7_CACCTGTGCTGCGTCAGGCTGTGTC_GCTGTCCGTTCCGCATTGACACGGC_160
CACCTGTGCTGCGTCAGGCTGTGTCCTTGCCCCACATGTTAACCCCGAATGGTTGAGGCCTCTATCCACTCTCTGACCTCCAAAACACCATTTGCTAAAGCGATCAGCTGCTCCCCCTGCCCTAGTCTATCGAATTGTGGGCTGTCCGTTCCGCATTGACACGGC
>oligos_7_CACCTGTGCTGCGTCAGGCTGTGTC_GCTGTCCGTTCCGCATTGACACGGC_161
CACCTGTGCTGCGTCAGGCTGTGTCCAGCACGTGAACCGTGAATTAGTCATGAGAAACAGTCATCTCTTTATATTCCATCAGACTAACAAATAACGCGTAATCTCCGCTGGTCACAACCACCCGCCTGCACGTCTATCCGGCTGTCCGTTCCGCATTGACACGGC
>oligos_7_CACCTGTGCTGCGTCAGGCTGTGTC_GCTGTCCGTTCCGCATTGACACGGC_162
CACCTGTGCTGCGTCAGGCTGTGTCGGCGAAGTTGCTCGAACATTGATCTCCGCGGAGTCAAGAGCCAGCTTCCTGCCACGCGTGACTCCGGCATGAAAATGCAAATCATCTAAAACACTGATTGGCGCACCCGTCAATGGCTGTCCGTTCCGCATTGACACGGC
>oligos_7_CACCTGTGCTGCGTCAGGCTGTGTC_GCTGTCCGTTCCGCATTGACACGGC_163
CACCTGTGCTGCGTCAGGCTGTGTCCCATGCAATCGTTTCTTGTGCCGGCATCTGTGGCCGTATCGCCAGCACGCCGGATGGCGTGTGGTCTCATTGTGGGCTATGCGCAGTAGGCGATGGCCCTACTCTCAGTCATCCGGCTGTCCGTTCCGCATTGACACGGC
>oligos_7_CACCTGTGCTGCGTCAGGCTGTGTC_GCTGTCCGTTCCGCATTGACACGGC_164
CACCTGTGCTGCGTCAGGCTGTGTCGCTTCACCGCTGCGAATCCAGGCGTCTTAGCCTAGTGCATAGATGGAACGGAACCTTGCACTGCGGACTTCGCACGGGTTTGGTAACGCATCGGCCGCCCCCACTATTATGTACCGCTGTCCGTTCCGCATTGACACGGC
>oligos_7_CACCTGTGCTGCGTCAGGCTGTGTC_GCTGTCCGTTCCGCATTGACACGGC_165
CACCTGTGCTGCGTCAGGCTGTGTCCGTATGTTGCGGGGCCCACTGGGCGGAAGAAGAGAGGGTCTCTCAGTGATTCGGCACGCTCCGTCGCCCGCATGTTGCCCGGTACGTTCATTCAACGTAAACTGCTGCTGAAGACGCTGTCCGTTCCGCATTGACACGGC
>oligos_7_CACCTGTGCTGCGTCAGGCTGTGTC_GCTGTCCGTTCCGCATTGACACGGC_166
CACCTGTGCTGCGTCAGGCTGTGTCGAGTAGCTGACAGATCAAGATCGGTATAATGAATTATGGAAGCACCGAGCCTCATCCGACAGGAAGCCACGGGGCATGAGGACCTACAGTGAGTGTACGGGCTTGGTATGATCTCGCTGTCCGTTCCGCATTGACACGGC
>oligos_7_CACCTGTGCTGCGTCAGGCTGTGTC_GCTGTCCGTTCCGCATTGACACGGC_167
CACCTGTGCTGCGTCAGGCTGTGTCCTTCACGACGCGACCTGGAACCAGGCGCCACTATGCCATATCAGGAGTGATTCCGAGTGCCGACGATTAGTTCGAATACTAATTAGTCAGTCTTTATCTGGCTCCGTTATTTTCCGCTGTCCGTTCCGCATTGACACGGC
>oligos_7_CACCTGTGCTGCGTCAGGCTGTGTC_GCTGTCCGTTCCGCATTGACACGGC_168
CACCTGTGCTGCGTCAGGCTGTGTCCAACATACGATGAAACTATGAGATGTGTTTGTTCGCCATATCGAGTTTCAAGTAGATAGTGCGCGTATACAATATCATGGTCTGTCCTATTCCGTTATTATTTTTGAAGTATACCGCTGTCCGTTCCGCATTGACACGGC
>oligos_7_CACCTGTGCTGCGTCAGGCTGTGTC_GCTGTCCGTTCCGCATTGACACGGC_169
CACCTGTGCTGCGTCAGGCTGTGTCGGCGGGGGTACGTGCATTCTGTAACATTTCGCGCCCGCCCCGCGCTCTCCGGATTCGCTGAGGCATATGACATTTGGGGTCCCAAGTGGTCGAGGATAATTACCTCGGTGTCGTGGCTGTCCGTTCCGCATTGACACGGC
>oligos_7_CACCTGTGCTGCGTCAGGCTGTGTC_GCTGTCCGTTCCGCATTGACACGGC_170
CACCTGTGCTGCGTCAGGCTGTGTCCCAATCATCGCCATCTGAAGGGCGATTCCTCGGTGTGAGCTCTGTTACCCCAATAGCTGAAAGGCCTGACAACGCGAACACGCGCGATGATCGGTGTGGCGCAGTAAGGCACAGGGCTGTCCGTTCCGCATTGACACGGC
>oligos_7_CACCTGTGCTGCGTCAGGCTGTGTC_GCTGTCCGTTCCGCATTGACACGGC_171
CACCTGTGCTGCGTCAGGCTGTGTCGCTTTGCAATAACTGACGGTTGCGGGCCCTGAGCTATCGGTGAAAAACATTAGCCGTTTTTGGGGAGTGGGCATAGGCTCTCAGCGTCGGAGTTCCCAGACAATGTGATTCTATGGCTGTCCGTTCCGCATTGACACGGC
>oligos_7_CACCTGTGCTGCGTCAGGCTGTGTC_GCTGTCCGTTCCGCATTGACACGGC_172
CACCTGTGCTGCGTCAGGCTGTGTCCGTACGTCCGCTTTTGGCTTGCAACCAATATATAAGTGAAATCTGATTCGGCAGTTGGCGAAGTGATCGCTTGTTCACTTCGAAATTTTACCCTCATCGATCTACCCAAGGACGGGCTGTCCGTTCCGCATTGACACGGC
>oligos_7_CACCTGTGCTGCGTCAGGCTGTGTC_GCTGTCCGTTCCGCATTGACACGGC_173
CACCTGTGCTGCGTCAGGCTGTGTCGAGACGGGTACCATCGTTGTCAGCCACGTGAGTTTCCATAACGCGGCTGGACCTTTACCTCGCCGAGCCTAGCCGCAATAGTTACACCGATGCCTCGGATGCACTCTTATGGACGGCTGTCCGTTCCGCATTGACACGGC
>oligos_7_CACCTGTGCTGCGTCAGGCTGTGTC_GCTGTCCGTTCCGCATTGACACGGC_174
CACCTGTGCTGCGTCAGGCTGTGTCCTTCGTCGACACAGCAACTGTGGTATGTTCCACAGCTTAATTCACTGTATTCACCCGTCTACGACTATTGCCGGACCCAGGCATGACTATATGCGAATAAATGTTCAGAATTGACGCTGTCCGTTCCGCATTGACACGGC
>oligos_7_CACCTGTGCTGCGTCAGGCTGTGTC_GCTGTCCGTTCCGCATTGACACGGC_175
CACCTGTGCTGCGTCAGGCTGTGTCCAACGCACAATAGATCCATGAGCTTTTTAACCGTAGCAGGAATGAAATAAAACACCTTTGATCCAAATAGCGACGGTAGGGTGACCTTGGATATCACCCTTAATTCGGGCATTTGGCTGTCCGTTCCGCATTGACACGGC
>oligos_7_CACCTGTGCTGCGTCAGGCTGTGTC_GCTGTCCGTTCCGCATTGACACGGC_176
CACCTGTGCTGCGTCAGGCTGTGTCGGCCTTTACGATAGTTCCTGCTAATTCGAACCAGGCGTGCAAATTGATAAGATGGGACGCGGATTTGGGCCCCCCTACTGTAAACATTCGTAGGTATGTCCTATATAATAGCTACGCTGTCCGTTCCGCATTGACACGGC
>oligos_7_CACCTGTGCTGCGTCAGGCTGTGTC_GCTGTCCGTTCCGCATTGACACGGC_177
CACCTGTGCTGCGTCAGGCTGTGTCCCAACTAGGGAATCTATCCAGGCGTACTGGGCCCGCGTAACGGCTATGGCGTTGCGTGGAAGCAAGTTCTCGGCGACGGTCAGGGCGAACTAACGGTTCGTGGTCCATTGTCGAGGCTGTCCGTTCCGCATTGACACGGC
>oligos_7_CACCTGTGCTGCGTCAGGCTGTGTC_GCTGTCCGTTCCGCATTGACACGGC_178
CACCTGTGCTGCGTCAGGCTGTGTCGCGCTTCATGCTGTACTCCCTGCAGTTAACGGGACTTGGCCTAAGAGCCTTCGCAATATTTGCACGGCGCCGAGCCGTAGCGGGGGGTCTGACTGGAATTACAAGAACGTGGGAGGCTGTCCGTTCCGCATTGACACGGC
>oligos_7_CACCTGTGCTGCGTCAGGCTGTGTC_GCTGTCCGTTCCGCATTGACACGGC_179
CACCTGTGCTGCGTCAGGCTGTGTCCGTTAGACTCTTCACCCCCTTTAGTGTTTTCCAGTTAGCAGTTAAAGTATGGCTTGCCCAACCGTACCTGATGCTCATTAGCCTTGTAGGTGGGAGGGCGCTCCGTCCGAACGAGGCTGTCCGTTCCGCATTGACACGGC
>oligos_7_CACCTGTGCTGCGTCAGGCTGTGTC_GCTGTCCGTTCCGCATTGACACGGC_180
CACCTGTGCTGCGTCAGGCTGTGTCGAGAGGAAGAAATTATGTGCGAGTGCTCGGAAACGCTCTGTCCACCCCAGGCTAGATACCCTCCTGTCCTTGACCGTACACCCGCTAAATGCCACGGGCTGCTGTCTTTGCAAAGGCTGTCCGTTCCGCATTGACACGGC
>oligos_7_CACCTGTGCTGCGTCAGGCTGTGTC_GCTGTCCGTTCCGCATTGACACGGC_181
CACCTGTGCTGCGTCAGGCTGTGTCGTCAAAGCTTTATGAAAGGGCCATCTACCCGCATATAGGTGATGCGGCTTAGGCTGGTAAGGAACTTAGCGGTTGGTGGCGTAGTGGGTCCTCCGACCACTTTGTGTATCTATAGGCTGTCCGTTCCGCATTGACACGGC
>oligos_7_CACCTGTGCTGCGTCAGGCTGTGTC_GCTGTCCGTTCCGCATTGACACGGC_182
CACCTGTGCTGCGTCAGGCTGTGTCCAAGTCATTATTGAGTGTCAGTCTCCTGACTCTAAGCACCCACCAAGCTCCAGCCGTAAGTCTGAATACCAATCTTACGTAAATTATCTACATCTTTCCGACTGCTGGTTTTGACGCTGTCCGTTCCGCATTGACACGGC
>oligos_7_CACCTGTGCTGCGTCAGGCTGTGTC_GCTGTCCGTTCCGCATTGACACGGC_183
CACCTGTGCTGCGTCAGGCTGTGTCGGCCCCTATGCACGGTCTACGCTGCAAAGTCAACACGGCGGGTGAGCTGTGTTACTGCTATCTAATTGGCCGGCTTAATTAGGATTAGGTCCCCTCCAACTTTGCATATGGCATCGCTGTCCGTTCCGCATTGACACGGC
>oligos_7_CACCTGTGCTGCGTCAGGCTGTGTC_GCTGTCCGTTCCGCATTGACACGGC_184
CACCTGTGCTGCGTCAGGCTGTGTCCCCGCTCGACGCAAGGTTACGTAGTACACTCCGCTCATATACATCGTTCCCACGTTACGAGCTCTCTTCGGTCTCCCAGCACTTGAACCAATTTGTAAGTACCTTGCTGAGGGAGGCTGTCCGTTCCGCATTGACACGGC
>oligos_7_CACCTGTGCTGCGTCAGGCTGTGTC_GCTGTCCGTTCCGCATTGACACGGC_185
CACCTGTGCTGCGTCAGGCTGTGTCGCGCCCCACCAACATGGACTCACGTAGTTGACTTCTATGGGTTTCTAAGGGCCTCTCTACGGTTCCCGCCTAGAGGGGCAGTAGCAGTATGGCGTTCAATAAGGGGGATCCACACGCTGTCCGTTCCGCATTGACACGGC
>oligos_7_CACCTGTGCTGCGTCAGGCTGTGTC_GCTGTCCGTTCCGCATTGACACGGC_186
CACCTGTGCTGCGTCAGGCTGTGTCCGTTGATGGTTACACTATCAGATCTATTTAAAGCAGCAGATAGTTCTGTGCGAGGGCCTTTCGTTATATTTGATCTAGTACCGTTGGCTTAGTGAGACCGAAGAAGTAGACTTGCGCTGTCCGTTCCGCATTGACACGGC
>oligos_7_CACCTGTGCTGCGTCAGGCTGTGTC_GCTGTCCGTTCCGCATTGACACGGC_187
CACCTGTGCTGCGTCAGGCTGTGTCGAAAGCAACAAAGCCACTATAAAACGCGGTTGTTCTCTCCACGAAATTGGTAAGCGTACAAGGGCTCATCGGTCAGGCCAAAACTACTCAGCTGATACAATTAACACTAGCCCGCGCTGTCCGTTCCGCATTGACACGGC
>oligos_7_CACCTGTGCTGCGTCAGGCTGTGTC_GCTGTCCGTTCCGCATTGACACGGC_188
CACCTGTGCTGCGTCAGGCTGTGTCGTCAGAGTGAAAGAGGCGCCAACAACCACAGCATCGATCCTCGATACGACTTGGCCAAGTAATCGGCGGGCCAAGTTTTTGTTTAAGTACAATTTCATCTTATTAAATAGCGTACGCTGTCCGTTCCGCATTGACACGGC
>oligos_7_CACCTGTGCTGCGTCAGGCTGTGTC_GCTGTCCGTTCCGCATTGACACGGC_189
CACCTGTGCTGCGTCAGGCTGTGTCCAAGCTAGTGGTATGCTGCGACTCAGAGCCCAGGATTACAATGACGAAAGGTTAAATGCTACCGAAAACAGTTTACGTCTGAAGATGCCACCGGAACCGCAGCGGAAATAGTCACGCTGTCCGTTCCGCATTGACACGGC
>oligos_7_CACCTGTGCTGCGTCAGGCTGTGTC_GCTGTCCGTTCCGCATTGACACGGC_190
CACCTGTGCTGCGTCAGGCTGTGTCGGATCATCAGACTCATATGCTGTAAACACCACCATTACCCGGCCAAATGCTCCCGTGGGGGTTTGTGAAACATGATTTTCCTGGTATGCCGTAACAATATTAGGCTGGGTGCAACGCTGTCCGTTCCGCATTGACACGGC
>oligos_7_CACCTGTGCTGCGTCAGGCTGTGTC_GCTGTCCGTTCCGCATTGACACGGC_191
CACCTGTGCTGCGTCAGGCTGTGTCCCCGTCCGGGAAGGGTAAATTGTATCTGCTCAAAACCTCGAAGCCTACTTGCATGAAAAGGAAGGTGATCCATCTATGTCCATCGCAGCTCTGCTATGTTTATCTTGTTTAAAGCGCTGTCCGTTCCGCATTGACACGGC
>oligos_7_CACCTGTGCTGCGTCAGGCTGTGTC_GCTGTCCGTTCCGCATTGACACGGC_192
CACCTGTGCTGCGTCAGGCTGTGTCGCGGAAAGCTCGCAGTTGCGCCCAGGGAGTCTCGTTTCGGGCAGACCTCAGCGAAAGCCTAACGCTCCGGTGGTCATGGACTCTCATTGTCTACACGCCCTATCGCGTGAGACTCGCTGTCCGTTCCGCATTGACACGGC
>oligos_7_CACCTGTGCTGCGTCAGGCTGTGTC_GCTGTCCGTTCCGCATTGACACGGC_193
CACCTGTGCTGCGTCAGGCTGTGTCCTCCTGAGTGTAGCTTCGATGGGGCGCAAGATGTTAGAATCCCCTTTTCTCGAAACATTGAATGAGACATGGTGATGATCTGTCCTTGAAGTTAATGCGAGCCTTAGGCGCCTGGGCTGTCCGTTCCGCATTGACACGGC
>oligos_7_CACCTGTGCTGCGTCAGGCTGTGTC_GCTGTCCGTTCCGCATTGACACGGC_194
CACCTGTGCTGCGTCAGGCTGTGTCGAAAATTTTTCTGACCTATATATGGCCCGCTTGACGGGTACGCCTTCGATTAAGGTACACGGGGACTTACGTCCGCAGTTGACACTGTCCATACTTTCGCAAAAGTACACATATGGCTGTCCGTTCCGCATTGACACGGC
>oligos_7_CACCTGTGCTGCGTCAGGCTGTGTC_GCTGTCCGTTCCGCATTGACACGGC_195
CACCTGTGCTGCGTCAGGCTGTGTCGTCTTACGGGTGCGTTATATCAATTTCCAGCAATTGTCAGCTATATATATAGCCAGTATAACAGGACTGTAACCTCTATCGGTGTGGCCCACAGCAACACTGACAATGACACGTGGCTGTCCGTTCCGCATTGACACGGC
>oligos_7_CACCTGTGCTGCGTCAGGCTGTGTC_GCTGTCCGTTCCGCATTGACACGGC_196
CACCTGTGCTGCGTCAGGCTGTGTCCAAGACGGTTCTATAACCCTTAGGTCGCGCATCTTGTGCCTATCCTCGCCTACTTCTCTGTCAATTATGGGCACGCTATAGCTCGTTGCGTAGTATGTCCACCGTATTCTCAAAGGCTGTCCGTTCCGCATTGACACGGC
>oligos_7_CACCTGTGCTGCGTCAGGCTGTGTC_GCTGTCCGTTCCGCATTGACACGGC_197
CACCTGTGCTGCGTCAGGCTGTGTCGGATTGTCCACTTGATCCGCAAAGCAGATGCATGCGCAACCCTTTCCCGCCTTGGCATGTTCGGCGCAGCTAACAACTTTTGAATAGGGGGACCTGTCCTGCATGGTGTTCGATCGCTGTCCGTTCCGCATTGACACGGC
>oligos_7_CACCTGTGCTGCGTCAGGCTGTGTC_GCTGTCCGTTCCGCATTGACACGGC_198
CACCTGTGCTGCGTCAGGCTGTGTCCCCCGCCCTACGTCGGTCTGACGTTTCCTGTTCGATGGGAACTAACTATGGGCCAAGTGAGCCGTTTTGTGATGCCTCGCTAGTATATCGGTGAGGAGTAGCATCATTTTATGACGCTGTCCGTTCCGCATTGACACGGC
>oligos_7_CACCTGTGCTGCGTCAGGCTGTGTC_GCTGTCCGTTCCGCATTGACACGGC_199
CACCTGTGCTGCGTCAGGCTGTGTCGCGGGGAGTAAGACTTCCGCCATTCATTGTATTCTCGCGTCGCTTCGGTGTGCTCGACGTGGACCTGTATGTTCCACCCATCATGCGTACTGGTAACTAGATCAACCAACGTTCCGCTGTCCGTTCCGCATTGACACGGC
>oligos_7_CACCTGTGCTGCGTCAGGCTGTGTC_GCTGTCCGTTCCGCATTGACACGGC_200
CACCTGTGCTGCGTCAGGCTGTGTCCTCCCCGACTTCTTGGATAAAGGTGGAATGGGAGGCTAACAGTCCCTTCCCAGGGCGAGAGACTTGTAATAACGTGCCAGTCATATTCGGATGGTAGTTGGGGTCACAAAGTCGGGCTGTCCGTTCCGCATTGACACGGC
>oligos_7_CACCTGTGCTGCGTCAGGCTGTGTC_GCTGTCCGTTCCGCATTGACACGGC_201
CACCTGTGCTGCGTCAGGCTGTGTCGAATCTATAGTTGACCCGCCTCATTATGCCCTCTTTGGATCTCGCAAAATCCTGTCGCGAGTTAGATATGGCCGTTCCCAATACCTCTTCCCGGAACATTAGATTTAGCTCTTAGGCTGTCCGTTCCGCATTGACACGGC
>oligos_7_CACCTGTGCTGCGTCAGGCTGTGTC_GCTGTCCGTTCCGCATTGACACGGC_202
CACCTGTGCTGCGTCAGGCTGTGTCGTCTCGGAGTTGATGCGACTTAAGTTCTCTAGGGGCATTGGTGATGCTTTGCCCTGGCATACCTAACCGAACCTTTCTTGCTATACTTTCCCGAGACGCGACACGCCAAACGATCGCTGTCCGTTCCGCATTGACACGGC
>oligos_7_CACCTGTGCTGCGTCAGGCTGTGTC_GCTGTCCGTTCCGCATTGACACGGC_203
CACCTGTGCTGCGTCAGGCTGTGTCCACAAACAGTGAAAATCAACTGTGTGCATTCTGGAGATGACGGCGTGGACCCATACCGGAAGTGTAGACGGCCTGTGTCCAGGCGCTGCCGTGTGGAGAGGGCATTGCTGGTGTCGCTGTCCGTTCCGCATTGACACGGC
>oligos_7_CACCTGTGCTGCGTCAGGCTGTGTC_GCTGTCCGTTCCGCATTGACACGGC_204
CACCTGTGCTGCGTCAGGCTGTGTCGGAAGAAGCACGTTCACTCCTATCGCGAGTTTAGCCAGGTCTTGTGTGACCACTGTATCGGTGAGGATACACTGTGCTAAGGTCCGGTCTGTAGGGCAGTATGTGGCCGAGTTGCGCTGTCCGTTCCGCATTGACACGGC
>oligos_7_CACCTGTGCTGCGTCAGGCTGTGTC_GCTGTCCGTTCCGCATTGACACGGC_205
CACCTGTGCTGCGTCAGGCTGTGTCCCCCATCCCAAGTCAGAGGAATATCGGCAAGTGCTAGGGAACTTGGAGACCCAAGACGCGTTTGGCGGTCGTAACACGGGTTGATAATTCTTCAGTAGTGTTGACTCGTTCGCGCGCTGTCCGTTCCGCATTGACACGGC
>oligos_7_CACCTGTGCTGCGTCAGGCTGTGTC_GCTGTCCGTTCCGCATTGACACGGC_206
CACCTGTGCTGCGTCAGGCTGTGTCGCAGGCTCGAAGTGGGTCGAGTTAGACAAGCTAAGGATACATCGTCTCAGTGAATGGTCACCAGAACTGACAACTGGACGTGAAGGGGTTAGTCTCCTAGCCCGATCAATACCGCGCTGTCCGTTCCGCATTGACACGGC
>oligos_7_CACCTGTGCTGCGTCAGGCTGTGTC_GCTGTCCGTTCCGCATTGACACGGC_207
CACCTGTGCTGCGTCAGGCTGTGTCCTCGACCCGTTATAAAGACATGTGTTTCGATAGGAGCATTTCCTAGTGAAGAGGCGCATATCATTTCGGCTTATACGGAGGTTCCTTTATTCACTTACCCCTCCGTACATACAACGCTGTCCGTTCCGCATTGACACGGC
>oligos_7_CACCTGTGCTGCGTCAGGCTGTGTC_GCTGTCCGTTCCGCATTGACACGGC_208
CACCTGTGCTGCGTCAGGCTGTGTCGAATTAGAAGAGCACCCAAAAGTCCTTTCAATGTATTAGTCTGTATTGCACGAGCAGTTCTCGTTGTTTATAGACGCCGCAAATGCTTGGTGAGACGGTATTTCATGTAGCTTGCGCTGTCCGTTCCGCATTGACACGGC
>oligos_7_CACCTGTGCTGCGTCAGGCTGTGTC_GCTGTCCGTTCCGCATTGACACGGC_209
CACCTGTGCTGCGTCAGGCTGTGTCGTACCTCGAGTTTTTCAGAGACTGGACCGAAGACAAAGAATGATTATTGATGTCTGGCGCATTAGCTGAAGCCCTGCACACCGTCTCTAAGGTTTCAATTCTTCGGCAAAGATAGGCTGTCCGTTCCGCATTGACACGGC
>oligos_7_CACCTGTGCTGCGTCAGGCTGTGTC_GCTGTCCGTTCCGCATTGACACGGC_210
CACCTGTGCTGCGTCAGGCTGTGTCCACAGGGTTGCGCCCGTCGGCTACGCTGGCTCCCTTTCGAAGGTTGCTCTTTCGGACTTCTCCCCATTACCGTCGCGCGGATCAACGCCCTCGCTTTGATCCCTTCGACCCGACGGCTGTCCGTTCCGCATTGACACGGC
>oligos_7_CACCTGTGCTGCGTCAGGCTGTGTC_GCTGTCCGTTCCGCATTGACACGGC_211
CACCTGTGCTGCGTCAGGCTGTGTCGGAAAGATGTCTTATGTGGATAGGGAGCTACGTTTATCTAATCGCCAAACTCTGCTATGGGCGAGCTGGCTCGATGGTAAAAAAATACCCCTACTTACTTCTCTGCGGACATCACGCTGTCCGTTCCGCATTGACACGGC
>oligos_7_CACCTGTGCTGCGTCAGGCTGTGTC_GCTGTCCGTTCCGCATTGACACGGC_212
CACCTGTGCTGCGTCAGGCTGTGTCCGCTGAGGCCTTAGTCCGCCCCGCGCCAGCGTGATGCACCAAAACTGGATGGCGTCGGTGCCCCTGTAGTCACGGTTACGCTGAACGTTTGCAGGGGGGGGTAGCCCCTCGTGTCGCTGTCCGTTCCGCATTGACACGGC
>oligos_7_CACCTGTGCTGCGTCAGGCTGTGTC_GCTGTCCGTTCCGCATTGACACGGC_213
CACCTGTGCTGCGTCAGGCTGTGTCGCAGATTCTCGTGTTGACCTAGGTTCTTATGACATGGCTGCATTTCGAGCCCCGCCAATCTCCTGTAGTCCAAGCAAGGGGTTAGTGGACCACTGAGAAGAATGCCAGCAAAGACGCTGTCCGTTCCGCATTGACACGGC
>oligos_7_CACCTGTGCTGCGTCAGGCTGTGTC_GCTGTCCGTTCCGCATTGACACGGC_214
CACCTGTGCTGCGTCAGGCTGTGTCCTCGGTGGAAAGCGTCGACTTTAGATGGTTGGCACCATGAAATGACTAATGCGTTGGGCGTGCAACACCACTAGTACAAAAATGAAGAGGTTATTTTCGGTAGGGTCTAGAATCCGCTGTCCGTTCCGCATTGACACGGC
>oligos_7_CACCTGTGCTGCGTCAGGCTGTGTC_GCTGTCCGTTCCGCATTGACACGGC_215
CACCTGTGCTGCGTCAGGCTGTGTCGACCTCCTCTTGGTGGTCCGTACTCCTCTCTGCAAATCAGGATACATCGTGTAGGAAGCGGTGAATCGCCTTCACACAATGCTGCACCTCCCGGTCCCCAGCGGCATGTTAACCGGCTGTCCGTTCCGCATTGACACGGC
>oligos_7_CACCTGTGCTGCGTCAGGCTGTGTC_GCTGTCCGTTCCGCATTGACACGGC_216
CACCTGTGCTGCGTCAGGCTGTGTCGTACTATCGGTGTATCGTGAGCGCTCCCTCATAGGCCGAAGGGGCTGAAACTTAGCCATTGGGTTTATTTCGTTTAACACGCGTGCAGGGACGCAATTACTTGTATTCTAGGACGGCTGTCCGTTCCGCATTGACACGGC
>oligos_7_CACCTGTGCTGCGTCAGGCTGTGTC_GCTGTCCGTTCCGCATTGACACGGC_217
CACCTGTGCTGCGTCAGGCTGTGTCCACTTGCGAGGGCCCGTCATGATCACACCGTCGTCGGACCGTGTTGCTTCCGATCGACACCTGGGCAACGCTGCACTATTGTAACCACTGCCTGTGAGTGATACGCCGTCTGCTGGCTGTCCGTTCCGCATTGACACGGC
>oligos_7_CACCTGTGCTGCGTCAGGCTGTGTC_GCTGTCCGTTCCGCATTGACACGGC_218
CACCTGTGCTGCGTCAGGCTGTGTCGGGAACTAGCGGCACTACTCACCGTTTGCAAGTCCAAAAGAGATCCATAGCGGAAAAGAGGTCTTCTCTAACAAACAAAAAGTCTCTTAGGCTGTGGGTCTAGGCGGTTTGAGGGGCTGTCCGTTCCGCATTGACACGGC
>oligos_7_CACCTGTGCTGCGTCAGGCTGTGTC_GCTGTCCGTTCCGCATTGACACGGC_219
CACCTGTGCTGCGTCAGGCTGTGTCCGCTAGGGAAGTCACCTCGGTAAGAGGAAGTCTCTGACCATATGAGGCTACCTGGGACTTGCCATAATGAGGCAATGACCAGGAGGATGAACTACGGAGATGCCAGACCTCACACGCTGTCCGTTCCGCATTGACACGGC
>oligos_7_CACCTGTGCTGCGTCAGGCTGTGTC_GCTGTCCGTTCCGCATTGACACGGC_220
CACCTGTGCTGCGTCAGGCTGTGTCGCACCCATTTACTAGTCTGCTCCTTCGGATAACTACTCGGCGTGTATGATCAACATACGCCCTAACATGGGTGGCTCTTTGCCTCCATAACAGCAAACGGTAGGTATAGTAAGACGCTGTCCGTTCCGCATTGACACGGC
>oligos_7_CACCTGTGCTGCGTCAGGCTGTGTC_GCTGTCCGTTCCGCATTGACACGGC_221
CACCTGTGCTGCGTCAGGCTGTGTCCTAAGGCACTCCAGGTTCCATGGAGACATGCTCCGCGGTCGTGATTGGGTTGAATTGGAATAGTTGAATATGCCCAATTGCGAACGAATGTGTCTTGTCAGTAGTAATCAGTTTGGCTGTCCGTTCCGCATTGACACGGC
>oligos_7_CACCTGTGCTGCGTCAGGCTGTGTC_GCTGTCCGTTCCGCATTGACACGGC_222
CACCTGTGCTGCGTCAGGCTGTGTCGACCCTGAGCGGATCACCATAGGAGTGCCTGTCCTCTTTCCCAACGCAGCTAAGAAAGATAGGAGGTGAATACACCCACCAGCCTAAGTCGTACCTCTGAGACTGCATGAGCCAGGCTGTCCGTTCCGCATTGACACGGC
>oligos_7_CACCTGTGCTGCGTCAGGCTGTGTC_GCTGTCCGTTCCGCATTGACACGGC_223
CACCTGTGCTGCGTCAGGCTGTGTCGTAGGAAAATGAAACTCGCCGAAAGCGACGCAGGTTATTACGCCGCCTGGAACTGCGAGACCTCGGTAAATCCCCCTACAAGGGGAATCTTATATCGTCTAATTGAAAGTCTTAGGCTGTCCGTTCCGCATTGACACGGC
>oligos_7_CACCTGTGCTGCGTCAGGCTGTGTC_GCTGTCCGTTCCGCATTGACACGGC_224
CACCTGTGCTGCGTCAGGCTGTGTCCACTCCTACGCGGCGGTTACCTCCATGTCACTTTTCTTCCGGCATTGAATTTCCTTGTGTTCTTTATTCATGCCGACTAACGACATTAACAGAGCGTACCCAGTTTGTAACCGCCGCTGTCCGTTCCGCATTGACACGGC
>oligos_7_CACCTGTGCTGCGTCAGGCTGTGTC_GCTGTCCGTTCCGCATTGACACGGC_225
CACCTGTGCTGCGTCAGGCTGTGTCGGGAGTTAAGTATAGCTTCATCTTACAAGTGAGCGACCTCCTTGTAAACCACGCAACGACAGATACGTTCGAGTGCCTAACCGTCACTGAAGAGATTAACGACCCGATTAGGAGGGCTGTCCGTTCCGCATTGACACGGC
>oligos_7_CACCTGTGCTGCGTCAGGCTGTGTC_GCTGTCCGTTCCGCATTGACACGGC_226
CACCTGTGCTGCGTCAGGCTGTGTCCGCACGGCTGTGACCGCTCCAGGTCGTCGTAAAAAGGAGCGAAGGGGTTTCTCAGTCGTGGAATGCCCCCTAGGTTTAGCACGTGAGGCATCGTCAATCCATGCGGAAAATGGGCGCTGTCCGTTCCGCATTGACACGGC
>oligos_7_CACCTGTGCTGCGTCAGGCTGTGTC_GCTGTCCGTTCCGCATTGACACGGC_227
CACCTGTGCTGCGTCAGGCTGTGTCGCACTTAGAATGGAAGGCGGTGAGGGATTAGCGGAGTAGGTTGGCAACGACTTTAATCTCACGGCCAGGTCCTGGGAAAGTCGAGGCGGGTGTATATCTTCTATTGGGCCAGTACGCTGTCCGTTCCGCATTGACACGGC
>oligos_7_CACCTGTGCTGCGTCAGGCTGTGTC_GCTGTCCGTTCCGCATTGACACGGC_228
CACCTGTGCTGCGTCAGGCTGTGTCCTAATATCCTCTATTGCTAAGCCACGCTCCAGTGCAGCTCACAGTGTACTGTTACCGAATCCACTCGTTTGCACTGCTGAAGGCTTGACAATAAGCACTTGAAACAAAGTCTGCGGCTGTCCGTTCCGCATTGACACGGC
>oligos_7_CACCTGTGCTGCGTCAGGCTGTGTC_GCTGTCCGTTCCGCATTGACACGGC_229
CACCTGTGCTGCGTCAGGCTGTGTCGACGATCCATGAAGGGGAACAATCATAATAATGGGCGCGGGGCGAGCGTCGTAATGTTCGTATCGTTGGTCGAGCATAGTGTAAGTACCGGGTGTCTTGATGCAAAAGCTCTTCCGCTGTCCGTTCCGCATTGACACGGC
>oligos_7_CACCTGTGCTGCGTCAGGCTGTGTC_GCTGTCCGTTCCGCATTGACACGGC_230
CACCTGTGCTGCGTCAGGCTGTGTCGTAGAGTGTTCAGAGCTCTAAAAAAAGCGGCGTGATTAGACCGGTGTTTGAATAATTTCTACAGTATTGAGACGGATTCCCAGGGGGCTGCCACTGGCTCAGTGGCCACAAGACGGCTGTCCGTTCCGCATTGACACGGC
>oligos_7_CACCTGTGCTGCGTCAGGCTGTGTC_GCTGTCCGTTCCGCATTGACACGGC_231
CACCTGTGCTGCGTCAGGCTGTGTCCCTCATAAGTGGGTGGGGCTGTGTGCGTTGTCCAATAGCACCTGACAGATTGAGCTGTAGCACGGTCATCGATTTAGGGGGCAAGGGCTTGTAGCCATAACTACGCGACTGAAAGGCTGTCCGTTCCGCATTGACACGGC
>oligos_7_CACCTGTGCTGCGTCAGGCTGTGTC_GCTGTCCGTTCCGCATTGACACGGC_232
CACCTGTGCTGCGTCAGGCTGTGTCGGGTTGGTGCAGTCAATGACGTCTTAGCGCCACTCTGTCGCGTCTGACCCCCCGATAGCGCTCTGCTTCATTGGACTGGACTATTCGTGTGGTCGAGCATTTTGCAAATCGGGTGGCTGTCCGTTCCGCATTGACACGGC
>oligos_7_CACCTGTGCTGCGTCAGGCTGTGTC_GCTGTCCGTTCCGCATTGACACGGC_233
CACCTGTGCTGCGTCAGGCTGTGTCCGCATAGACAGATTTTCGGAAAGCCCCACGTCTTTAAGACAAACCTTCTTGTAGTGTCGGTTTCTTAAGTACGGTGCTCCGGTGCGTTATCCATATGCCCAGACTGGGGCTTTTGGCTGTCCGTTCCGCATTGACACGGC
>oligos_7_CACCTGTGCTGCGTCAGGCTGTGTC_GCTGTCCGTTCCGCATTGACACGGC_234
CACCTGTGCTGCGTCAGGCTGTGTCGCCTTGAGTCCACAATTGTAAAGACGTATTCCCAACGTGGGATTCGCAGCTCATGCACTTGTACCACTAAACGCGACCTGATCATAGTGGCGATCAATGTGCTCAGTGATGCTGGGCTGTCCGTTCCGCATTGACACGGC
>oligos_7_CACCTGTGCTGCGTCAGGCTGTGTC_GCTGTCCGTTCCGCATTGACACGGC_235
CACCTGTGCTGCGTCAGGCTGTGTCCTAACGTCACACTCTCCATCCTCAAGTCGCGCCATATTGCAATTTCGACCGTGAGAAGCCGTTAGCCCTCTACGTGGTCGCGCTTAGGCGGGAATAACAGTGACTCGTTATACTCGCTGTCCGTTCCGCATTGACACGGC
>oligos_7_CACCTGTGCTGCGTCAGGCTGTGTC_GCTGTCCGTTCCGCATTGACACGGC_236
CACCTGTGCTGCGTCAGGCTGTGTCGACGGTCTAGATACCAGTCGAGGCCAATGCCTTTGCCCCCGCCCCGGGTCTTTTGGTGACGGTCTAAATAGGCAGCAGCTTGGGGCCGTTCGGGCGTCAAGTGGTCGACTCACCGGCTGTCCGTTCCGCATTGACACGGC
>oligos_7_CACCTGTGCTGCGTCAGGCTGTGTC_GCTGTCCGTTCCGCATTGACACGGC_237
CACCTGTGCTGCGTCAGGCTGTGTCGTGGACTGTCACAGGTTGGCATGCCCTATCGACGGCGGTTACTCCAGGAAGTCGCCGCATGCTGAAACTATGCATGCCGATCAGAGTGCCGAAGGATCCGAGAGGCAACAACTACGCTGTCCGTTCCGCATTGACACGGC
>oligos_7_CACCTGTGCTGCGTCAGGCTGTGTC_GCTGTCCGTTCCGCATTGACACGGC_238
CACCTGTGCTGCGTCAGGCTGTGTCCCTCGCTTTCCGGTTACGACGCCATCTCCCCCTTAAACCAAGGCCGATGGTGCCGATAAGAGTACCTCGTGTAAATTGGTTGGGACAATAGGCAGCAATACGCAAAAGCGGAGCGGCTGTCCGTTCCGCATTGACACGGC
>oligos_7_CACCTGTGCTGCGTCAGGCTGTGTC_GCTGTCCGTTCCGCATTGACACGGC_239
CACCTGTGCTGCGTCAGGCTGTGTCGGGTCAGTCTGTGATTTGCGAACCTACTGTTAGGAGAGTTACGGGGTCGAACATCCCAGCTTGCGACTGCAATGAGATTGCCTCTATCATAAAGGATAGTACAGTTTGACGAAAGGCTGTCCGTTCCGCATTGACACGGC
>oligos_7_CACCTGTGCTGCGTCAGGCTGTGTC_GCTGTCCGTTCCGCATTGACACGGC_240
CACCTGTGCTGCGTCAGGCTGTGTCCGAGTATCATAGGTGGGTAGCCCCTATCTACTAAATAACCGGGTTCCAATTTGACTAATTTGAATCGGGTGGGTCGTTTGGAAGGCCGACGTTGGTTTTTATCGGCAAAGCCCGCGCTGTCCGTTCCGCATTGACACGGC
>oligos_7_CACCTGTGCTGCGTCAGGCTGTGTC_GCTGTCCGTTCCGCATTGACACGGC_241
CACCTGTGCTGCGTCAGGCTGTGTCGCCTCAAGTGCTGCGTCAGTATTCAACTATTGGATCCAAGTGATTTTGGCACACAAGACGCTGCTACGGGACGCTAGCCGGGGCGACAGCGACAAAAGTTACGATAGCTAAGGTGGCTGTCCGTTCCGCATTGACACGGC
>oligos_7_CACCTGTGCTGCGTCAGGCTGTGTC_GCTGTCCGTTCCGCATTGACACGGC_242
CACCTGTGCTGCGTCAGGCTGTGTCCTATAGTTGTCGTAGAATCACAATTTACGCATTATCAGAAGCTACATTCTGTGTCGATTCCTACACACTCACTGGGTCCCTGTAGGCCAAGCGTAGGGACAGCTTAGGAAGATTGGCTGTCCGTTCCGCATTGACACGGC
>oligos_7_CACCTGTGCTGCGTCAGGCTGTGTC_GCTGTCCGTTCCGCATTGACACGGC_243
CACCTGTGCTGCGTCAGGCTGTGTCCATTAAGCGAGCCGTTCGAAGCTGGCGAGTCTGGGGATGGATAGCTACCAACGGGCGAAATATCACTGGAGTACGGGTTTTCGCGGAGTTGTCGATTGAGTTCTATAACGTAATGGCTGTCCGTTCCGCATTGACACGGC
>oligos_7_CACCTGTGCTGCGTCAGGCTGTGTC_GCTGTCCGTTCCGCATTGACACGGC_244
CACCTGTGCTGCGTCAGGCTGTGTCGTGGTCCCTCGTGAGTATATTGACAAACATCTTCTGGGATTTTGGCCCCAAGAGGTCGCAATATATTACGAGATTACACGGATGTATTCGGCAAAATTAGACATTCCTCACTGACGCTGTCCGTTCCGCATTGACACGGC
>oligos_7_CACCTGTGCTGCGTCAGGCTGTGTC_GCTGTCCGTTCCGCATTGACACGGC_245
CACCTGTGCTGCGTCAGGCTGTGTCCCTGTCAGGCTTTAACTGCAACAACAGCGTAGGGGTGAGGTTCTCGGTAAATCCTCCCCCCATTTCGGTGATCGAAGAATCAGGATTTTTGTCTGGAACGAAACAATTACCCCGCGCTGTCCGTTCCGCATTGACACGGC
>oligos_7_CACCTGTGCTGCGTCAGGCTGTGTC_GCTGTCCGTTCCGCATTGACACGGC_246
CACCTGTGCTGCGTCAGGCTGTGTCGGTCCCGGCGGCCTGGACATTCTCCTGTGGCGATCACGGGTTTTACGATCGTAACTAGAAGCAATGTTCTAGCTGTAACTCTTCACGGATTCTATTAGTAAATTAATGTAGGAACGCTGTCCGTTCCGCATTGACACGGC
>oligos_7_CACCTGTGCTGCGTCAGGCTGTGTC_GCTGTCCGTTCCGCATTGACACGGC_247
CACCTGTGCTGCGTCAGGCTGTGTCCGAGCGTCTCCGTCGCACGCGGACCAAAGACATAATAAACCAAAATGGGTAAATGTATGAGCAATTTAGCCATATTCAAGGTCGTATGAACGATCCATTCAGCCGTAAATTAACCGCTGTCCGTTCCGCATTGACACGGC
>oligos_7_CACCTGTGCTGCGTCAGGCTGTGTC_GCTGTCCGTTCCGCATTGACACGGC_248
CACCTGTGCTGCGTCAGGCTGTGTCGCCAACCAACGGGTCCCTGTGTAGCAATTTCTTCGTGATAAGTGCTAAGGTCCTCGGTCGCCGTTAGGCTCCGATCATGTGGACGAATTACCGGATCGTCTCTGCAACGCTTTCCGCTGTCCGTTCCGCATTGACACGGC
>oligos_7_CACCTGTGCTGCGTCAGGCTGTGTC_GCTGTCCGTTCCGCATTGACACGGC_249
CACCTGTGCTGCGTCAGGCTGTGTCCTATGATGGCGCTCTGGTAGCGTGCTACTGGCGTTGAACGCGCTAGCCCTGCTGAGAGTCAGTCACCTAGAATAGTCACGCACGAGCTCAACCGTTCCCCCCAGCTGTTAGGAGGGCTGTCCGTTCCGCATTGACACGGC
>oligos_7_CACCTGTGCTGCGTCAGGCTGTGTC_GCTGTCCGTTCCGCATTGACACGGC_250
CACCTGTGCTGCGTCAGGCTGTGTCCATTGGCTAGATTAGCATATGCTCCTGAAGTTGGTGTCATTGATTCGTGCCGCGCCTTATTTAGCCTTATGTAGGCGTGACCGGATCCGCGTGAAGAACAAGTTCAGAAGTATCCGCTGTCCGTTCCGCATTGACACGGC
>oligos_7_CACCTGTGCTGCGTCAGGCTGTGTC_GCTGTCCGTTCCGCATTGACACGGC_251
CACCTGTGCTGCGTCAGGCTGTGTCGTGCGCGCGAGACGTACCTGGGTCCGCCTTAAGATACCTAGTTGGCCTGAGGTGGTGTCGCACTTTGTGAGGCTACGTAGCTATACTCACGATGCCGGACAACTGCTATCCTTAGGCTGTCCGTTCCGCATTGACACGGC
>oligos_7_CACCTGTGCTGCGTCAGGCTGTGTC_GCTGTCCGTTCCGCATTGACACGGC_252
CACCTGTGCTGCGTCAGGCTGTGTCCCTGCCAAAATCAGGTAACCCTATTTCAACATGAAACCGTTGTGGCCTAGGGATCGCACCGTCCTGGCCTATGTAGACGAACTTCTGGATGCGAAGTATCAACAATTGTGCACGGGCTGTCCGTTCCGCATTGACACGGC
>oligos_7_CACCTGTGCTGCGTCAGGCTGTGTC_GCTGTCCGTTCCGCATTGACACGGC_253
CACCTGTGCTGCGTCAGGCTGTGTCGGTCTTGTAGAGCCTTCCGCTTACTAAGCGCTTACGAGACAGCTAAATCACCGTATTTAGAATCATGGGTAAAGACCGGCCGTCGCCGTCAGTTGCTATTTACCAGAAAGGTTGCGCTGTCCGTTCCGCATTGACACGGC
>oligos_7_CACCTGTGCTGCGTCAGGCTGTGTC_GCTGTCCGTTCCGCATTGACACGGC_254
CACCTGTGCTGCGTCAGGCTGTGTCCGACAGTTGCCATGAACTCTCTCGTGTGTGTTTGCTCTACGTGACCGAACGGTGATAGTAGGGTTCCCAAGTGCGAGGATGACCGGCTCCTCCCACAGCAGATTCTTGGACCCGCGCTGTCCGTTCCGCATTGACACGGC
>oligos_7_CACCTGTGCTGCGTCAGGCTGTGTC_GCTGTCCGTTCCGCATTGACACGGC_255
CACCTGTGCTGCGTCAGGCTGTGTCGCCAGTCCCCCCAGTTCTAACATAGGAGTTGGAAATTGCCAAGAATGTTGACCCATTGTTAGACGGTTTTGAAAGCGCTAATCCAGATCAGCGCTTGCCTCCCTGAGCCGAAAAGGCTGTCCGTTCCGCATTGACACGGC
>oligos_7_CACCTGTGCTGCGTCAGGCTGTGTC_GCTGTCCGTTCCGCATTGACACGGC_256
CACCTGTGCTGCGTCAGGCTGTGTCCTGTGGCACTCCTGACCTACGCCGCCGGCTCATTGGCATGGCCCACCCCGAAGCAAGAGGTCTTGCGTAGGAGCATGACAGATTCCCATGGGAGCTCCTGGACTTGCAAGATAAGGCTGTCCGTTCCGCATTGACACGGC
>oligos_7_CACCTGTGCTGCGTCAGGCTGTGTC_GCTGTCCGTTCCGCATTGACACGGC_257
CACCTGTGCTGCGTCAGGCTGTGTCCATATGGGAAACGGGAACATCCATTGTCCAATTTAGACGGGTCATCTACTTGCCTTAGTGTGACCGTAGGCTCCAATACCCTAGTATTGTCGATGCTGGGAGAACATACTCGTTCGCTGTCCGTTCCGCATTGACACGGC
>oligos_7_CACCTGTGCTGCGTCAGGCTGTGTC_GCTGTCCGTTCCGCATTGACACGGC_258
CACCTGTGCTGCGTCAGGCTGTGTCGTGCATCTGCTTAGAAGGTTCCTGCATTTTGCGGGCATCGGTATACAATCGTATTCCATCCTCATAACAAAGACATAGGCATTGAGACATGTACTCGCCTAATGGTCCTAGCGCCGCTGTCCGTTCCGCATTGACACGGC
>oligos_7_CACCTGTGCTGCGTCAGGCTGTGTC_GCTGTCCGTTCCGCATTGACACGGC_259
CACCTGTGCTGCGTCAGGCTGTGTCCCGACATGGGAATAACGCCAATAGCACTACACACGCAACAGCTGCCGGCGACTCCCGAGGTGCTGCGCCTACTCGTCGTATGGCTTAGAAGCTATAGTACTCATCTATGCGTAAGGCTGTCCGTTCCGCATTGACACGGC
>oligos_7_CACCTGTGCTGCGTCAGGCTGTGTC_GCTGTCCGTTCCGCATTGACACGGC_260
CACCTGTGCTGCGTCAGGCTGTGTCGGTCGCAGTTTTATCTGAGTGCCACATCCGAACTTGGAACCTCATCAGATAGGGCGCATCGTTATGGCTAATAAGTTTAGGGTCGCTTATACTCCGCCCCGAGGAAAATGCCAACGCTGTCCGTTCCGCATTGACACGGC
>oligos_7_CACCTGTGCTGCGTCAGGCTGTGTC_GCTGTCCGTTCCGCATTGACACGGC_261
CACCTGTGCTGCGTCAGGCTGTGTCCGACGATGGAGTCTAGATCGTAGGAAACCCTCACTTTACGTAGGTTTAGACGTAGGCGGAACGACGCCCCAAAAAGATCGACCCGTCGCCCTCTCGAAAAAGCTAACCAACGAACGCTGTCCGTTCCGCATTGACACGGC
>oligos_7_CACCTGTGCTGCGTCAGGCTGTGTC_GCTGTCCGTTCCGCATTGACACGGC_262
CACCTGTGCTGCGTCAGGCTGTGTCGATGTCCGAACACTCTACATAGCTCTTCATTCTCCGTGTCGATACAGCTATCCCTGTCGTCCTTTGGACGTTCAAGATTCAGCCACTGGTCGGCGGTTGCATGCTCCATGAAGCGGCTGTCCGTTCCGCATTGACACGGC
>oligos_7_CACCTGTGCTGCGTCAGGCTGTGTC_GCTGTCCGTTCCGCATTGACACGGC_263
CACCTGTGCTGCGTCAGGCTGTGTCCTGTAACCTCTGACAGTATAGTCCACAACGATGATTTGACAGGACATTATGCGTCGGAAGGTTCGTCATACGCGATAAACGGCCCTGTAGCGTGTATGCCGCGATAGTGATAGACGCTGTCCGTTCCGCATTGACACGGC
>oligos_7_CACCTGTGCTGCGTCAGGCTGTGTC_GCTGTCCGTTCCGCATTGACACGGC_264
CACCTGTGCTGCGTCAGGCTGTGTCCATACCACATCGAACCGGAAAGCGTATCTACCAAGCACGAACCTGCTTAATGCTGGGGGGCGTTGTGACGTGTCCACCATAGGAGTTTCCAGCTGACCGGACCGGACAGTTTCACGCTGTCCGTTCCGCATTGACACGGC
>oligos_7_CACCTGTGCTGCGTCAGGCTGTGTC_GCTGTCCGTTCCGCATTGACACGGC_265
CACCTGTGCTGCGTCAGGCTGTGTCGTTTAGGAGCTTGCGCAGGCCTATCTCCTGAATTCGTACCCTTCCGAGGAGGCGCTCACCTCTCACAGACCCAAACGCACGCGTCTGCATCACAGAATTTTTGCTGTAGAAATCCGCTGTCCGTTCCGCATTGACACGGC
>oligos_7_CACCTGTGCTGCGTCAGGCTGTGTC_GCTGTCCGTTCCGCATTGACACGGC_266
CACCTGTGCTGCGTCAGGCTGTGTCCCGATGACACTAGACAAGTTCGAGGAGTCAAGCCCGTACCTATCACGAGCCCTCCTTGGCACGTGCCGGATATCGCCGGTGCCATCATTAAAGCGAGTTCGTCCACTCCCCGCGCGCTGTCCGTTCCGCATTGACACGGC
>oligos_7_CACCTGTGCTGCGTCAGGCTGTGTC_GCTGTCCGTTCCGCATTGACACGGC_267
CACCTGTGCTGCGTCAGGCTGTGTCGGTGTCTGTTAGGGCGGACCAGAGATGTGGTAAGGCCCGACTGCAACTCCACATACACAACCAAGGTCATCAGGCTGAGCCACCCTTGATTGACCAGAAGTTGATAATAAGATCCGCTGTCCGTTCCGCATTGACACGGC
>oligos_7_CACCTGTGCTGCGTCAGGCTGTGTC_GCTGTCCGTTCCGCATTGACACGGC_268
CACCTGTGCTGCGTCAGGCTGTGTCCGGCGCTCCATCGCTGATTATGGAAATGACGAAAAGGTACTCACCTCGGAATTTGTCGGTTAGGGTAATTGAACTGATAGTTCCAAGATGTCATGGCTCGCCACCTTTCAAAGACGCTGTCCGTTCCGCATTGACACGGC
>oligos_7_CACCTGTGCTGCGTCAGGCTGTGTC_GCTGTCCGTTCCGCATTGACACGGC_269
CACCTGTGCTGCGTCAGGCTGTGTCGATGCTCTCAGTAGCACTGTTAGCTATTGGTAGTATGAGGACCCAAATGACTGCGATGCTGATAACAGTCCCGAACGTTCTCTGACGTGTCTGGGTGTCGTGTTCGATCGTTTGCGCTGTCCGTTCCGCATTGACACGGC
>oligos_7_CACCTGTGCTGCGTCAGGCTGTGTC_GCTGTCCGTTCCGCATTGACACGGC_270
CACCTGTGCTGCGTCAGGCTGTGTCCTGACACTTTCAGAGTGTCGGAAGTCTCCGGCGTGCTGTGCGACCTATTTACTGACATCATGGAACTCGGTAGTTCATCGCAATTCACGAGACGAGGCAGGACAAGTCGGCGCAGGCTGTCCGTTCCGCATTGACACGGC
>oligos_7_CACCTGTGCTGCGTCAGGCTGTGTC_GCTGTCCGTTCCGCATTGACACGGC_271
CACCTGTGCTGCGTCAGGCTGTGTCCAGGCATTAGATTACCGCGGTAGGTCCTTCACTGGGCCTGGGAAGGCTCCCTAGCTAACCCATGAGCTACTGGGCATAGACGATCCTAGATTCTCCGAGTCAGTGCGTTCTCGAGGCTGTCCGTTCCGCATTGACACGGC
>oligos_7_CACCTGTGCTGCGTCAGGCTGTGTC_GCTGTCCGTTCCGCATTGACACGGC_272
CACCTGTGCTGCGTCAGGCTGTGTCGTTTGCAGCGCACATAGTGTCTTGCTGCGCTCAGTTGCCCGAAATGCTGGCTCGCTCCTGAATGCGTACCAATGACTTTTTCTCTGATGAGCATCCCCAAGTAGCGCCTTCCGTGGCTGTCCGTTCCGCATTGACACGGC
>oligos_7_CACCTGTGCTGCGTCAGGCTGTGTC_GCTGTCCGTTCCGCATTGACACGGC_273
CACCTGTGCTGCGTCAGGCTGTGTCCCGTGGTAATCGACTAACAGAGGTGATCCCGGGTAAAACCGTTTTTCGTTTAAAATTCCGCCCCTCTCTTTCTAGGGCTGCTTTCCATGTCGGCATAACTTAAAGTGTCACGGTGGCTGTCCGTTCCGCATTGACACGGC
>oligos_7_CACCTGTGCTGCGTCAGGCTGTGTC_GCTGTCCGTTCCGCATTGACACGGC_274
CACCTGTGCTGCGTCAGGCTGTGTCGGTGCTAAGAGTAGCACCCCGGAACGAACTACACTATTTTTAAGAGACCTCATATTTTTTGTGAGCTAGATGTGAAAACGGGGGATGCCCCCCTGTAGCATGTGGTTCCTCCAGGGCTGTCCGTTCCGCATTGACACGGC
>oligos_7_CACCTGTGCTGCGTCAGGCTGTGTC_GCTGTCCGTTCCGCATTGACACGGC_275
CACCTGTGCTGCGTCAGGCTGTGTCCGGCATTCAGACCTTCTACTGCGCACCAGACTCTCGCAGGGGAATCACCATATGACGACGTAACGAGACTGAGAGAGACTGGTGTTGTACGTGTAGAGCTTCGATTTCAAGTCACGCTGTCCGTTCCGCATTGACACGGC
>oligos_7_CACCTGTGCTGCGTCAGGCTGTGTC_GCTGTCCGTTCCGCATTGACACGGC_276
CACCTGTGCTGCGTCAGGCTGTGTCGATCCCACCCTTAGTCACTGCCCTCGATGGCTTAGGCTTGCTCCATCTTTTCTGGGTGCGTGTTGCTCTCGCGTCAGTTTTATCCCCGGCGATGCAGACCCAGGCGTTCCGCGTGGCTGTCCGTTCCGCATTGACACGGC
>oligos_7_CACCTGTGCTGCGTCAGGCTGTGTC_GCTGTCCGTTCCGCATTGACACGGC_277
CACCTGTGCTGCGTCAGGCTGTGTCCTGATGCTCAGAAGCGCGGCGCCCGATCAGTCGGGATCTCAAGTCCGGATCCTAAGCAGAACTCTATCGACGATCTTATCCTGACTCTTTGTTTGGGGGCACTCGAAGTGCACCGGCTGTCCGTTCCGCATTGACACGGC
>oligos_7_CACCTGTGCTGCGTCAGGCTGTGTC_GCTGTCCGTTCCGCATTGACACGGC_278
CACCTGTGCTGCGTCAGGCTGTGTCCAGGTGACCGTCTTCAGGAGGATGCTAACGGGCCCTTTTACGTAGCGAAGCGGATTATCGTGAGGGAGAGAGAGATGACTTGTATATTTATCAAATGCGCTTTTAGGCTATTGGGGCTGTCCGTTCCGCATTGACACGGC
>oligos_7_CACCTGTGCTGCGTCAGGCTGTGTC_GCTGTCCGTTCCGCATTGACACGGC_279
CACCTGTGCTGCGTCAGGCTGTGTCGTTATCTTAGTACAGACGCGACGCCAGATCTATTCAAATTTAGTGAAGCGCTGGTCACTTTCATTTGATGTGTACCACGAATCCATGGGTTCCTTGTGTATTAGATAACCTTGACGCTGTCCGTTCCGCATTGACACGGC
>oligos_7_CACCTGTGCTGCGTCAGGCTGTGTC_GCTGTCCGTTCCGCATTGACACGGC_280
CACCTGTGCTGCGTCAGGCTGTGTCCCGTACCTCGTAAGTTCTCTACGAACTTGCCTTGGACACTTGGAATATATGGGGTAAGGCGGTGGTCAAACAGATGTTCACCTGAAATCACGGCCATATCATTCGGAAGCCATTGGCTGTCCGTTCCGCATTGACACGGC
>oligos_7_CACCTGTGCTGCGTCAGGCTGTGTC_GCTGTCCGTTCCGCATTGACACGGC_281
CACCTGTGCTGCGTCAGGCTGTGTCGCTAGGCATATGGACCCGATGGATTACAATGGCATAGACTCTCACACTGTGTCATATGCCTAACGAATCTCGAACTAATTCACGTCGCACAAGGAACATCTGTTATGCTGGTTAGGCTGTCCGTTCCGCATTGACACGGC
>oligos_7_CACCTGTGCTGCGTCAGGCTGTGTC_GCTGTCCGTTCCGCATTGACACGGC_282
CACCTGTGCTGCGTCAGGCTGTGTCCGGGCTTTCCGCTGATGTTCGACTCGCTTATCACCGCTTGGGTAGTATGAGGCCCCGGTCGACAGCAATCTTGCATCTCCTTGATTAGCTACCATATGAACTTCCCGTCCCGAGGGCTGTCCGTTCCGCATTGACACGGC
>oligos_7_CACCTGTGCTGCGTCAGGCTGTGTC_GCTGTCCGTTCCGCATTGACACGGC_283
CACCTGTGCTGCGTCAGGCTGTGTCGATCTTAATACCTACTGATGCGTGACGACTGGACTAACTAAGAGTTCAGGAGCTACTCGTTCAGGACTGGCATACCCTTCAAACACCCATCTCGTTGTAGCCGGAGATTTTAATGGCTGTCCGTTCCGCATTGACACGGC
>oligos_7_CACCTGTGCTGCGTCAGGCTGTGTC_GCTGTCCGTTCCGCATTGACACGGC_284
CACCTGTGCTGCGTCAGGCTGTGTCCTTGTCGGAAGTCCTTGTTTCGCATGGTCAAATGACGTTTCAGACGTTTACCTGCGGCCATCATGGCGTCTATCATGCACCAGGCTAAGAACAACTCGACCTTCTATGTTCTAAGGCTGTCCGTTCCGCATTGACACGGC
>oligos_7_CACCTGTGCTGCGTCAGGCTGTGTC_GCTGTCCGTTCCGCATTGACACGGC_285
CACCTGTGCTGCGTCAGGCTGTGTCCAGCGGTCGTTGCCAAGTGGGATTTGGATCCCCTCAATAACCACTCCTATCCGGAGGTTTTTAGCTAACTAGATATCTGTGGCGGGTCCACTGTCTTTTCGCCAAGCAGCAAAAGGCTGTCCGTTCCGCATTGACACGGC
>oligos_7_CACCTGTGCTGCGTCAGGCTGTGTC_GCTGTCCGTTCCGCATTGACACGGC_286
CACCTGTGCTGCGTCAGGCTGTGTCGTTACTAAACCGAACGGTTGGGTACATTCGGGCGACTTCCCGTTCGTCATACGCGAAGAACACTGCAAAGGCTTCCGCGCACAAGCTTTACGCATCGTGCCCCGCCTCTGGTGCGGCTGTCCGTTCCGCATTGACACGGC
>oligos_7_CACCTGTGCTGCGTCAGGCTGTGTC_GCTGTCCGTTCCGCATTGACACGGC_287
CACCTGTGCTGCGTCAGGCTGTGTCCCATAGCTGCAGGTGCCCTTCTAGAACCCCGCCCTCTGCCCTGGATATGAAGGTGGAAGTACTTCCCATCAGAACCCGTGCTCTTTTTTGGCCGAGTATTTAAGAGCTAGCACACGCTGTCCGTTCCGCATTGACACGGC
>oligos_7_CACCTGTGCTGCGTCAGGCTGTGTC_GCTGTCCGTTCCGCATTGACACGGC_288
CACCTGTGCTGCGTCAGGCTGTGTCGCTAACTGGTACCAAAACGGGAACTGCTCACCGCGTCGTCGTGGAGCCGTAGGACGAACCGTCGTTTGTTGCAGTAGTGGTTAACCGCCAACCTTCCAAGAAGTACGCCCAGTCGGCTGTCCGTTCCGCATTGACACGGC
>oligos_7_CACCTGTGCTGCGTCAGGCTGTGTC_GCTGTCCGTTCCGCATTGACACGGC_289
CACCTGTGCTGCGTCAGGCTGTGTCCGGGTCTTGACGCTCCGCGAGACCATAGCCGCCCAATCTTTCATTCTCGCGCATGTCCACTAATGCTCGATACTATGCTGGTGAAGCAGTGGCGCTCAGTCATAACTACGGATCCGCTGTCCGTTCCGCATTGACACGGC
>oligos_7_CACCTGTGCTGCGTCAGGCTGTGTC_GCTGTCCGTTCCGCATTGACACGGC_290
CACCTGTGCTGCGTCAGGCTGTGTCGAGTTGAAACGCCTTTCTCGCCGGTATCTTTAAGATGTGTTGGCAGTGCCTCCAATCTACCATAGGGAGCGCGTTTAGCGTAAGCCAGACTCGTGCCACGATCGAAATAGACTACGCTGTCCGTTCCGCATTGACACGGC
>oligos_7_CACCTGTGCTGCGTCAGGCTGTGTC_GCTGTCCGTTCCGCATTGACACGGC_291
CACCTGTGCTGCGTCAGGCTGTGTCCTTGCTGTCACTGCAAGCTGACTATGATATAGTTTGATTAAGGGCGTAATGTCTATTCCTCAGACAGTTTTTGACGCGATAGCGCAAGTCCAATCCAATATCTCACCCGAGCAGGGCTGTCCGTTCCGCATTGACACGGC
>oligos_7_CACCTGTGCTGCGTCAGGCTGTGTC_GCTGTCCGTTCCGCATTGACACGGC_292
CACCTGTGCTGCGTCAGGCTGTGTCCAGCTACAATAGGAATAACGGACCCCTTGTTCCGTACTTCGCAAACGTCTCATCGTTCGGCCCCATGCGCTGAACTCACCGCACCACAACACCGAACTCTGATTAGTATGGACACGCTGTCCGTTCCGCATTGACACGGC
>oligos_7_CACCTGTGCTGCGTCAGGCTGTGTC_GCTGTCCGTTCCGCATTGACACGGC_293
CACCTGTGCTGCGTCAGGCTGTGTCGGCGACTCCCTAGGCCCTGAACAGTCCAGTGGGATCGCGATTGTGTGTACAGTCCGCGCAAGCCTCGAACTGTTGAAAGGAATCCGTTCCTCACACAGTAGGCGCCTATTTACACGCTGTCCGTTCCGCATTGACACGGC
>oligos_7_CACCTGTGCTGCGTCAGGCTGTGTC_GCTGTCCGTTCCGCATTGACACGGC_294
CACCTGTGCTGCGTCAGGCTGTGTCCCATGAGATATCCGGTGTATATCATACAACTACAAGTCTCTTACAGCCTCGAGCACGGATTATAGATTACTACCGAAAGTTAGAACATCCGAAGCTTAGGAGACTTCGTTTCCCCGCTGTCCGTTCCGCATTGACACGGC
>oligos_7_CACCTGTGCTGCGTCAGGCTGTGTC_GCTGTCCGTTCCGCATTGACACGGC_295
CACCTGTGCTGCGTCAGGCTGTGTCGCTTCCATCTTCCATCTCAGCGATGTGCCGAAGGTTCGCGATGATCCCCCTGTACGTTTACTTGCGCCCACTTCCGCTTGCGTTGGCGTCACCTTCTCGTAATCATCGTTATGCGGCTGTCCGTTCCGCATTGACACGGC
>oligos_7_CACCTGTGCTGCGTCAGGCTGTGTC_GCTGTCCGTTCCGCATTGACACGGC_296
CACCTGTGCTGCGTCAGGCTGTGTCCGTATCGTCGTGTCTAGTCAAATATACACTGGTACCCTGGGTCCTTCTTAGTGGAAGGCTGTAATAGCAAGTCTTACGGATTCGGCCGACCTGGTTTCGCGTGGTTTGCGCGATCGCTGTCCGTTCCGCATTGACACGGC
>oligos_7_CACCTGTGCTGCGTCAGGCTGTGTC_GCTGTCCGTTCCGCATTGACACGGC_297
CACCTGTGCTGCGTCAGGCTGTGTCGAGTCAACGTGTTATGTATACGACGCTACTCGTCGGGGGCGTGAGATCAACTTAGCGCGCGCTCCAGCGCATCTCACCTAGCCACTCAAATGTACCTACGCCGCTGCTCGCCGCCGCTGTCCGTTCCGCATTGACACGGC
>oligos_7_CACCTGTGCTGCGTCAGGCTGTGTC_GCTGTCCGTTCCGCATTGACACGGC_298
CACCTGTGCTGCGTCAGGCTGTGTCCTTCATGCCGCGCACACCCCTCGCTCAACGAGTCTCGGAAAGTCGACGGACGGGGCCCGAAACACCACAGCGGTTCGGATACGATCTACCGCGACGGATACGAGCAAGTCTAGGGGCTGTCCGTTCCGCATTGACACGGC
>oligos_7_CACCTGTGCTGCGTCAGGCTGTGTC_GCTGTCCGTTCCGCATTGACACGGC_299
CACCTGTGCTGCGTCAGGCTGTGTCCAGCCGCCGGGCTGAACGATCAAGACATAAACATTTTTCAAGGCCAACCACACGAACGGGGACCACTCTACCACACTGCTATCGAACGGTACCATTGAAATGAAAATCAGTATTGGCTGTCCGTTCCGCATTGACACGGC
>oligos_7_CACCTGTGCTGCGTCAGGCTGTGTC_GCTGTCCGTTCCGCATTGACACGGC_300
CACCTGTGCTGCGTCAGGCTGTGTCGGCGGCTTAGCACGTTGTCTTTGGCTGTCAGGCCCATTTATTATTTACGGGCAACCGCGCAAGATTCTACTGATGACCTAACAAGTCTATGCGATACGCCCATGTAACGACCAGGGCTGTCCGTTCCGCATTGACACGGC
>oligos_7_CACCTGTGCTGCGTCAGGCTGTGTC_GCTGTCCGTTCCGCATTGACACGGC_301
CACCTGTGCTGCGTCAGGCTGTGTCCCAATACCAATCACACGTATTGACACCGCGTTGGGTCGCGACGCTGTTTGTCTGTAATGTCATGTAATTGGTAATAGGCTTGAGTGCCATGTATCGGCGGTTGTCCAGCTCACGGGCTGTCCGTTCCGCATTGACACGGC
>oligos_7_CACCTGTGCTGCGTCAGGCTGTGTC_GCTGTCCGTTCCGCATTGACACGGC_302
CACCTGTGCTGCGTCAGGCTGTGTCGCTTTTTCTCAATTCTGCTTGACTTGGAAAGTTGGCCCGACGACGCGCTGCGCCCTTAAGCTTCCCAAGCTCTAGTGCACCGTCGGATGTAGTTGAATTTATAGCCGTGCTAAGCGCTGTCCGTTCCGCATTGACACGGC
>oligos_7_CACCTGTGCTGCGTCAGGCTGTGTC_GCTGTCCGTTCCGCATTGACACGGC_303
CACCTGTGCTGCGTCAGGCTGTGTCCGTACTGGTTTTGCCTACGTCTACCTTGGCCACTCCGGCCCATCCGCCTACACTAACTTTATAGTTGGCATACGCAAGTACGGCCTAAACTGACAGATCCGCTTGAGTTTGTACCGCTGTCCGTTCCGCATTGACACGGC
>oligos_7_CACCTGTGCTGCGTCAGGCTGTGTC_GCTGTCCGTTCCGCATTGACACGGC_304
CACCTGTGCTGCGTCAGGCTGTGTCGAGAACCTCTAAAATTCTTTAGAGTAGACGCAGTTACAACTAAGCCTGCCTCCAGCGGTATGGAGTGAGCGTCCCTGGATAGGATCGAGACCGCTTTCCTGCGGACGACTGGTCGGCTGTCCGTTCCGCATTGACACGGC
>oligos_7_CACCTGTGCTGCGTCAGGCTGTGTC_GCTGTCCGTTCCGCATTGACACGGC_305
CACCTGTGCTGCGTCAGGCTGTGTCCTTCGCGAAGGGGTGCATGCTTCTGCTCATTCCACAACACAACTATGGTGAATGGCCCAATAACCATACTTACCTTTATCTAATATCCTAAAATTATGTAGAGTACCTCGAACACGCTGTCCGTTCCGCATTGACACGGC
>oligos_7_CACCTGTGCTGCGTCAGGCTGTGTC_GCTGTCCGTTCCGCATTGACACGGC_306
CACCTGTGCTGCGTCAGGCTGTGTCCAACCCGGAATCCGTGACTCTGTAGTTCAAGCAACTGTCCGAGTTGGTGGATATCCACAATCCAGTACAGCATATCGCCCTCCGACCTGCAGCTCTACGCCTCGGAATAACGCCCGCTGTCCGTTCCGCATTGACACGGC
>oligos_7_CACCTGTGCTGCGTCAGGCTGTGTC_GCTGTCCGTTCCGCATTGACACGGC_307
CACCTGTGCTGCGTCAGGCTGTGTCGGCCTCAGGTCGAGCCCTCCCACTTCGCCTGCTAATGGTTAGGTCCACACGACTTTGATCGAATTCCCGTTCAGGGGCGTGCATGCATTCTTCAGGTTGTGGATACATCTCTGGGGCTGTCCGTTCCGCATTGACACGGC
>oligos_7_CACCTGTGCTGCGTCAGGCTGTGTC_GCTGTCCGTTCCGCATTGACACGGC_308
CACCTGTGCTGCGTCAGGCTGTGTCCCAAAATGGTTTCCGGATTGACAAGCGGAAGCGTCCCTCGACCCCCGTGTGTACCAGCGATGACAATGGAGTCGTTTCACTATACCAGTGATCACATGTAGCTAGTCATATCAGGGCTGTCCGTTCCGCATTGACACGGC
>oligos_7_CACCTGTGCTGCGTCAGGCTGTGTC_GCTGTCCGTTCCGCATTGACACGGC_309
CACCTGTGCTGCGTCAGGCTGTGTCGCGCTGAGGAGGCGCGCCCCCTTGGGTGAGGTACCAAAAGGTTGATGACTAAAACCCGAAAATTCCAGTGCTAGCACCTTCAGCCTTCTGTCCATGCATAATTCCCCCAGGCACGGCTGTCCGTTCCGCATTGACACGGC
>oligos_7_CACCTGTGCTGCGTCAGGCTGTGTC_GCTGTCCGTTCCGCATTGACACGGC_310
CACCTGTGCTGCGTCAGGCTGTGTCCGTTATGCGCTGATTCATCAGACCCGAGTGGGAGCGCGAACGAAACTTTCCTGAATTTAAACTGTCGAGTACCGTAGCGAGTCTGCTGGGGGATGTTCTAGGTATTTACATATCCGCTGTCCGTTCCGCATTGACACGGC
>oligos_7_CACCTGTGCTGCGTCAGGCTGTGTC_GCTGTCCGTTCCGCATTGACACGGC_311
CACCTGTGCTGCGTCAGGCTGTGTCGAGAGTCGCGTCGACCTCGCGATAAAAAGGCCACTCCATAGGCAACGAACAATCCGCTCGCAATAATGCACGATCGCGCCCCGAGGTTTAACCCTTTGTTGGTAGTGGCCTTTTGGCTGTCCGTTCCGCATTGACACGGC
>oligos_7_CACCTGTGCTGCGTCAGGCTGTGTC_GCTGTCCGTTCCGCATTGACACGGC_312
CACCTGTGCTGCGTCAGGCTGTGTCGTCAATTATACTCTATCTGCTGGACGTGTTAGCGAGTGCATCCCCCTAACACCACTCGCCGATGCCAGCTGCCCTAGGCTAGTCAGGTTTATTAAACGTCGCCTGTCCTATGTCGGCTGTCCGTTCCGCATTGACACGGC
>oligos_7_CACCTGTGCTGCGTCAGGCTGTGTC_GCTGTCCGTTCCGCATTGACACGGC_313
CACCTGTGCTGCGTCAGGCTGTGTCCAACTTGGCCTGAGAACAATCTTGCACACGCCGCCGACAGCACCACGTCGTGCCGAGTTGCGGCTTCTATTTGCCGCAAGTCTACCTCATTCAATCGCGGTCTAATGACATCTCGGCTGTCCGTTCCGCATTGACACGGC
>oligos_7_CACCTGTGCTGCGTCAGGCTGTGTC_GCTGTCCGTTCCGCATTGACACGGC_314
CACCTGTGCTGCGTCAGGCTGTGTCGGCCCTTCGTGCAGTTTTGCTGCGATAGACTGCTACTACCTGGACGCTCCACACAAAGGCGACTATGGAAGTGAGCTAGCAACTAAATTTGCGCGTAGCCAGGAAATTCGTACTCGCTGTCCGTTCCGCATTGACACGGC
>oligos_7_CACCTGTGCTGCGTCAGGCTGTGTC_GCTGTCCGTTCCGCATTGACACGGC_315
CACCTGTGCTGCGTCAGGCTGTGTCCCCGACAATAGGTTTTAGCTATTGGACGAGCCTGGGTCGAACAGTCTCCTGAGCGGCAATGAACATAATCCATAAGGTAAGAAAGTCGGCTGCGTGAGTGACAAGCTAAACTCGGGCTGTCCGTTCCGCATTGACACGGC
>oligos_7_CACCTGTGCTGCGTCAGGCTGTGTC_GCTGTCCGTTCCGCATTGACACGGC_316
CACCTGTGCTGCGTCAGGCTGTGTCGCGCCGAAGCTACGGGGACATTGCTTAATGGCATAGTCCCTCATATGAATACTATGGCTAGGAATAAAGGCTGTGTGCAAGCAGTGTCCGTTGCATAGTTATAACAATAGTCTTCGCTGTCCGTTCCGCATTGACACGGC
>oligos_7_CACCTGTGCTGCGTCAGGCTGTGTC_GCTGTCCGTTCCGCATTGACACGGC_317
CACCTGTGCTGCGTCAGGCTGTGTCCGTTGCGCCTATTAACACCAGGGTCTTTTCTCCTGGAATGCCTAAGCATGCCTTTGCACTAGCCCTGGACATCGAGCTTGGTGGAATCCCAATATCTCACCGAGCCGACGAGTACGCTGTCCGTTCCGCATTGACACGGC
>oligos_7_CACCTGTGCTGCGTCAGGCTGTGTC_GCTGTCCGTTCCGCATTGACACGGC_318
CACCTGTGCTGCGTCAGGCTGTGTCGAAAGAGCACGAAACCATGCCAGCAAGTGGTCTTAAACTCTTGGCGTCTCAGCCAGATCGTTTTGCAGCATAGATGGTCTGTCGGGACTCGGTACCCATCGAAGAGCGGCATGACGCTGTCCGTTCCGCATTGACACGGC
>oligos_7_CACCTGTGCTGCGTCAGGCTGTGTC_GCTGTCCGTTCCGCATTGACACGGC_319
CACCTGTGCTGCGTCAGGCTGTGTCGTCAGCTAGCTTCATATAATCTAATTTGTATCGCAACTGGCTGTAGACTTTTGATCTGTAGGAGCCGAATGATCACTTCATGACTACGAGTGCCTAGATAGGTAACAGCCGATCCGCTGTCCGTTCCGCATTGACACGGC
>oligos_7_CACCTGTGCTGCGTCAGGCTGTGTC_GCTGTCCGTTCCGCATTGACACGGC_320
CACCTGTGCTGCGTCAGGCTGTGTCCAAGGGTCATGACTCCGGCGATTCTAGAGCAAGTCTCTTAGTCGAAGGTTCTACCAGTCCTGAAACCCTTGAAGGTGACTATGAACATTCACACTACATATTCGGTCCTTATGCGGCTGTCCGTTCCGCATTGACACGGC
>oligos_7_CACCTGTGCTGCGTCAGGCTGTGTC_GCTGTCCGTTCCGCATTGACACGGC_321
CACCTGTGCTGCGTCAGGCTGTGTCGGATCGATGCCAGACCCTTAGGGTACAAACGCGATAGCACCCTACTGTCACAGAGGACACGGACGAGGTTACTATCATTCACCACCTTCTAGTGGGGTTCCCTCCCGACACCCGCGCTGTCCGTTCCGCATTGACACGGC
>oligos_7_CACCTGTGCTGCGTCAGGCTGTGTC_GCTGTCCGTTCCGCATTGACACGGC_322
CACCTGTGCTGCGTCAGGCTGTGTCCCCGGTTGGTTCATGGATAACAGACCACAAAAAGTGGATCCAATCAGGTCTTTGTTCAGCAAGCCGTTTATTGAGCGCTAGGCCTTAACCGTGGTTGAGCTACCCTAGCCTGTACGCTGTCCGTTCCGCATTGACACGGC
>oligos_7_CACCTGTGCTGCGTCAGGCTGTGTC_GCTGTCCGTTCCGCATTGACACGGC_323
CACCTGTGCTGCGTCAGGCTGTGTCGCGGAGTATAGAGTAGATACCGTTAACACAATGCCACTTCACCCAAATTTTTGCGCCCCTGCGTTCCGTAAATCAGGACTGCGCGGTTTTCGGCTGAAGCGGGTGGCCACTCGCCGCTGTCCGTTCCGCATTGACACGGC
>oligos_7_CACCTGTGCTGCGTCAGGCTGTGTC_GCTGTCCGTTCCGCATTGACACGGC_324
CACCTGTGCTGCGTCAGGCTGTGTCCGTTTTAATTACCTATCCGAGATTAGAGAGCTGGAGGTCGGGAGCAATCCCCAAGCAACTACATGATTGGGTGTCTCGTAGGGCCGACGTGATATAGCCCCATTAAGGCTTCTACGCTGTCCGTTCCGCATTGACACGGC
>oligos_7_CACCTGTGCTGCGTCAGGCTGTGTC_GCTGTCCGTTCCGCATTGACACGGC_325
CACCTGTGCTGCGTCAGGCTGTGTCGAAAAGGACGTCATTGCGGATAACCTTCTGCATGAATTGCACTCTATCCTTGTTCCGGCACATTACAGCTGTATGCGAAATTATTGCTTCTGTCATCTGCCCTATTATATGTCTCGCTGTCCGTTCCGCATTGACACGGC
>oligos_7_CACCTGTGCTGCGTCAGGCTGTGTC_GCTGTCCGTTCCGCATTGACACGGC_326
CACCTGTGCTGCGTCAGGCTGTGTCGTCTTCTTCTACGAGCTTGCGAGGGGTTTAGCATGAGGGGATGTGCACAAGGTCACCTTGGCTCACTGGTTGCGTTTATGGGTATGTGTGTAATGGGGTCTCATTGAGGACGTGGGCTGTCCGTTCCGCATTGACACGGC
>oligos_7_CACCTGTGCTGCGTCAGGCTGTGTC_GCTGTCCGTTCCGCATTGACACGGC_327
CACCTGTGCTGCGTCAGGCTGTGTCCAAGAATAAGCCTTCACAGTGATTTTTCTAGGCCTCGGCCAGGCCTTCACAACGGTGTACTTCATGCGGCGTCAGAGTGCCGCGGTGACACAGCCTTTATATGTTTCTCTAAGGGGCTGTCCGTTCCGCATTGACACGGC
>oligos_7_CACCTGTGCTGCGTCAGGCTGTGTC_GCTGTCCGTTCCGCATTGACACGGC_328
CACCTGTGCTGCGTCAGGCTGTGTCGGATTCGCAAACCCGCTTAGGCCGACAGAGGCAAACGCGAACGCCCTCAGGATGTGCGCTTTCTCGAGCCATGGTGGACCTAGGGAGACAGGTTCAAAGGCGAGCTTGGCTTTAGGCTGTCCGTTCCGCATTGACACGGC
>oligos_7_CACCTGTGCTGCGTCAGGCTGTGTC_GCTGTCCGTTCCGCATTGACACGGC_329
CACCTGTGCTGCGTCAGGCTGTGTCCCCCTTAGATGATAGCAGCTGACATACCTATTATATTCCACGTCGCGTATTAATAACTCAACCCCGTGTCGACGAACTGCTTGATAAAAGTGATCTGACGCGCACTGCTCCACGGGCTGTCCGTTCCGCATTGACACGGC
>oligos_7_CACCTGTGCTGCGTCAGGCTGTGTC_GCTGTCCGTTCCGCATTGACACGGC_330
CACCTGTGCTGCGTCAGGCTGTGTCGCGGGAATCATAGAGCAACTTTGCAGTTCCGTGTCCTATGTCACTGGCCTCGGAAACAATGCGCAGGCAAATAAGTGGTTATAGAGCAACTCACACAGTTCCGTACCCGTATACCGCTGTCCGTTCCGCATTGACACGGC
>oligos_7_CACCTGTGCTGCGTCAGGCTGTGTC_GCTGTCCGTTCCGCATTGACACGGC_331
CACCTGTGCTGCGTCAGGCTGTGTCCTCCGCTCGTTCGAACTGTCACGCGGTTCTCAAAATTATCGCCTTGTGCGACGCTCCTACGGCCCAACGGCACTTAGCGAGTTACCGACAGTGCTCTAGACCGGTCTCATAGGGCGCTGTCCGTTCCGCATTGACACGGC
>oligos_7_CACCTGTGCTGCGTCAGGCTGTGTC_GCTGTCCGTTCCGCATTGACACGGC_332
CACCTGTGCTGCGTCAGGCTGTGTCGAATCACGCTCACGGGTGCTGCAAAGGCTGCATGTAGTGCCAACGCGATGAGGTTGCCAGATTCCTGTGGGACACCTGCAGTCGCGCCATCCCCACGCGACTCTAGTGTCGAACCGCTGTCCGTTCCGCATTGACACGGC
>oligos_7_CACCTGTGCTGCGTCAGGCTGTGTC_GCTGTCCGTTCCGCATTGACACGGC_333
CACCTGTGCTGCGTCAGGCTGTGTCGTCTCTTTTACGGAGACCGACCACTTTTTATTCCCCCGGCTATTGTCAGAGAAGATATTACTTTGACTCTTTGAAGAAGTATCGTGCAGTGGGCAGCGTATGGGGATTGCAGTACGCTGTCCGTTCCGCATTGACACGGC
>oligos_7_CACCTGTGCTGCGTCAGGCTGTGTC_GCTGTCCGTTCCGCATTGACACGGC_334
CACCTGTGCTGCGTCAGGCTGTGTCCACAACTCGTAAGTGGACCCGGTGTAATCTCCAATTCCACAGATGTACTGTTGTTACGTCATAAAATACGAGGCGTACCCTCGTTGCGAGGTGTGTATAGTTATCATAAGGGGAGGCTGTCCGTTCCGCATTGACACGGC
>oligos_7_CACCTGTGCTGCGTCAGGCTGTGTC_GCTGTCCGTTCCGCATTGACACGGC_335
CACCTGTGCTGCGTCAGGCTGTGTCGGAAGCCACTCCCGACCACAATAACCTTTGGATGGTTATACAAGGCTGTTCGCTGAAGAACATAAGGCAAACCAATGGTCAGTATACAACCGTTAAAGGACTTCATTGCCAGGTGGCTGTCCGTTCCGCATTGACACGGC
>oligos_7_CACCTGTGCTGCGTCAGGCTGTGTC_GCTGTCCGTTCCGCATTGACACGGC_336
CACCTGTGCTGCGTCAGGCTGTGTCCCCCCAGCATCGCCCTAGGTGTGTGTAGATTCCGTCTGTTCTTTGGACGCCGTAGCATCTTAGCCGAGTTTCCTGACGACCTGCGAACACTCACTTTCGGGATGCAGTCGTTTAGGCTGTCCGTTCCGCATTGACACGGC
>oligos_7_CACCTGTGCTGCGTCAGGCTGTGTC_GCTGTCCGTTCCGCATTGACACGGC_337
CACCTGTGCTGCGTCAGGCTGTGTCGCAGGTATTGTTAGCCGCCCGGGAACACGAGCTTGTGAATCGCATCCCTATACCGTGCGACACCGGCAACAGGTAGAACAGCACACCGCAATTGCCTAATTGTGGACCTATAAGCGCTGTCCGTTCCGCATTGACACGGC
>oligos_7_CACCTGTGCTGCGTCAGGCTGTGTC_GCTGTCCGTTCCGCATTGACACGGC_338
CACCTGTGCTGCGTCAGGCTGTGTCCTCCATATTAACATCGCCTGAGCATCTAGCGACTTATAAGTTAGGCGACACGAGGTTGGCGGTACCGGCCGGATTGCCAGAGGAGTTATGAACGCCAGTCCTGAGTACTGCGGTGGCTGTCCGTTCCGCATTGACACGGC
>oligos_7_CACCTGTGCTGCGTCAGGCTGTGTC_GCTGTCCGTTCCGCATTGACACGGC_339
CACCTGTGCTGCGTCAGGCTGTGTCGAATTGCGCATCGAGTGCGTGGTCCGCTCGCAAGATTCAAAAACCATTTCGAGAGGCCTGTGCTCATTATGAATCTGTGGGGAGGTTAACACGGTGTAGTAACGGAATTCCAACCGCTGTCCGTTCCGCATTGACACGGC
>oligos_7_CACCTGTGCTGCGTCAGGCTGTGTC_GCTGTCCGTTCCGCATTGACACGGC_340
CACCTGTGCTGCGTCAGGCTGTGTCGTACAAGGAAGCGCCGGTGGCAACTGATCTGACACCCCTGCAGTCTGGTCACTAGACTATGGGGTCCTATCTGAGACGCCCAGGCGCGTTGGTCTCGCATATAGCAGTTGACGGCGCTGTCCGTTCCGCATTGACACGGC
>oligos_7_CACCTGTGCTGCGTCAGGCTGTGTC_GCTGTCCGTTCCGCATTGACACGGC_341
CACCTGTGCTGCGTCAGGCTGTGTCCACAGTTACAACGCAGATAAGCCTCTAATAGACGTAGATTCGTCAGCGACATAGCGTAGAAACGAACTAGGCCATTCTACTCAAGCACTGCGCGCAGTACGACTACTGGCTGTACGCTGTCCGTTCCGCATTGACACGGC
>oligos_7_CACCTGTGCTGCGTCAGGCTGTGTC_GCTGTCCGTTCCGCATTGACACGGC_342
CACCTGTGCTGCGTCAGGCTGTGTCGGAAATGTACAATTCCATCCCATCGCCTCCGGGCCTGCTATGGCGGGTCGCAACGGAATTAATCCTGCCTGAACTGCAACGCTCGGCCTTACTTATAGCCGGGTTGATTGTCGCCGCTGTCCGTTCCGCATTGACACGGC
>oligos_7_CACCTGTGCTGCGTCAGGCTGTGTC_GCTGTCCGTTCCGCATTGACACGGC_343
CACCTGTGCTGCGTCAGGCTGTGTCCGCTGCTCTAGTTACCCAGGAATTGACCATCCACAGTTTTGGAATTTTCGCTGTAGAACTTCAATATGCCCTCCCCCCGGCCTACCTGCCTCCGGTATGTCTGTTTATGAGGGAGGCTGTCCGTTCCGCATTGACACGGC
>oligos_7_CACCTGTGCTGCGTCAGGCTGTGTC_GCTGTCCGTTCCGCATTGACACGGC_344
CACCTGTGCTGCGTCAGGCTGTGTCGCAGAAGACGTTGCCTAGGTCAGAGACTAACGCCGTCTAACCTACCTTACCTACGTGAGAGGGGGGATGTTGTTTCTTGTTTCATTTAGAACCCGGGTCTTCCAATCTATGAGACGCTGTCCGTTCCGCATTGACACGGC
>oligos_7_CACCTGTGCTGCGTCAGGCTGTGTC_GCTGTCCGTTCCGCATTGACACGGC_345
CACCTGTGCTGCGTCAGGCTGTGTCCTCGCTTTTTTTCCCGTTAGACCCGGCTTGTTGGGTGACAATGATCGTATCCAATAATGTCGTAAAGCCACTAAGGCCTGCTTTCTCAGATGTGAGGTGTGCGGGAAATGGCCTGGCTGTCCGTTCCGCATTGACACGGC
>oligos_7_CACCTGTGCTGCGTCAGGCTGTGTC_GCTGTCCGTTCCGCATTGACACGGC_346
CACCTGTGCTGCGTCAGGCTGTGTCGACCTTCTCCCAAAGGGTATTGGCGGCTTACATAATATCCTAACCTTCGAATGATCGTATTGTGATGGTGAAATCAGTAAATCGACACCCATAAATGATTTGTGGTGAATATGACGCTGTCCGTTCCGCATTGACACGGC
>oligos_7_CACCTGTGCTGCGTCAGGCTGTGTC_GCTGTCCGTTCCGCATTGACACGGC_347
CACCTGTGCTGCGTCAGGCTGTGTCGTACGGGTGGGTTTCAGTCGTGCACTACAAATGGCTATACTCATCCCTTTTGCCCACGTGACACGAACTCCTAGTAATATTTGAGTGACCAGCTAACATAGAAAACTGAAATTCCGCTGTCCGTTCCGCATTGACACGGC
>oligos_7_CACCTGTGCTGCGTCAGGCTGTGTC_GCTGTCCGTTCCGCATTGACACGGC_348
CACCTGTGCTGCGTCAGGCTGTGTCCACTTCATTTTCGTTACGAAGCATAGAACCCTCCGTGCCGTGGTGCTGCCATTGAGGAACTGAACATACGGAGAGTCGGTGGGTCCGCCGGTGAGGAAGCCAGGATGACAGGGAGGCTGTCCGTTCCGCATTGACACGGC
>oligos_7_CACCTGTGCTGCGTCAGGCTGTGTC_GCTGTCCGTTCCGCATTGACACGGC_349
CACCTGTGCTGCGTCAGGCTGTGTCGGGAAAGTTGGCGCGAAATATAAATTTCAGAGCTAAGACTTAATTTCGCACAAGTGTTAGTCGCGACATTAGGAGACAGACTGGGTAGCTTATCCCTTAGACGATGGGAATAAAGGCTGTCCGTTCCGCATTGACACGGC
>oligos_7_CACCTGTGCTGCGTCAGGCTGTGTC_GCTGTCCGTTCCGCATTGACACGGC_350
CACCTGTGCTGCGTCAGGCTGTGTCCGCTATAGCTCTGGCCGTTAGGCATTGGGACTGCCGTAACGGCGCTCGCGCTCACGTAGGCCTCTGCGATTCTCGCGCGCGCCCGTAATGTCCTATTATGCTAGTGGACTTTCACGCTGTCCGTTCCGCATTGACACGGC
>oligos_7_CACCTGTGCTGCGTCAGGCTGTGTC_GCTGTCCGTTCCGCATTGACACGGC_351
CACCTGTGCTGCGTCAGGCTGTGTCGCACCACCCAGTCGCCTTTGCCACGTAAACTTATGGAGTTCGGGATCACGGTCCGTTCGCTTTCCTTGCGCTACCCTACTAGCGCTGAGCATATTGTAGGTCTGATCAAAAGTGGGCTGTCCGTTCCGCATTGACACGGC
>oligos_7_CACCTGTGCTGCGTCAGGCTGTGTC_GCTGTCCGTTCCGCATTGACACGGC_352
CACCTGTGCTGCGTCAGGCTGTGTCCTCGTACCCGACACAGAGACACGCTGTCGGCGCCTTTTTGGATAAAGGGCCTCGTGAGAGCTAGGACCGGGCAGCTCTGGTTCAGAAATGACAGTCGACCAATTCAGTGTGGTTCGCTGTCCGTTCCGCATTGACACGGC
>oligos_7_CACCTGTGCTGCGTCAGGCTGTGTC_GCTGTCCGTTCCGCATTGACACGGC_353
CACCTGTGCTGCGTCAGGCTGTGTCGACCCCCGACCACCTCTTTACTCAATTGCGGATGTTCGGGGGTGGCTCGGGTTGTCCCGCAGGGCTCGATTAATTGGTCCACACACACCGTTAAGTTATCTGTCCGGTGCGTAAGGCTGTCCGTTCCGCATTGACACGGC
>oligos_7_CACCTGTGCTGCGTCAGGCTGTGTC_GCTGTCCGTTCCGCATTGACACGGC_354
CACCTGTGCTGCGTCAGGCTGTGTCGTAGTGGCTCCACTAACAACGGTCTAAGAGCCTTTGTACACTTCGCCCGCAAGACCTGAGGTTAGGTTATATCACCGAAGAGGACAACGACGGTGGCGCAGATGCACAGCGATAGGCTGTCCGTTCCGCATTGACACGGC
>oligos_7_CACCTGTGCTGCGTCAGGCTGTGTC_GCTGTCCGTTCCGCATTGACACGGC_355
CACCTGTGCTGCGTCAGGCTGTGTCCACTCTATACACTTGAAATTAGCCGGGAGCCTAGATCTGCTAAAGGGTTTCAAGCAAAATGTCTCACCTCAAGCGCGAGACGCTCAGGACCTTGCGTTGCCCGTTGAGGCCTCACGCTGTCCGTTCCGCATTGACACGGC
>oligos_7_CACCTGTGCTGCGTCAGGCTGTGTC_GCTGTCCGTTCCGCATTGACACGGC_356
CACCTGTGCTGCGTCAGGCTGTGTCGGGACGAGTCTATTGCTTTACCGGAATCCACTTCAATCTCAATTTTCGGCCGGAGGCGTTCAGGCTACTAGCGGGGCTCGAGAGATGGTAACATTTATGACTGCCACACCCTCGGGCTGTCCGTTCCGCATTGACACGGC
>oligos_7_CACCTGTGCTGCGTCAGGCTGTGTC_GCTGTCCGTTCCGCATTGACACGGC_357
CACCTGTGCTGCGTCAGGCTGTGTCCGCACTTTTCAGGGGCGAAGTTTCCTGCCCACGGGAAACACTACGGCCGTTCTGGCTCAACTATCTAGAAAGTGGTTCACACAATTTGAGCTTTATCTGTAAAATCTCATCCTGGGCTGTCCGTTCCGCATTGACACGGC
>oligos_7_CACCTGTGCTGCGTCAGGCTGTGTC_GCTGTCCGTTCCGCATTGACACGGC_358
CACCTGTGCTGCGTCAGGCTGTGTCGCACTGGTCCGCTAACGTAGGCGTGCTAGCTATACAACCCCTTCTGCTTTTATTGCTCGATCAGTACGTCTATGGTATGATTTAGGTCTGCGCACTGGCCCTAAAACGGACACACGCTGTCCGTTCCGCATTGACACGGC
>oligos_7_CACCTGTGCTGCGTCAGGCTGTGTC_GCTGTCCGTTCCGCATTGACACGGC_359
CACCTGTGCTGCGTCAGGCTGTGTCCTAATCGTCTCGAGATTCATCTGCGGCAAGCAAATCGTTGGTACTCCATGATCCTGACGCCGTACGGGGCCCGTCATTTGAGCGCATTGAATAGACTTCTTGTTCCAAGGTACCGGCTGTCCGTTCCGCATTGACACGGC
>oligos_7_CACCTGTGCTGCGTCAGGCTGTGTC_GCTGTCCGTTCCGCATTGACACGGC_360
CACCTGTGCTGCGTCAGGCTGTGTCGACGAAAAAAAGAGACGAAGCTGTTTCTTGCGGCGCCCCTTTCTAGTTATTGTAAGTAAATGACCCTAGTCTGCGTTAACACAAGCATGGATACGTTTACGAGATAGCTAAGTGGGCTGTCCGTTCCGCATTGACACGGC
>oligos_7_CACCTGTGCTGCGTCAGGCTGTGTC_GCTGTCCGTTCCGCATTGACACGGC_361
CACCTGTGCTGCGTCAGGCTGTGTCGTAGCAGATATGAGAGTTCCACGCAAGTCACGTCTCCAGTGAGCGTAGTTTTTCATAAGTTACGTCTAGGGCGCGAGCAATAAAGATGGTCAACCTGCTCGTTGACTTTTGCGCCGCTGTCCGTTCCGCATTGACACGGC
>oligos_7_CACCTGTGCTGCGTCAGGCTGTGTC_GCTGTCCGTTCCGCATTGACACGGC_362
CACCTGTGCTGCGTCAGGCTGTGTCCCTCACACTCTGAACTGACACCCGTGCGTGTCGGCCATACTCATGCTATTCCAAAGTAAACTTTCATCAAACCGCTAGGGATACCTGGTGTACGGCGTAGATGTTTTACCACCGCGCTGTCCGTTCCGCATTGACACGGC
>oligos_7_CACCTGTGCTGCGTCAGGCTGTGTC_GCTGTCCGTTCCGCATTGACACGGC_363
CACCTGTGCTGCGTCAGGCTGTGTCGGGATAAGTGGAATTGCGATCAATGGTGGTCGGCTTAGGAGTACCAATTTATTGCCTAGCCCGCTGGCAGTCGATTAGTCGGTCGCACGCAATCGCAGGATGTCAAGCAGCAACCGCTGTCCGTTCCGCATTGACACGGC
>oligos_7_CACCTGTGCTGCGTCAGGCTGTGTC_GCTGTCCGTTCCGCATTGACACGGC_364
CACCTGTGCTGCGTCAGGCTGTGTCCGCATTTATGCGCGGCGATGCCCGACAAAACCAACTCAACGTTAACCATGCACTATTATCAGGAGAGGTGAGAGGTAAGTGCTATCGTGCCGTCTGACGGCGGGTGAGGGTTTCCGCTGTCCGTTCCGCATTGACACGGC
>oligos_7_CACCTGTGCTGCGTCAGGCTGTGTC_GCTGTCCGTTCCGCATTGACACGGC_365
CACCTGTGCTGCGTCAGGCTGTGTCGCCTTTCAGTGGTATATGTAAAGCCAAGTTACGTTCTACGAGGTCCGGTGGTTGATTTTGCGGCGGGTCCAATGAAAGTCAGACAACACGAGTCAGTCATGGGGATTATGCCCCCGCTGTCCGTTCCGCATTGACACGGC
>oligos_7_CACCTGTGCTGCGTCAGGCTGTGTC_GCTGTCCGTTCCGCATTGACACGGC_366
CACCTGTGCTGCGTCAGGCTGTGTCCTAACTCATAAGCAGCTCCGAGCACCCGAATCCTGCGCGTTCTGGGGTAATGAAAACGCATCGCTACTTTGTACTTAACGGGGGGCACTGATATTTAACGTTAGTTTAGTGCCAGGCTGTCCGTTCCGCATTGACACGGC
>oligos_7_CACCTGTGCTGCGTCAGGCTGTGTC_GCTGTCCGTTCCGCATTGACACGGC_367
CACCTGTGCTGCGTCAGGCTGTGTCGACGGGAATCGTAGCTGTTACAGACGATTGTAGAACAAACATATACGGGATTCCGTTAAGGATCTGAGAAGGCCAAATGCCACAAAGATTCGTGTCGCTGGGTTAATATTTCCTGGCTGTCCGTTCCGCATTGACACGGC
>oligos_7_CACCTGTGCTGCGTCAGGCTGTGTC_GCTGTCCGTTCCGCATTGACACGGC_368
CACCTGTGCTGCGTCAGGCTGTGTCGTGGCGAGGGAGGGGAACGAAGACCTCACTCCAATAGGTAGCTAGGTATGTACGAGTGCGTTGATCTATTAGGTATGGGGCTCGCGACCTCTCCCCATGGTGGGGAAATGTAGTCGCTGTCCGTTCCGCATTGACACGGC
>oligos_7_CACCTGTGCTGCGTCAGGCTGTGTC_GCTGTCCGTTCCGCATTGACACGGC_369
CACCTGTGCTGCGTCAGGCTGTGTCCCTCGTACTCATACCAAAGTTCAGGTTACTATGTGTGCGAGTGCCAAGGGAACAACGATGTTGACATGCAATGTTGAATAAAGTGTCGGGGTGAGACGCCAAAGGCGCATATGGGGCTGTCCGTTCCGCATTGACACGGC
>oligos_7_CACCTGTGCTGCGTCAGGCTGTGTC_GCTGTCCGTTCCGCATTGACACGGC_370
CACCTGTGCTGCGTCAGGCTGTGTCGGGTGAAACTACTGATTCTCGTTTCTCGGTGAAAATTCTTGCGCTCCCTTCATTAAAGTAAGTGCACATGTCCTGACTGTCATCGTAGTCAACTACACCCAGGGTTCCGTCTTAGGCTGTCCGTTCCGCATTGACACGGC
>oligos_7_CACCTGTGCTGCGTCAGGCTGTGTC_GCTGTCCGTTCCGCATTGACACGGC_371
CACCTGTGCTGCGTCAGGCTGTGTCCGAGTGAGGGATCGAAAATACGAGGACCTAGGTTCCATGGGCCCTTACGTCTCTCCCATATCGCAGTTCGATCTATATATGTATACTGCCGAATGCCTCGAAGTATATAGACTCGGCTGTCCGTTCCGCATTGACACGGC
>oligos_7_CACCTGTGCTGCGTCAGGCTGTGTC_GCTGTCCGTTCCGCATTGACACGGC_372
CACCTGTGCTGCGTCAGGCTGTGTCGCCTATTGGCCTCGTGGTTATAGTTGCCGATGAGACGAAGGCCCAACAAAGTTTTTGTTTTCGCAAGGCGCCCCAAGCCAGCCGCTACACCAATCAAACGGCTCATCGTTCATAGGCTGTCCGTTCCGCATTGACACGGC
>oligos_7_CACCTGTGCTGCGTCAGGCTGTGTC_GCTGTCCGTTCCGCATTGACACGGC_373
CACCTGTGCTGCGTCAGGCTGTGTCCTATATGCATTATCGTCGCAGCCCACCACTCTGACAGTTTTCCAAAGCATGTTCGGGTTTTAGACACATTAGTACTCTAATCCTGTCAAGGTCATAAACACGAAATTAGATTAAGGCTGTCCGTTCCGCATTGACACGGC
>oligos_7_CACCTGTGCTGCGTCAGGCTGTGTC_GCTGTCCGTTCCGCATTGACACGGC_374
CACCTGTGCTGCGTCAGGCTGTGTCCATTACACCACTCGAGCGAGCAGGGCTCCGCCTCCCCACATATCTGGCTAATAACACTTTAAGGCACATCAACTGGATAAGATCCATCTCTGTGTGCCTGACGGAGGTGCGTACCGCTGTCCGTTCCGCATTGACACGGC
>oligos_7_CACCTGTGCTGCGTCAGGCTGTGTC_GCTGTCCGTTCCGCATTGACACGGC_375
CACCTGTGCTGCGTCAGGCTGTGTCGTGGTAATGTCGCTCTGATGCCGGATACACTCAGCTCTCATCTGTGTACTCGTATGGCTGCTGCTCTTGGCGTGGTTGCGTTGAGCCCATAAGTAGTCCCGCAGTGTGTACTAAGGCTGTCCGTTCCGCATTGACACGGC
>oligos_7_CACCTGTGCTGCGTCAGGCTGTGTC_GCTGTCCGTTCCGCATTGACACGGC_376
CACCTGTGCTGCGTCAGGCTGTGTCCCTGTGCTTTTGGGCTTGACAGGTACCTGCTGTAACCAGCACATACTAAAGTATGATCCTCAAAAGGTGGCAACCGACGTGGTCGAGACCCACGGGGCGAATTGGTGGAGCGTCGGCTGTCCGTTCCGCATTGACACGGC
>oligos_7_CACCTGTGCTGCGTCAGGCTGTGTC_GCTGTCCGTTCCGCATTGACACGGC_377
CACCTGTGCTGCGTCAGGCTGTGTCGGGTAGAAACCACCAAGGTAAACGAAACAGCCAGTTGGCTCTCTTAATCCTTTTTATCCTTACTCTATATCGTAAGACTCATGGCGCATAAACTACCGGTCAGATGCATGAATCCGCTGTCCGTTCCGCATTGACACGGC
>oligos_7_CACCTGTGCTGCGTCAGGCTGTGTC_GCTGTCCGTTCCGCATTGACACGGC_378
CACCTGTGCTGCGTCAGGCTGTGTCCGAGCATAATGATATGCATAGTTTGCTATATACTTTGGAGCCGAGGGGGCGTCCAGACTCCACTGTCAAACGAAGTCTTCAGAGCCAAGTAACTCTGAACTCTAAAGACCGTATGGCTGTCCGTTCCGCATTGACACGGC
>oligos_7_CACCTGTGCTGCGTCAGGCTGTGTC_GCTGTCCGTTCCGCATTGACACGGC_379
CACCTGTGCTGCGTCAGGCTGTGTCGCCACTAGACATTAGGGTTGCTAGTTCTGTAATCCTCATTATGATCGAGTAAGCCAAGCTCGTGCGCCCATCCCAGTAACGGTTCCAGTTACATTTGGTAGGGTGTGCCGAACTCGCTGTCCGTTCCGCATTGACACGGC
>oligos_7_CACCTGTGCTGCGTCAGGCTGTGTC_GCTGTCCGTTCCGCATTGACACGGC_380
CACCTGTGCTGCGTCAGGCTGTGTCCTATGTGTGGCCGCCCTAGAAATGGGTCTACTCAGCGGATAAACGCGATGTGCTTACTTCACTGAGCCCTAAATTGCAAATGTCGCGGCATTTTTGGTGGCAAGTATACTCACGGGCTGTCCGTTCCGCATTGACACGGC
>oligos_7_CACCTGTGCTGCGTCAGGCTGTGTC_GCTGTCCGTTCCGCATTGACACGGC_381
CACCTGTGCTGCGTCAGGCTGTGTCCATTGTAATGTTAACGGCCACTACAGCTAATAATATATAATCCCGTGACCAGGCCAATCCGGTTCATTATATGCCGCAAACTGTCGGCTGAGTTATGCTTACGGGGGTAGCGGTGGCTGTCCGTTCCGCATTGACACGGC
>oligos_7_CACCTGTGCTGCGTCAGGCTGTGTC_GCTGTCCGTTCCGCATTGACACGGC_382
CACCTGTGCTGCGTCAGGCTGTGTCGTGCGAACACAAAGACCGGAATACATTAAGAGACGGCCCATACCGTGTACTAGTTCAATGTCTATACGCCTGTCGCATGAGTTTTGCGCTATGCGGATAATGTATACCTAGCGTGGCTGTCCGTTCCGCATTGACACGGC
>oligos_7_CACCTGTGCTGCGTCAGGCTGTGTC_GCTGTCCGTTCCGCATTGACACGGC_383
CACCTGTGCTGCGTCAGGCTGTGTCCCTGCACGGAGCCAGTATTCTAAAAACTGAGGGCTATAATTATATGAGATATCCTCAGAGAGATCGGGCGCATGCAATCATAACTGAACAATATCGAAACAGGGATACGGTGGCCGCTGTCCGTTCCGCATTGACACGGC
>oligos_7_CACCTGTGCTGCGTCAGGCTGTGTC_GCTGTCCGTTCCGCATTGACACGGC_384
CACCTGTGCTGCGTCAGGCTGTGTCGGTCAGCATTCATAGCAAACGACCAGGACGGAGGTGGGAACCTACATCGCGCGTCACACATATAGTACACGGCTGGGCATAAGCGCATTTAAGTTGCAGCAACGTTACGGGCTCGGCTGTCCGTTCCGCATTGACACGGC
>oligos_7_CACCTGTGCTGCGTCAGGCTGTGTC_GCTGTCCGTTCCGCATTGACACGGC_385
CACCTGTGCTGCGTCAGGCTGTGTCCGACAAACCTGCGAATTAGGGGGTAAGATCGATAATTATTCGGCACGCCAACATCACGCCCGGATCGACCCACTTGCTCCTCCTCGGATGATTGCTCTCATAGCGGACCAGTGCGGCTGTCCGTTCCGCATTGACACGGC
>oligos_7_CACCTGTGCTGCGTCAGGCTGTGTC_GCTGTCCGTTCCGCATTGACACGGC_386
CACCTGTGCTGCGTCAGGCTGTGTCGCCATCTATCGCACATTGGAGTAGCATTCTAAGGACTCACAATAGACTTCCAAGTCTTCTAGGAAAATGTGCTTTCGCGGCCTGGCCTAAGTGTGGCGATATCGTAAAAGATCCGGCTGTCCGTTCCGCATTGACACGGC
>oligos_7_CACCTGTGCTGCGTCAGGCTGTGTC_GCTGTCCGTTCCGCATTGACACGGC_387
CACCTGTGCTGCGTCAGGCTGTGTCCTGTGAGTTGAAGAGCTTGAACGGTTGCCTCAACCCCTAATAGTTTCTCTCTTTCCTCACCCATACTGGTATGAAGGGTACACCTCGCGCAAGGGCTAGGTATTGATTGCCCTACGCTGTCCGTTCCGCATTGACACGGC
>oligos_7_CACCTGTGCTGCGTCAGGCTGTGTC_GCTGTCCGTTCCGCATTGACACGGC_388
CACCTGTGCTGCGTCAGGCTGTGTCCATTTCGCGAAGCAAAACTCGTTCAACAAATAAGAGCACATTACACTACCCCTAGTAGATTGGTCGGCGAGGCATGAGGGGCGTCCCTTGCTGATGGTAAGATGCATGTAGGCCCGCTGTCCGTTCCGCATTGACACGGC
>oligos_7_CACCTGTGCTGCGTCAGGCTGTGTC_GCTGTCCGTTCCGCATTGACACGGC_389
CACCTGTGCTGCGTCAGGCTGTGTCGTGCAGACGGCTTTTCACCAGCTTTCGGTCTACTACGTATACGCCTTGTTGACCCGAACCTGGCCGTAAGTGGTGTCGTATGACCTTGTCCTGGCGAGCGTGCCATAACGAACACGCTGTCCGTTCCGCATTGACACGGC
>oligos_7_CACCTGTGCTGCGTCAGGCTGTGTC_GCTGTCCGTTCCGCATTGACACGGC_390
CACCTGTGCTGCGTCAGGCTGTGTCCCGACCCTACAACCGCTTAGCTCAATGTTTTGACTCGTAACTATCGTCGGATTCATGATGAGCCGTAAGGGTTCGACACTCCTTTAACAGGCGATTCCCAAGACTCTAGCTCCAGGCTGTCCGTTCCGCATTGACACGGC
>oligos_7_CACCTGTGCTGCGTCAGGCTGTGTC_GCTGTCCGTTCCGCATTGACACGGC_391
CACCTGTGCTGCGTCAGGCTGTGTCGGTCGACCTGTGCAAACGACAGGTTCGGACTTGTGCACCCGCCTGTTTGTCGGTCATGTCTGAGATAGGTAGCGCTGAGTCTCGTCCGGCAGCGTCCCAGCATCGACTGCATGCGGCTGTCCGTTCCGCATTGACACGGC
>oligos_7_CACCTGTGCTGCGTCAGGCTGTGTC_GCTGTCCGTTCCGCATTGACACGGC_392
CACCTGTGCTGCGTCAGGCTGTGTCCGACGTGTGATATGTTTGACGTGTGATTTTGCACATCGGTTTCTGTATGCAAGAGCTATCTTACATATAATGTAGTCGAACACTGGGTGGGGTCGCGCATTCGGACACCACCAACGCTGTCCGTTCCGCATTGACACGGC
>oligos_7_CACCTGTGCTGCGTCAGGCTGTGTC_GCTGTCCGTTCCGCATTGACACGGC_393
CACCTGTGCTGCGTCAGGCTGTGTCGATGGTAATGACCTCATTACCGCGATATCAGAATATACGGTCAAGGAATGAAGCTTCACCTCGAGTTAAAAAATTTCACGCTAAACGAAGCAGGAGACCAAGCCGATTCTTTCTCGCTGTCCGTTCCGCATTGACACGGC
>oligos_7_CACCTGTGCTGCGTCAGGCTGTGTC_GCTGTCCGTTCCGCATTGACACGGC_394
CACCTGTGCTGCGTCAGGCTGTGTCCTGTAGCCCTGCACTTACATCCCGTGGTCCACACTCTAGCATTGGCCGGAGAGTGTATACACCGAAGCTGTGCATGGAATAAGAGCTGAAGACCAAACCATTACTGTTGCCATGCGCTGTCCGTTCCGCATTGACACGGC
>oligos_7_CACCTGTGCTGCGTCAGGCTGTGTC_GCTGTCCGTTCCGCATTGACACGGC_395
CACCTGTGCTGCGTCAGGCTGTGTCCATAGCCAACAATGAATGACGTAGGCGCGAGATGTGATGTACAGGTCCTGGGATAAATACTGATATCTAAACGCGCTTAAATCGTACCGTGGTTGTAGTGGATAATTCGTCAAGCGCTGTCCGTTCCGCATTGACACGGC
>oligos_7_CACCTGTGCTGCGTCAGGCTGTGTC_GCTGTCCGTTCCGCATTGACACGGC_396
CACCTGTGCTGCGTCAGGCTGTGTCGTTTACTATCGACTGCCCGCTCAATCGAGCCGAAGCACTGCAGTATATGTCACCCCCCCACTTCGGCTTTGACTGAAAACCAGGCCTCTGCTACAGTAACTTTTGACACCGCTGGGCTGTCCGTTCCGCATTGACACGGC
>oligos_7_CACCTGTGCTGCGTCAGGCTGTGTC_GCTGTCCGTTCCGCATTGACACGGC_397
CACCTGTGCTGCGTCAGGCTGTGTCCCGATTCGGACCGAGTTGTTAATCGACCTGACAATCACCCATCACGTGACCACTGTGAAGTGCTTTGCTTATTATAAGCAGCTGATGCAAGCTAAAATTGAGAAGCCGAAAGTCGGCTGTCCGTTCCGCATTGACACGGC
>oligos_7_CACCTGTGCTGCGTCAGGCTGTGTC_GCTGTCCGTTCCGCATTGACACGGC_398
CACCTGTGCTGCGTCAGGCTGTGTCGGTGTACTACTGCCTGAATAAACTGTACCTGGTCCTTCATGGTTTCGTACTATGCATACTACGCTTTAGTATCAGGGTAGGCCGCATTTACCCACGTGGAATGAGTGTGTCGGGCGCTGTCCGTTCCGCATTGACACGGC
>oligos_7_CACCTGTGCTGCGTCAGGCTGTGTC_GCTGTCCGTTCCGCATTGACACGGC_399
CACCTGTGCTGCGTCAGGCTGTGTCCGGCGAGTCAATCGTCGCTAAACATGACAGACATATGATTCCAAATCGTTAACCAGCGCAGGTCCATTATCAGTCAGTAGAATAGACTCCGTGTGACGTTTTACAGTCGCAGTGGGCTGTCCGTTCCGCATTGACACGGC
>oligos_7_CACCTGTGCTGCGTCAGGCTGTGTC_GCTGTCCGTTCCGCATTGACACGGC_400
CACCTGTGCTGCGTCAGGCTGTGTCGATGAAGTAACTTGCGTTAAGATGTAGCCGCACACACCTTTATTCGGTGACTTCTGTCTTGGCGGATCTCGCCGGTTTTAGCTCGCGGCTGGTTCCTAAGGAAGAGAAGACTGACGCTGTCCGTTCCGCATTGACACGGC
>oligos_7_CACCTGTGCTGCGTCAGGCTGTGTC_GCTGTCCGTTCCGCATTGACACGGC_401
CACCTGTGCTGCGTCAGGCTGTGTCCTGACGGCTTCTGCCGGGGATTAATTCCTGCACTTCTAAGTTGCTTTTTTGGCAAACTGATGATCTTTCCGGAGATCATGGCTGATCTCATTTGCATGTCTGATGGATTACATGCGCTGTCCGTTCCGCATTGACACGGC
>oligos_7_CACCTGTGCTGCGTCAGGCTGTGTC_GCTGTCCGTTCCGCATTGACACGGC_402
CACCTGTGCTGCGTCAGGCTGTGTCCATAATGTAGCCCAGAGCTCCATAGGTCTATGAGTATTCGAGAACTGTCTTGGAGTCATGGTTGCGAGATGCCCCCTTTTAATGACGATTTCTCCCTGAAGCACGTACGGCTCACGCTGTCCGTTCCGCATTGACACGGC
>oligos_7_CACCTGTGCTGCGTCAGGCTGTGTC_GCTGTCCGTTCCGCATTGACACGGC_403
CACCTGTGCTGCGTCAGGCTGTGTCGTTTGTTAGATGTTGCTCAGTCGCCGACGCGCGATGGTGAACCGACCGCCACAAGCGGTTTTGACCAAGGCGGATTACAGCAATACTTTGCGATTGGATCAGTTGGTTATATTGCGCTGTCCGTTCCGCATTGACACGGC
>oligos_7_CACCTGTGCTGCGTCAGGCTGTGTC_GCTGTCCGTTCCGCATTGACACGGC_404
CACCTGTGCTGCGTCAGGCTGTGTCCCGTTCAAACGCATGACAAAAAGCTCGCTGGTCGATGCCCTATACGAACGGCCATAATAGCTGCCAGTTCGCGAAATTCGCGTATCCGAACAGTGAATATCAAGTCCGCACAATGGCTGTCCGTTCCGCATTGACACGGC
>oligos_7_CACCTGTGCTGCGTCAGGCTGTGTC_GCTGTCCGTTCCGCATTGACACGGC_405
CACCTGTGCTGCGTCAGGCTGTGTCGGTGCGCGATCGCGTGCGGTTTAACAGGTGGGTGAACTATTATAGCAACCGACGATTTAATGTCCCTCTAGTTGATATGTGAAAGTTGGACGCTTACGAGCACGCCCAATTGTTCGCTGTCCGTTCCGCATTGACACGGC
>oligos_7_CACCTGTGCTGCGTCAGGCTGTGTC_GCTGTCCGTTCCGCATTGACACGGC_406
CACCTGTGCTGCGTCAGGCTGTGTCCGGCAGCCGACTTCCGGGCTTTTAGGTCACCCCAGGACTTCTTGAAACAGATGGCTCCAGTATACTACCAAGGGATGGAAGCTATCCATAGCTGGGGGGGTTGCTTACTAGAGCGGCTGTCCGTTCCGCATTGACACGGC
>oligos_7_CACCTGTGCTGCGTCAGGCTGTGTC_GCTGTCCGTTCCGCATTGACACGGC_407
CACCTGTGCTGCGTCAGGCTGTGTCGATCCACGCACCACTATCAGTAGGCCCACGTTTTATCCAAAAGTCAAGCTCTTTCTTAGCGCGTTGGCAGCAATTACTGTAATCGAACGCTCCGTAGCCCCTTTTGTTGAAATAGGCTGTCCGTTCCGCATTGACACGGC
>oligos_7_CACCTGTGCTGCGTCAGGCTGTGTC_GCTGTCCGTTCCGCATTGACACGGC_408
CACCTGTGCTGCGTCAGGCTGTGTCCTGATCAGCTCGGGTGTTACAACGTAAGGACTACAACCGTCAGTGGTTGAGTTGCACATTTGAGTCACGAGGGGGCCCAACGTTACGTGGGTCGAGGATGACCTACGTCTACGTGGCTGTCCGTTCCGCATTGACACGGC
>oligos_7_CACCTGTGCTGCGTCAGGCTGTGTC_GCTGTCCGTTCCGCATTGACACGGC_409
CACCTGTGCTGCGTCAGGCTGTGTCCAGGAGCACATGACGACGTATCCTGGTCGGCGCTAGCTACCGTATTAAATATGGACACCCCAGGTCAACACGAAAGGTCACTGCATTGGATGCAACACATTTGAAGGTGGACACGGCTGTCCGTTCCGCATTGACACGGC
>oligos_7_CACCTGTGCTGCGTCAGGCTGTGTC_GCTGTCCGTTCCGCATTGACACGGC_410
CACCTGTGCTGCGTCAGGCTGTGTCGTTATTTGTTCGCGTTCGGGTATACCCATGGAGGCGTACTTAAAATTGTCCGATTTAGCTTAATCGTTACAGCACAACCATCAGGCGTCCTACACAAGATCACGGCATTCCTGCGGCTGTCCGTTCCGCATTGACACGGC
>oligos_7_CACCTGTGCTGCGTCAGGCTGTGTC_GCTGTCCGTTCCGCATTGACACGGC_411
CACCTGTGCTGCGTCAGGCTGTGTCCCGTCTAAAGTTAAAAGTCCTTAGATAGCAGTAATGGTTGGAGTGAGCCTTAACCTACAGCCAACGAGATCAAACCATCAAGTGTCTCAACGAAGGGGCCTGGCGCCACTTCTCGGCTGTCCGTTCCGCATTGACACGGC
>oligos_7_CACCTGTGCTGCGTCAGGCTGTGTC_GCTGTCCGTTCCGCATTGACACGGC_412
CACCTGTGCTGCGTCAGGCTGTGTCGCTAGCAATCGATACTAAAATTGTACCCTAGCGTCCGCATAAGGCGATTCATGTCATTGTATTGTTGAAACTTCATAGTTGCCCGCGATAAGTTAGATTTTTTTAGTCTATAATGGCTGTCCGTTCCGCATTGACACGGC
>oligos_7_CACCTGTGCTGCGTCAGGCTGTGTC_GCTGTCCGTTCCGCATTGACACGGC_413
CACCTGTGCTGCGTCAGGCTGTGTCCGGGCGGAGCGCGACGCCACCAGGTGACACAGCTCCGCGGGGCTGTAAAAGCAACCCGTCTTCCAACATGTTTGGATCCTACCAAAGTAAAAACATTGACTGTCAGCGGGAGGGCGCTGTCCGTTCCGCATTGACACGGC
>oligos_7_CACCTGTGCTGCGTCAGGCTGTGTC_GCTGTCCGTTCCGCATTGACACGGC_414
CACCTGTGCTGCGTCAGGCTGTGTCGATCTGGATCAGTCGCGACTCCACTTATTGAGGGTAGCCTGGTAGAATACAAATGTCTGTCATGCGACGACCTCTAGGTCGTGGGCAGCGAACGATAAGGTACTCCAAGCATTCCGCTGTCCGTTCCGCATTGACACGGC
>oligos_7_CACCTGTGCTGCGTCAGGCTGTGTC_GCTGTCCGTTCCGCATTGACACGGC_415
CACCTGTGCTGCGTCAGGCTGTGTCCTTGTATCGGGTGGCAAATGGTACTAAATAGTTAACAGTACTCGGACGTACATTGTCTCCCTGAACGATTCTTTGTGACAGGCCGTCCCGCTCGACTAATTATAACGGGGTAAAGGCTGTCCGTTCCGCATTGACACGGC
>oligos_7_CACCTGTGCTGCGTCAGGCTGTGTC_GCTGTCCGTTCCGCATTGACACGGC_416
CACCTGTGCTGCGTCAGGCTGTGTCCAGGGCTTTTCTGCCTACTTTATGGTAGTTCGATTATACGGGTGATTATAACCATCGAAGTTAAAAAGGTGAGTGTAATGCGGGGTAGCGGCGGACGCGCTATCCTATGGTTGCGGCTGTCCGTTCCGCATTGACACGGC
>oligos_7_CACCTGTGCTGCGTCAGGCTGTGTC_GCTGTCCGTTCCGCATTGACACGGC_417
CACCTGTGCTGCGTCAGGCTGTGTCGTTACCTGGGCGCTCATATAGACCGATAAATCCGTGTCGGGTCCTTGCTTGTATCGCCCATCATAATTAGGATCTTTCTCTACGCCGAGCTATTAATGCTATGGCCTCGACGTACGCTGTCCGTTCCGCATTGACACGGC
>oligos_7_CACCTGTGCTGCGTCAGGCTGTGTC_GCTGTCCGTTCCGCATTGACACGGC_418
CACCTGTGCTGCGTCAGGCTGTGTCCCATCATGCACACGGGTCATAACCGGAATAAAACAGCCCGCACCTTTGATAAGTGAATACTAGGACGAGATAAATGAGCGGTAGAGAAAGAGACCGCGAGCTGCTTTGACATCGGGCTGTCCGTTCCGCATTGACACGGC
>oligos_7_CACCTGTGCTGCGTCAGGCTGTGTC_GCTGTCCGTTCCGCATTGACACGGC_419
CACCTGTGCTGCGTCAGGCTGTGTCGCTAATACTACCCTGGTACTTCAAACTTGGGACATATCCGTGAGTTCCACCTTTCCACTACCGTCCTTGGAAGTCACACAGACCGAATATGCGTACGTCGACGTCAAATGTGCCCGCTGTCCGTTCCGCATTGACACGGC
>oligos_7_CACCTGTGCTGCGTCAGGCTGTGTC_GCTGTCCGTTCCGCATTGACACGGC_420
CACCTGTGCTGCGTCAGGCTGTGTCCGGGAAAATCTCCACTTTCTGAGAGCACCCACTGCGTATCCGGATTTACTGCGAGCCTTTTCGCTATATGTAGCACATCCATATGCTTAAGCCCCCTGTTGGGACTCACTTATAGGCTGTCCGTTCCGCATTGACACGGC
>oligos_7_CACCTGTGCTGCGTCAGGCTGTGTC_GCTGTCCGTTCCGCATTGACACGGC_421
CACCTGTGCTGCGTCAGGCTGTGTCGAGTTTCTCCATCGCGCGTAGAGTTTACGAGAAAATACAGCAAATGCTGTCCGCCATTTTCGTCGTGGAAGTACAGGACACCGCGCAGTTCTGAGCCCTCGATTGATCGTTCGGCGCTGTCCGTTCCGCATTGACACGGC
>oligos_7_CACCTGTGCTGCGTCAGGCTGTGTC_GCTGTCCGTTCCGCATTGACACGGC_422
CACCTGTGCTGCGTCAGGCTGTGTCCTTGCGAGAGCGACACGTGGATCCTTTGGGCAATACGAAACAGGTGTATGTGGGAGACTTCGGGGGGAGCCGTTAAAGCAACTGATGGGGCAGGGGATGAATTCTAAAACGTTAGGCTGTCCGTTCCGCATTGACACGGC
>oligos_7_CACCTGTGCTGCGTCAGGCTGTGTC_GCTGTCCGTTCCGCATTGACACGGC_423
CACCTGTGCTGCGTCAGGCTGTGTCCAGCTCAGGAATGATAGGCGCCGCCACTGAGAGTTTAGGTTTGGGCGGATGGGAGTAACTTCCGTGGTTGCGGATACTCCACACACTGTTCGTATGCCACGTACCAGCGCTGTGGGCTGTCCGTTCCGCATTGACACGGC
>oligos_7_CACCTGTGCTGCGTCAGGCTGTGTC_GCTGTCCGTTCCGCATTGACACGGC_424
CACCTGTGCTGCGTCAGGCTGTGTCGGCGAGGAGTTAACTCTGTGAGATACGGGCCTTTATGCCATACCTAGTAAACTCGACAAGCCTGAAGCCCGTCACACGCAGCTGTGGCCACAGGCGTTACGGTAGAACTACGCAGGCTGTCCGTTCCGCATTGACACGGC
>oligos_7_CACCTGTGCTGCGTCAGGCTGTGTC_GCTGTCCGTTCCGCATTGACACGGC_425
CACCTGTGCTGCGTCAGGCTGTGTCCCATTGTGCATACATAGCTTCGGCTCGTGACACGTATCGAAGTCAGCAACCCAGGGCTCTCATCCGTCTCGTGGTGGTTGTCTGTAAACGGCTTTTAGCATTTTTCCTCTCAATGGCTGTCCGTTCCGCATTGACACGGC
>oligos_7_CACCTGTGCTGCGTCAGGCTGTGTC_GCTGTCCGTTCCGCATTGACACGGC_426
CACCTGTGCTGCGTCAGGCTGTGTCGCTTCTATCGGAGTGCCCGTCCAGCACTCACTACAAAACGAATTGTACAGCTCGAGGTCAAGCTACATCCTCATCTCGACAATAAGTGGCTAATCAGCTGTTACGCCTAAATTGCGCTGTCCGTTCCGCATTGACACGGC
>oligos_7_CACCTGTGCTGCGTCAGGCTGTGTC_GCTGTCCGTTCCGCATTGACACGGC_427
CACCTGTGCTGCGTCAGGCTGTGTCCGGGGGAAGTTGCTTCGACCGATCATCCTTTCCGCATCTGCAAGTGTGACTTCATTTCCAGGTCTACACCTTTCTCTAAATAACACATGTCGGGCCGCACGCTATGTCAGACGAGGCTGTCCGTTCCGCATTGACACGGC
>oligos_7_CACCTGTGCTGCGTCAGGCTGTGTC_GCTGTCCGTTCCGCATTGACACGGC_428
CACCTGTGCTGCGTCAGGCTGTGTCGAGTCTCCACAGCGACTCCCGTGCAGATGTCCATCCCATTGGACTCGCCGTACAAATCTGTACCCGAGGTTACCGGGTACTACCCGATAAGATCGCGCGCCGTCTGTGCATATTGGCTGTCCGTTCCGCATTGACACGGC
>oligos_7_CACCTGTGCTGCGTCAGGCTGTGTC_GCTGTCCGTTCCGCATTGACACGGC_429
CACCTGTGCTGCGTCAGGCTGTGTCCTTCAGTTATGCACTGTGGCCACGTAACTCTCCTTGTCGTAGTTAAAGATAAGGGCTTAAGTGCGAGTTAAGCCGCTCCAAAGTGCCGATGATTTCATGGATGGCGGGTGACGTGGCTGTCCGTTCCGCATTGACACGGC
>oligos_7_CACCTGTGCTGCGTCAGGCTGTGTC_GCTGTCCGTTCCGCATTGACACGGC_430
CACCTGTGCTGCGTCAGGCTGTGTCCAGCCTTCGAGCGTTGTTCGCTTAATGGACGAGATAAAATGTCATCTCCTTACACCCCCGACATATACCCAACAGTCTTTCGTACAGGTGGTGATCCCCGGCTATGTAGCGGACGGCTGTCCGTTCCGCATTGACACGGC
>oligos_7_CACCTGTGCTGCGTCAGGCTGTGTC_GCTGTCCGTTCCGCATTGACACGGC_431
CACCTGTGCTGCGTCAGGCTGTGTCGGCGGAGCTAAACAACCTGAATTTATCTTGAAGCGCGGAGTCATATGATCTGACCGGATGTGGCAGATGTATACTTAATCGGCAGTCCTCCCGGATCGCTCGGGTTAACTTCGCCGCTGTCCGTTCCGCATTGACACGGC
>oligos_7_CACCTGTGCTGCGTCAGGCTGTGTC_GCTGTCCGTTCCGCATTGACACGGC_432
CACCTGTGCTGCGTCAGGCTGTGTCCCAAGTGCGCATCTGACCACTGCGGAGTTCGATGGACATTTCGAGTGGTAGAACATGGCCATTACCTCACGGCAATCAGACTGCGGATAGTTCCACCCATCATAGTATTTTTTCCGCTGTCCGTTCCGCATTGACACGGC
>oligos_7_CACCTGTGCTGCGTCAGGCTGTGTC_GCTGTCCGTTCCGCATTGACACGGC_433
CACCTGTGCTGCGTCAGGCTGTGTCGCTTTCATCCAATCCTCCGGCACCCTCATGACGTTATCTCATGACGACCATGACACTAGCAAGGAGAGTACAAGGCTAGGAGGCGAGAACCTATGCCTAAGCTTAGAATGATCTCGCTGTCCGTTCCGCATTGACACGGC
>oligos_7_CACCTGTGCTGCGTCAGGCTGTGTC_GCTGTCCGTTCCGCATTGACACGGC_434
CACCTGTGCTGCGTCAGGCTGTGTCCGTAGTACGCATATTATTCAAGGTAGAGTCGTTTCGTGTATCTAGACTGCGACGTATTATTCCACAGCAAGGTAAGTTCCCGACCATCAAGTGTCTGAAAAATATCACTGGCACGGCTGTCCGTTCCGCATTGACACGGC
>oligos_7_CACCTGTGCTGCGTCAGGCTGTGTC_GCTGTCCGTTCCGCATTGACACGGC_435
CACCTGTGCTGCGTCAGGCTGTGTCGAGAATGCCAAATTAGCCTCCACCGGTCCATATAGGGCCGCCGTTAACTGACGGGGCAGGAATGTCGGCTGCCAAACCAAGTGAACCTACTGAAAACTAGCATACTGCGCGCTTCGCTGTCCGTTCCGCATTGACACGGC
>oligos_7_CACCTGTGCTGCGTCAGGCTGTGTC_GCTGTCCGTTCCGCATTGACACGGC_436
CACCTGTGCTGCGTCAGGCTGTGTCCTTCTGCCACCTTAGGCCGCTTGTGCTCCGCTGTGCTCCAGGTGGATATGAATCCTGAAATCACCAACACCATGCAAATGACCTTACACATCCATCTCGAGTTGGTGGTATAATGGCTGTCCGTTCCGCATTGACACGGC
>oligos_7_CACCTGTGCTGCGTCAGGCTGTGTC_GCTGTCCGTTCCGCATTGACACGGC_437
CACCTGTGCTGCGTCAGGCTGTGTCCAACCATATGCAGCGAGACACGCGTATCGCATGCATCCTTGTAGGGGTCTGACTCACCTGAAGTAGTAACTCGAACGATAAAAATCGATGACAACGCACACGTATGCGGGGTCCGGCTGTCCGTTCCGCATTGACACGGC
>oligos_7_CACCTGTGCTGCGTCAGGCTGTGTC_GCTGTCCGTTCCGCATTGACACGGC_438
CACCTGTGCTGCGTCAGGCTGTGTCGGCCTAGGAGGCCAAATTTTCTTTGAAATAAGTTGACGCACGAACTAAAGGTCAGCTCGCGGGGGCATTCTATATACCGGAACTCACGATAGGCGCAATGCGACTCAACTTAGCGGCTGTCCGTTCCGCATTGACACGGC
>oligos_7_CACCTGTGCTGCGTCAGGCTGTGTC_GCTGTCCGTTCCGCATTGACACGGC_439
CACCTGTGCTGCGTCAGGCTGTGTCCCAAACGACGATTATCGTATGGTCCGGTATACGCCAGCTGTACATTAATACGTCTCGACGTCGATGGTCAGTAGCCGTTTGCATGGGGATTAATTGGCACAGGAGGTAGAAATCCGCTGTCCGTTCCGCATTGACACGGC
>oligos_7_CACCTGTGCTGCGTCAGGCTGTGTC_GCTGTCCGTTCCGCATTGACACGGC_440
CACCTGTGCTGCGTCAGGCTGTGTCGCGCTCCGTTCTATTCTCCGCCTTACATCCTAGATTAGGTTGTTCAGGCCCTCACATGGGGCGTGAGTGCCCATAGCCGCTGCCTCAGAATTAACAGGGAGCGCGCACTAGTCCGGCTGTCCGTTCCGCATTGACACGGC
>oligos_7_CACCTGTGCTGCGTCAGGCTGTGTC_GCTGTCCGTTCCGCATTGACACGGC_441
CACCTGTGCTGCGTCAGGCTGTGTCCGTAACACGGTCATTATCCTAATCATAGACTTCGACTGCCGAGGTCATCAGGGAGGCCAGGACTTCTATTCTCGAGCGCTGTGAAAAACGGAGAACAGATACCTCAGAGGTACACGCTGTCCGTTCCGCATTGACACGGC
>oligos_7_CACCTGTGCTGCGTCAGGCTGTGTC_GCTGTCCGTTCCGCATTGACACGGC_442
CACCTGTGCTGCGTCAGGCTGTGTCGAGAGCCTCGCACCTCGGAGGTTAGAAGGCCTACCCAAGCGTTGCATCATGTGTGCAGCGTTTTCTGCTAAAAGAAACCCCTTACCGAAGTCTTACCCTTTAAGACGATACTATGGCTGTCCGTTCCGCATTGACACGGC
>oligos_7_CACCTGTGCTGCGTCAGGCTGTGTC_GCTGTCCGTTCCGCATTGACACGGC_443
CACCTGTGCTGCGTCAGGCTGTGTCGTCACCGGGGATCATTACCCCATGGGCACGTCGCTTCGTTTCGGGTTATGTGGCAGGCACACTTTCTATACGTTCGCAATCGACGATTATCGCGAATTGGCCCCTTTAGCCTAAGGCTGTCCGTTCCGCATTGACACGGC
>oligos_7_CACCTGTGCTGCGTCAGGCTGTGTC_GCTGTCCGTTCCGCATTGACACGGC_444
CACCTGTGCTGCGTCAGGCTGTGTCCAACTATTGTTGCCGCTTCTTGTACCACACGGAGTTGTCAGCAAATGGTTTGAATCCGTTGGACCATCTGGAGCACACCCCCGAAGTCTTCTCTAGCTCTATACCGAGGTGTGACGCTGTCCGTTCCGCATTGACACGGC
>oligos_7_CACCTGTGCTGCGTCAGGCTGTGTC_GCTGTCCGTTCCGCATTGACACGGC_445
CACCTGTGCTGCGTCAGGCTGTGTCGGCCCGGGGCAGTAGTAGGCTGGCGATCAATCAGCGCGAGCCGCGGGAGGGTAAATTTTATAATTGTGCGTCGTATGGTCACTGAGAGGCTGAGCCCTCACCCTACGGACCGTTCGCTGTCCGTTCCGCATTGACACGGC
>oligos_7_CACCTGTGCTGCGTCAGGCTGTGTC_GCTGTCCGTTCCGCATTGACACGGC_446
CACCTGTGCTGCGTCAGGCTGTGTCCCCGAAGCACATGAACAAATACCCAATGGTGCAACCCCTTTTGCTAAGAATCCCCCCTGAGTAAGGCAACAACCGGAAGGATCATGACGCCCATAGAGTTTGTAGGCTATTGGAGGCTGTCCGTTCCGCATTGACACGGC
>oligos_7_CACCTGTGCTGCGTCAGGCTGTGTC_GCTGTCCGTTCCGCATTGACACGGC_447
CACCTGTGCTGCGTCAGGCTGTGTCGCGCCTCTTCAATGCCTTATACCGGTCGAAGGATGACTATAACCAGCGCAGCCGGCTTGCATCTGACTCGTCTCGACCACGGGGCTCTGTAGTATCTGCCATAACGCCCGTCATCGCTGTCCGTTCCGCATTGACACGGC
>oligos_7_CACCTGTGCTGCGTCAGGCTGTGTC_GCTGTCCGTTCCGCATTGACACGGC_448
CACCTGTGCTGCGTCAGGCTGTGTCCGTTCACTAACTTTCCATGAACATTTCGAGATCCACACTATCTCTGGCCCTGTCCTCAAAAGGATCCGTCGTACTCATTGTTTCCGCTCTCGATCGTGCGGTTCAAAGCACGTTCGCTGTCCGTTCCGCATTGACACGGC
>oligos_7_CACCTGTGCTGCGTCAGGCTGTGTC_GCTGTCCGTTCCGCATTGACACGGC_449
CACCTGTGCTGCGTCAGGCTGTGTCGAAAGGCTCAACTTGCCAACATTTCGAGTCCACGGGTTGCGACCCGGTAGTATGTAGGAGTTGGGGTTTTCACGCGGCAATAAATTATTAGCATCAGATTGTATAGCCCTCCACGGCTGTCCGTTCCGCATTGACACGGC
>oligos_7_CACCTGTGCTGCGTCAGGCTGTGTC_GCTGTCCGTTCCGCATTGACACGGC_450
CACCTGTGCTGCGTCAGGCTGTGTCGTCATTCCTTTACGGTGTCATGACGGCGTAACGACTGAAGGGCCGTGCCCTGCCAAGCTGGCCCGCTCAAGAGAATTAGGAGGTACTCATCAGATTGTCTACAATACTCGGGCGCGCTGTCCGTTCCGCATTGACACGGC
>oligos_7_CACCTGTGCTGCGTCAGGCTGTGTC_GCTGTCCGTTCCGCATTGACACGGC_451
CACCTGTGCTGCGTCAGGCTGTGTCCAAGGAAGGGTGCTTATTCTGTGAGGCGGAAGCATCGGGGGCATGTTGGAACCTAAAGTAAAGAACGTTTCTACGCAAGACCGACGGTGTTTTAACTGGTCATATTAGTCGTGCGGCTGTCCGTTCCGCATTGACACGGC
>oligos_7_CACCTGTGCTGCGTCAGGCTGTGTC_GCTGTCCGTTCCGCATTGACACGGC_452
CACCTGTGCTGCGTCAGGCTGTGTCGGCCAAAGCGCATAGGCGCTTTGGTTAGGCTTTGAGACCACTACCCGCGGGGTATGGAGATGGTCGATATCGCTGGTTTAGGGGCTGGCTAGAAAAGAGCTTGGAATCTGACGGCGCTGTCCGTTCCGCATTGACACGGC
>oligos_7_CACCTGTGCTGCGTCAGGCTGTGTC_GCTGTCCGTTCCGCATTGACACGGC_453
CACCTGTGCTGCGTCAGGCTGTGTCCCCGGGGATGCCCTTAATTTAAAATGGACTGGGAGCGTACCTGTACTAAGTAATGGGCGTTCAAGCTATATATTTTCCTGGCTGATACAACTATTTGGGTTATCTGGTAGGAAGCGCTGTCCGTTCCGCATTGACACGGC
>oligos_7_CACCTGTGCTGCGTCAGGCTGTGTC_GCTGTCCGTTCCGCATTGACACGGC_454
CACCTGTGCTGCGTCAGGCTGTGTCGCGGATCACGGACCGCTTGCATCATCCCCGCCATGAAGGAGCATGGCTCATAGACGTTACGGGTCACCTTTTTGTAGCTCATATCTGCATAATTCGTCCACATGGGATCACGGGCGCTGTCCGTTCCGCATTGACACGGC
>oligos_7_CACCTGTGCTGCGTCAGGCTGTGTC_GCTGTCCGTTCCGCATTGACACGGC_455
CACCTGTGCTGCGTCAGGCTGTGTCCGTTTGCTGTTTATGCTCATTCGCTGGAATGTCAGAATCTAGATCACGGCGTCGCTGAGGATATAACGCACTCTGTTCGACCCAGGCCTGTCACCGGTTGGTGGGGTAACGGGCCGCTGTCCGTTCCGCATTGACACGGC
>oligos_7_CACCTGTGCTGCGTCAGGCTGTGTC_GCTGTCCGTTCCGCATTGACACGGC_456
CACCTGTGCTGCGTCAGGCTGTGTCGAAAACTCTGCTTGGAGCGACAATTAATGATTCACATGAGGATGAGCGACGCGAATGAGTCATCCTTCACCACGGTCGCGAAAAGCTTATTAGTTCTTCACAGCTGCAATAGTTCGCTGTCCGTTCCGCATTGACACGGC
>oligos_7_CACCTGTGCTGCGTCAGGCTGTGTC_GCTGTCCGTTCCGCATTGACACGGC_457
CACCTGTGCTGCGTCAGGCTGTGTCGTCTGTGCAGACCGCAAAATGATTTTGGTCATAGGACTTACTGATAGTCGAGGCCGATTCCAGCATGAGAGGACGACGATCCGTGGCAGATTGTGCTTTCCGAGAGACTGAGACGGCTGTCCGTTCCGCATTGACACGGC
>oligos_7_CACCTGTGCTGCGTCAGGCTGTGTC_GCTGTCCGTTCCGCATTGACACGGC_458
CACCTGTGCTGCGTCAGGCTGTGTCCAAGAGTCAGCAACTTCGGTTATTAGGTGTGTAGATTCCTCACTTTTGCTTGGCACGCACCCAAATGACCCTCGGACGACGCTGATTGGTAATCTTGACTTCTGCCCCGACCCAGGCTGTCCGTTCCGCATTGACACGGC
>oligos_7_CACCTGTGCTGCGTCAGGCTGTGTC_GCTGTCCGTTCCGCATTGACACGGC_459
CACCTGTGCTGCGTCAGGCTGTGTCGGATACTCCCAAGCAAAGAGATTCTTCGTCCGATATGGAGGTGAGCGAGTACATCCCCAAGGAGCTGTCATAGTTTACTCGTTTGTCTGCAACCTTAGCTCGGACAGACACACGGGCTGTCCGTTCCGCATTGACACGGC
>oligos_7_CACCTGTGCTGCGTCAGGCTGTGTC_GCTGTCCGTTCCGCATTGACACGGC_460
CACCTGTGCTGCGTCAGGCTGTGTCCCCCTACGTACCTGATAGGCCACGGATTACAGGGTATAAAGTGTTTCGACCAGCACACGATGTGCTGCTTAACGTAACACGGTGCACCTGAGGCGTGTTAATACTTCCTTCGCAGGCTGTCCGTTCCGCATTGACACGGC
>oligos_7_CACCTGTGCTGCGTCAGGCTGTGTC_GCTGTCCGTTCCGCATTGACACGGC_461
CACCTGTGCTGCGTCAGGCTGTGTCGCGGGCCCTTGCTAGGTTCCACCATCACAGTGTCAAAGGTCATCGGGAAACTCCGGTTCGCGGACGAATATCGCCTTTGAATGCTGTGGAGACGTTAAACGCAACAAGGAAGCTGGCTGTCCGTTCCGCATTGACACGGC
>oligos_7_CACCTGTGCTGCGTCAGGCTGTGTC_GCTGTCCGTTCCGCATTGACACGGC_462
CACCTGTGCTGCGTCAGGCTGTGTCCTCCGACCTATTTCCGTGACTACGGAGCACAAACATAGATCGCGAAATTAAAAGAGGGAGGGGCGAGCGGACGCTGGTTGCGTGCTAAGTATCTTTTATTTAGCTACTCGATGTCGCTGTCCGTTCCGCATTGACACGGC
>oligos_7_CACCTGTGCTGCGTCAGGCTGTGTC_GCTGTCCGTTCCGCATTGACACGGC_463
CACCTGTGCTGCGTCAGGCTGTGTCGAATCCACCCAAGTCCTCGTAGTGAAGGGAAGAATTGGAATCACCTCCGCACATATACGGGGCTTCGTGAGAGACTATGGCACTTCACTTCCACTGTATCGACAGTGACATTCACGCTGTCCGTTCCGCATTGACACGGC
>oligos_7_CACCTGTGCTGCGTCAGGCTGTGTC_GCTGTCCGTTCCGCATTGACACGGC_464
CACCTGTGCTGCGTCAGGCTGTGTCGTCTAAATCCTCAATAGGGTTTCCCCCGGGTCCGGGCTGAGACAGGCTCGGTAGCGCGCCTCGCAGCACAGGAGAATCTAAATTGAGTTTTCTACAACGACGGACGGCGGCCTTCGCTGTCCGTTCCGCATTGACACGGC
>oligos_7_CACCTGTGCTGCGTCAGGCTGTGTC_GCTGTCCGTTCCGCATTGACACGGC_465
CACCTGTGCTGCGTCAGGCTGTGTCCACAATATTCGTAAACGTCAATTCCTGCAGTCATCGAGTGCACCGAGGGAGGTATAGCATTTGCTGGTGGTGACTCAAGTCACATGCGTTGCATGGCCTCACAGTCTCGTTGCGCGCTGTCCGTTCCGCATTGACACGGC
>oligos_7_CACCTGTGCTGCGTCAGGCTGTGTC_GCTGTCCGTTCCGCATTGACACGGC_466
CACCTGTGCTGCGTCAGGCTGTGTCGGATGTAGAATCGATACGACTTTTCGCAAGTCGGGGCGGTGGTGTCCAAAATAAGTGTTGTACTTTATCCCCGTGGCAATAATCAGTCAGAATGGGGTTGAGGGCCTTCTTAGTCGCTGTCCGTTCCGCATTGACACGGC
>oligos_7_CACCTGTGCTGCGTCAGGCTGTGTC_GCTGTCCGTTCCGCATTGACACGGC_467
CACCTGTGCTGCGTCAGGCTGTGTCCCCCCGCTGACTCGAAGTTACCAGAACCCCGCGCTGCAGATTTGACGCGTAAGATGGCTCCGCTATTAGGCATTTCCAGCTCCCTACGCCGGCTGCTTGCTCCCAGGAGACAAAGGCTGTCCGTTCCGCATTGACACGGC
>oligos_7_CACCTGTGCTGCGTCAGGCTGTGTC_GCTGTCCGTTCCGCATTGACACGGC_468
CACCTGTGCTGCGTCAGGCTGTGTCGCAGTATTACGCATGCCCTACTCTGCGATACAAAAGCCGTATCCGCACAAAGTGAACCCTGTGACACAGATACGAAGTGCGCCGTAAAGATCCCCGAAGCCTCCGCGAACTGATCGCTGTCCGTTCCGCATTGACACGGC
>oligos_7_CACCTGTGCTGCGTCAGGCTGTGTC_GCTGTCCGTTCCGCATTGACACGGC_469
CACCTGTGCTGCGTCAGGCTGTGTCCTCCAGCAAAGCCCAGACTTGGTGCCAAGTTAGGAGACGTGCCAAGTGTCAGAAAGCGTAAGTAGAGCTTCAGCACCGTACGAGGCGGGTCAAAGGGATGTAACGTCTTAATGCGGCTGTCCGTTCCGCATTGACACGGC
>oligos_7_CACCTGTGCTGCGTCAGGCTGTGTC_GCTGTCCGTTCCGCATTGACACGGC_470
CACCTGTGCTGCGTCAGGCTGTGTCGAATTTTGCCGCAACAATCTGTTGTCTCGCCTCAAGTCGTGCCCGAATACTAACACCCCATCTACCTACAAGTATTCCCTGCACGGTAGTGGTTACGGCTTACGCTTCGCCGCGCGCTGTCCGTTCCGCATTGACACGGC
>oligos_7_CACCTGTGCTGCGTCAGGCTGTGTC_GCTGTCCGTTCCGCATTGACACGGC_471
CACCTGTGCTGCGTCAGGCTGTGTCGTACACTAATCAGATCACGGCCCTGGATGCTGCTAGGATCACGAAGATCCAAAGGCCCATAATGCCCTCATATCATACATGGACACAGCCACCCAAACTCGACGAAACTATTTGCGCTGTCCGTTCCGCATTGACACGGC
>oligos_7_CACCTGTGCTGCGTCAGGCTGTGTC_GCTGTCCGTTCCGCATTGACACGGC_472
CACCTGTGCTGCGTCAGGCTGTGTCCACAGAGCTAACCCGATATCTAATTGAAGACACCTCACGTATCGCAAGTCTGTTGAAGGTCAGGAAGGCTGATCCGCCTCAACACCGACTTGTGTGACTTGAACCCACCCATTAGGCTGTCCGTTCCGCATTGACACGGC
>oligos_7_CACCTGTGCTGCGTCAGGCTGTGTC_GCTGTCCGTTCCGCATTGACACGGC_473
CACCTGTGCTGCGTCAGGCTGTGTCGGAATTTTTTATTAATCAGGCTTATCAGCCAATCTACCCCTCCAATATGCAGTTTTAAACAAGCATGTACAGGGCCGGAGGGTGTAGCCCGTCTTTTCCTCATGGGAAGTTTCCGGCTGTCCGTTCCGCATTGACACGGC
>oligos_7_CACCTGTGCTGCGTCAGGCTGTGTC_GCTGTCCGTTCCGCATTGACACGGC_474
CACCTGTGCTGCGTCAGGCTGTGTCCGCTGTTACATTCTTGCGGCTTTCTTTCTCCAGACCGCAACGTGACGGTAAAGTCAATCCGGTTGCACTTATTAAACGGTCGGATGTCGTTTCGAACACGTCGGTACCTACTCGGGCTGTCCGTTCCGCATTGACACGGC
>oligos_7_CACCTGTGCTGCGTCAGGCTGTGTC_GCTGTCCGTTCCGCATTGACACGGC_475
CACCTGTGCTGCGTCAGGCTGTGTCGCAGCGTTACGAGGCGCTACGGCGAAGGCTGAATAGCTCGTTTATGGCTTGAGTGGGCAAAGTCTAATACAGCAGCGATCGAGCTTACAGGAAGAATTTGACGCCATCTCGCCTGGCTGTCCGTTCCGCATTGACACGGC
>oligos_7_CACCTGTGCTGCGTCAGGCTGTGTC_GCTGTCCGTTCCGCATTGACACGGC_476
CACCTGTGCTGCGTCAGGCTGTGTCCTCGCAGTTCATGGACAGCTTTGCTATCGATGCCTAACGAATTGGTGGCCCGCCATCTTTTTTTAGCGATTCTCAAACTTCAAACCCGACGAATGTTCTATTAAATGACCAGTCGGCTGTCCGTTCCGCATTGACACGGC
>oligos_7_CACCTGTGCTGCGTCAGGCTGTGTC_GCTGTCCGTTCCGCATTGACACGGC_477
CACCTGTGCTGCGTCAGGCTGTGTCGACCTGAAAGTGCATTGGCTCGCATCTCCGGATGGTACACAATCCCGGTACCACTAGTTACATACGAAGCATGCCTTGCTAGTGAAGAGACGGTCGGGGGCAAGCCGAAGTTAGCGCTGTCCGTTCCGCATTGACACGGC
>oligos_7_CACCTGTGCTGCGTCAGGCTGTGTC_GCTGTCCGTTCCGCATTGACACGGC_478
CACCTGTGCTGCGTCAGGCTGTGTCGTACGTAGGGGCGGAGGAACCATTTGATCCCGATAGACAATTTCGCGTTTTAAGGAATACTGCGTCTACAAGAACCCCGAACCAGGAAGGCGACACCAGGATTCAACGACAAGACGCTGTCCGTTCCGCATTGACACGGC
>oligos_7_CACCTGTGCTGCGTCAGGCTGTGTC_GCTGTCCGTTCCGCATTGACACGGC_479
CACCTGTGCTGCGTCAGGCTGTGTCCACTTACCCAAAAACGGGTCTCCTTGCGTTAAACTATGGGGGTTCTCTCGTATCCCATCGCCTAAAGTGTAACACAGTCTTCGCGTGTGGCTTGAGCGGTGTGAGGCGCGTTGACGCTGTCCGTTCCGCATTGACACGGC
>oligos_7_CACCTGTGCTGCGTCAGGCTGTGTC_GCTGTCCGTTCCGCATTGACACGGC_480
CACCTGTGCTGCGTCAGGCTGTGTCGGAACACAACCTCCGAAACACCCGAATACATACGAAGCCTTGTGTTCGGTAAGGAATATTGAGCTTGCAACAATTATGTGAAGGCATAGGAAAAATAAGGCGGAATACCGACAGGGCTGTCCGTTCCGCATTGACACGGC
>oligos_7_CACCTGTGCTGCGTCAGGCTGTGTC_GCTGTCCGTTCCGCATTGACACGGC_481
CACCTGTGCTGCGTCAGGCTGTGTCCGCTACTACTACCGAGACGCCTGAAGTTAATAGCAGAATTGGTTCCCGATGGTGTGGAATGGTAGGTGATGATGAAGCAAATCTCGTCACCGAATCACGTGTAGGCGCCCGTCTCGCTGTCCGTTCCGCATTGACACGGC
>oligos_7_CACCTGTGCTGCGTCAGGCTGTGTC_GCTGTCCGTTCCGCATTGACACGGC_482
CACCTGTGCTGCGTCAGGCTGTGTCGCACAGTCATTTATTAGGCACCAGCAATGGACGGCAGCGCGAGGCGCCATTTCGACGTCCCACAGGCCGGTAATGGACTAGAGCCCAAAAGTCCCTCCAAATTATGCCTAATGACGCTGTCCGTTCCGCATTGACACGGC
>oligos_7_CACCTGTGCTGCGTCAGGCTGTGTC_GCTGTCCGTTCCGCATTGACACGGC_483
CACCTGTGCTGCGTCAGGCTGTGTCCTCGTGGTGTTTCAGGGAGCTCTCAACTTAAATATAAACAGGACTAAACGTCTTTCTTTGAACGGACTAGCACCACCTCACTTAGCGGTCCTCAGTTGTTAACCTCAGCGTACGGGCTGTCCGTTCCGCATTGACACGGC
>oligos_7_CACCTGTGCTGCGTCAGGCTGTGTC_GCTGTCCGTTCCGCATTGACACGGC_484
CACCTGTGCTGCGTCAGGCTGTGTCGACCGAGAATCCGTTGGATATTTAGATTCTATACAGGTTTTGTTCTTTTAAGGGGTAGATGGGCGCCAGATAGGCACTAAATCATTGACAAATCGTAAGAATAATGATAGGTGGGGCTGTCCGTTCCGCATTGACACGGC
>oligos_7_CACCTGTGCTGCGTCAGGCTGTGTC_GCTGTCCGTTCCGCATTGACACGGC_485
CACCTGTGCTGCGTCAGGCTGTGTCGTAGTTTTGTTGGTGTGGATTATCAGACGAGCATACAGGCGACAAACAACTCAAAGGTAGTCCTTTCTAGGCGGGATGGCCCCGTGAACGATGTGATTCTAGAAATCGTGCTGTCGCTGTCCGTTCCGCATTGACACGGC
>oligos_7_CACCTGTGCTGCGTCAGGCTGTGTC_GCTGTCCGTTCCGCATTGACACGGC_486
CACCTGTGCTGCGTCAGGCTGTGTCCACTCGGTGATAGAATTACAAAGGTCGCTACTGCAAAACATCCTGAAACCGCAGCCGGGTGTCCTCAACACAACCATCCGCAAGCGGTTGGTCGTGGCGGGGCTCTCCTGAATGCGCTGTCCGTTCCGCATTGACACGGC
>oligos_7_CACCTGTGCTGCGTCAGGCTGTGTC_GCTGTCCGTTCCGCATTGACACGGC_487
CACCTGTGCTGCGTCAGGCTGTGTCGGGACTCACCTTCTATATGAGATTATATCGCCCGGAAAAGGTTAAGTTCGACAATGGATTTCATCTCATTGCCGCGATGACAAGAAGATTCATGATTCACCGTTACATGGTGTTCGCTGTCCGTTCCGCATTGACACGGC
>oligos_7_CACCTGTGCTGCGTCAGGCTGTGTC_GCTGTCCGTTCCGCATTGACACGGC_488
CACCTGTGCTGCGTCAGGCTGTGTCCGCACAGTCATTACATTAGACTCTCTGAGCACCACTACTATAGGCGAATCCATTCGCGTCGAATGCCGAGCACACCAAATTAGTCCTGGTTTGCGCGTAACACGGGGTCCCGAGGGCTGTCCGTTCCGCATTGACACGGC
>oligos_7_CACCTGTGCTGCGTCAGGCTGTGTC_GCTGTCCGTTCCGCATTGACACGGC_489
CACCTGTGCTGCGTCAGGCTGTGTCGCACGATAGGGAAGCGTCGTCTCATTCACAGTCGAATTACCTTACGATTAAGCTAAATTCCACTTATAAACACTCAGCGACGACCTAAGTCTCTCGGAGGTCTCGAAAGGCATTGGCTGTCCGTTCCGCATTGACACGGC
>oligos_7_CACCTGTGCTGCGTCAGGCTGTGTC_GCTGTCCGTTCCGCATTGACACGGC_490
CACCTGTGCTGCGTCAGGCTGTGTCCTAATTGGGCCACTTTTACGTAAGTACTCCGATGGCCGACAGGCGATTCTAAATATATGATGCGGACACCGCCTCCCTACGACTTCCTTACTTCCAGGTACTTATTCCAACATAGGCTGTCCGTTCCGCATTGACACGGC
>oligos_7_CACCTGTGCTGCGTCAGGCTGTGTC_GCTGTCCGTTCCGCATTGACACGGC_491
CACCTGTGCTGCGTCAGGCTGTGTCGACCAGGAAAGGAGAAGTTAGCTGGGTCGGGGATTCTACATGTGGATTCCCTGTGCCTAGAGGACTGTCGGTTAGAGTAATGCTGAGACCCGCGTCTGGAATGTAAGGTCCGTTCGCTGTCCGTTCCGCATTGACACGGC
>oligos_7_CACCTGTGCTGCGTCAGGCTGTGTC_GCTGTCCGTTCCGCATTGACACGGC_492
CACCTGTGCTGCGTCAGGCTGTGTCGTAGCTTATGGAAATCTGGCCTTGCAGGCCTTGCCAGACGGGTCGTTGAGATGTAGTATAATGGAGCCAGCCCGGTTGACGTCGCATTGGGAGAGATCCTACTCAAACTCGCACGGCTGTCCGTTCCGCATTGACACGGC
>oligos_7_CACCTGTGCTGCGTCAGGCTGTGTC_GCTGTCCGTTCCGCATTGACACGGC_493
CACCTGTGCTGCGTCAGGCTGTGTCCCTCAACTTCGGAGCTGTTCTAGCGGGGGACGTTCGCCGCGGGACATGCTATCTATTGTACCGTCGCAAAGAACCTCCGCGGTCTAAGGGCCCCTCTTACCTCAGTGCGATCTACGCTGTCCGTTCCGCATTGACACGGC
>oligos_7_CACCTGTGCTGCGTCAGGCTGTGTC_GCTGTCCGTTCCGCATTGACACGGC_494
CACCTGTGCTGCGTCAGGCTGTGTCGGGATCGGCTACATGTCGCTGATGGTATTTGATACAACCCGGAATGCCGTGGGTCTCAAAACGACTGAACCCCTTTCTTACTTTTAGCGTCTAGAAGACCGGCGATGGACAAGTCGCTGTCCGTTCCGCATTGACACGGC
>oligos_7_CACCTGTGCTGCGTCAGGCTGTGTC_GCTGTCCGTTCCGCATTGACACGGC_495
CACCTGTGCTGCGTCAGGCTGTGTCCGCATGGGCGGTGTCGCGGGGTCAGTCTATTTCGGCTTGTGAACGAGGCCTTCTCTACTTATACATCTCACAACAGCTGTGAGCATCCTATCGGGGTCTCCACTAACGGGCGACGGCTGTCCGTTCCGCATTGACACGGC
>oligos_7_CACCTGTGCTGCGTCAGGCTGTGTC_GCTGTCCGTTCCGCATTGACACGGC_496
CACCTGTGCTGCGTCAGGCTGTGTCGCCTGAGCAAGGTTTACAGCCCGGTTGTGGCACCCCGACGCAACTTCGCTTTAGTAGTTTTCAGATGAGTACAATTTACCGAGTGATAGCTCGGCCTATCGAGCAAGTCCCTAGCGCTGTCCGTTCCGCATTGACACGGC
>oligos_7_CACCTGTGCTGCGTCAGGCTGTGTC_GCTGTCCGTTCCGCATTGACACGGC_497
CACCTGTGCTGCGTCAGGCTGTGTCCTAACCGGGCAGTTTATGTGCTATCACCCTGCTACTAGTTAGCGATGCCTATGGTGGTGAAGCATGTCCCACTAGAGCCCGTGCCGCATCACTCCAAGTATGGCTAGGCACCATCGCTGTCCGTTCCGCATTGACACGGC
>oligos_7_CACCTGTGCTGCGTCAGGCTGTGTC_GCTGTCCGTTCCGCATTGACACGGC_498
CACCTGTGCTGCGTCAGGCTGTGTCGACGCGGTCCACTAACAACAACGCCTCAATAAACGAAAACATGCCCACCTTCTGCAACGTTAGTGCCGTGCAGCTCCAGTGGAGTGTAGCTCAGGATTAGCACCCAGGTGAATCCGCTGTCCGTTCCGCATTGACACGGC
>oligos_7_CACCTGTGCTGCGTCAGGCTGTGTC_GCTGTCCGTTCCGCATTGACACGGC_499
CACCTGTGCTGCGTCAGGCTGTGTCGTGGCATAGGTTAACTGCATAGCTTTGTTTGAGCGAGCTTTAGAGGGTCTACGTCCTTGCACATGGCGCTAGACCGGTATACCCGAAAGTAACACATTAGTATCGCTTGACTGGGGCTGTCCGTTCCGCATTGACACGGC
>oligos_7_CACCTGTGCTGCGTCAGGCTGTGTC_GCTGTCCGTTCCGCATTGACACGGC_500
CACCTGTGCTGCGTCAGGCTGTGTCCCTCTATATGCACAACTTAGCGCGCTACAAAGCCCTAACCCAGTCAACCCACTCTGGTCAGTAGTCTTCTTGCCGAGACACCTTATAGCGCGCCACCGTCTCAGATAGGAAGACGGCTGTCCGTTCCGCATTGACACGGC
>oligos_7_CACCTGTGCTGCGTCAGGCTGTGTC_GCTGTCCGTTCCGCATTGACACGGC_501
CACCTGTGCTGCGTCAGGCTGTGTCGGGTGCCTCCATGTGATACGGGATCAGGTGATTGGACTTATCGCTGTAATGCAGAGGTTGCAAGATGGGGGAATCCAGCCCCATGTGCAAGCTGTGTGTTGAAAGCTATTGTCACGCTGTCCGTTCCGCATTGACACGGC
>oligos_7_CACCTGTGCTGCGTCAGGCTGTGTC_GCTGTCCGTTCCGCATTGACACGGC_502
CACCTGTGCTGCGTCAGGCTGTGTCCGAGTTGTCAATATTAACTGGAGGGCTGGTGGCACGCCCTAGTCAGGACGTGTATCTATCAATATATACGGATGAGATTGGTGAGATCAGGGTACGATGTAATAGCTCGAATACCGCTGTCCGTTCCGCATTGACACGGC
>oligos_7_CACCTGTGCTGCGTCAGGCTGTGTC_GCTGTCCGTTCCGCATTGACACGGC_503
CACCTGTGCTGCGTCAGGCTGTGTCGCCTAGGCCCTACAGAGGGTACAGGTGTAAATGGGAATCTTTCTAGTTAGGAGAAGGGCATCGACGGAAGCTCTCGACGTGCCTGCGTGCTCGACACCGCTCCATTTAGCGCGGCGCTGTCCGTTCCGCATTGACACGGC
>oligos_7_CACCTGTGCTGCGTCAGGCTGTGTC_GCTGTCCGTTCCGCATTGACACGGC_504
CACCTGTGCTGCGTCAGGCTGTGTCCTATAATAAAGGGAGCTGATGACCGAATCTGTTACCGCCCCCGAGTGCCCGAAACTACAAGTAGATCCTCTATTAGCTGACTTCCGGATAGAAAGACTATGAATCAAGGCTTGTCGCTGTCCGTTCCGCATTGACACGGC
>oligos_7_CACCTGTGCTGCGTCAGGCTGTGTC_GCTGTCCGTTCCGCATTGACACGGC_505
CACCTGTGCTGCGTCAGGCTGTGTCGACGTAGTATATGTCCCCCCCGTTAGGGTGTATCCCGGTTTAGACAGACTACTTGTACAAGGTACAGTTCAATTATAGGCCAATCCACCTCACTATTAAACCTTGTCGCTGAATGGCTGTCCGTTCCGCATTGACACGGC
>oligos_7_CACCTGTGCTGCGTCAGGCTGTGTC_GCTGTCCGTTCCGCATTGACACGGC_506
CACCTGTGCTGCGTCAGGCTGTGTCGTGGTGATGCGAGTTTGATGCGCAGCTAGCCAACACCCGTACTTGACGCCTCACCGCACGACGTTCAAACTATGCAGGGTCGGCGAAACGTAGCGGCTGTAAATAATTGGCAGACGCTGTCCGTTCCGCATTGACACGGC
>oligos_7_CACCTGTGCTGCGTCAGGCTGTGTC_GCTGTCCGTTCCGCATTGACACGGC_507
CACCTGTGCTGCGTCAGGCTGTGTCCCTGGAACACTAGGCTTGCGGATATCTTAGCGGTTTTAAGGGAATTAGATTTCTTCGCTATTTCACGTGAAAAATCAAGTATCTCCCTTAGTAATAGTGCTGATGATTCTGACTCGCTGTCCGTTCCGCATTGACACGGC
>oligos_7_CACCTGTGCTGCGTCAGGCTGTGTC_GCTGTCCGTTCCGCATTGACACGGC_508
CACCTGTGCTGCGTCAGGCTGTGTCGGGTACCAAAAGAACGCAGCTGGAAATTGGGAGCACTGTGAAAGCTAGCACCTACACTACGGAATACGTCTGAGTTGGAACGTCGGGCGCGCAGAAGCCGTCAGCTCCTGCTTTGGCTGTCCGTTCCGCATTGACACGGC
>oligos_7_CACCTGTGCTGCGTCAGGCTGTGTC_GCTGTCCGTTCCGCATTGACACGGC_509
CACCTGTGCTGCGTCAGGCTGTGTCCGAGCCGTACTTCCAAAATGCGCAGAGCGGCGAAAAATAAGGCAGGGCGTCAAGTCTGGTGGCCCTCTTGACCCGAAATCTCACTCAACTGCGGCCAGATTCTTCAGTACATCGGGCTGTCCGTTCCGCATTGACACGGC
>oligos_7_CACCTGTGCTGCGTCAGGCTGTGTC_GCTGTCCGTTCCGCATTGACACGGC_510
CACCTGTGCTGCGTCAGGCTGTGTCGCCACGGGGATCACCATTTCCATACTGAACTCGGTACAAGCGCTTGATGATCCGGATGCGCGGGAGGACCATAGCTCGAGAGCTCTCGTTCGCCACCACCTCCGGAGGACTGATCGCTGTCCGTTCCGCATTGACACGGC
>oligos_7_CACCTGTGCTGCGTCAGGCTGTGTC_GCTGTCCGTTCCGCATTGACACGGC_511
CACCTGTGCTGCGTCAGGCTGTGTCCTATGGTCACTACGTCGAGTGACAGGGGAAACATGGGGCGGATGTATTATAAACTCGCTACAACATCAGAGGATTGCTTTAAAGTAGCTGCCTGTCGACTCGAGAACGAATCCAGGCTGTCCGTTCCGCATTGACACGGC
>oligos_7_CACCTGTGCTGCGTCAGGCTGTGTC_GCTGTCCGTTCCGCATTGACACGGC_512
CACCTGTGCTGCGTCAGGCTGTGTCCATTCGTGACTACTGCAACAATGGATACCAATAAATTCCATGTGGCGCGAATGATAGCAACGAGTTCAGAAAGCGCGTCCTACTAACACGCCAGGGCCCTACTTAACGTGTGAACGCTGTCCGTTCCGCATTGACACGGC
>oligos_7_CACCTGTGCTGCGTCAGGCTGTGTC_GCTGTCCGTTCCGCATTGACACGGC_513
CACCTGTGCTGCGTCAGGCTGTGTCGTGCGGTGAAGTCTAGCCTCGTAGCTGTGGCGGTGCCACCAATTGATAGAGGTGTAAGCTCCATGAATCTTGATTAAAATGTTTAGCATCTCTTGCAACAATACTGCGCGCGATCGCTGTCCGTTCCGCATTGACACGGC
>oligos_7_CACCTGTGCTGCGTCAGGCTGTGTC_GCTGTCCGTTCCGCATTGACACGGC_514
CACCTGTGCTGCGTCAGGCTGTGTCCCTGAGTTGATGGCAAACTGGTATGCTATCGGCCAATATAATATATGAACCTCGATGAACCCAAGCCCTAAGGTTTGGATTGCGATGAGATAAGCGGGTGAAATAATGAACTACCGCTGTCCGTTCCGCATTGACACGGC
>oligos_7_CACCTGTGCTGCGTCAGGCTGTGTC_GCTGTCCGTTCCGCATTGACACGGC_515
CACCTGTGCTGCGTCAGGCTGTGTCGGTCAAGGTTTTAGCGTGCTTTAATCTTTTTGATCATCCTCCTAATCGTTTGTCTGGGAATCCCGCCCTGAACCAGGTTGTTCGGGGGGCGGGAGTAGGCTGACGACTGGAAAGCGCTGTCCGTTCCGCATTGACACGGC
>oligos_7_CACCTGTGCTGCGTCAGGCTGTGTC_GCTGTCCGTTCCGCATTGACACGGC_516
CACCTGTGCTGCGTCAGGCTGTGTCCGAGATAGCTATGGTGGATACTGTAGGCTCTCGTTTGCTGACCGCATAAGCTGACGGGTTGTACCACTGGCCCCATTGGATTATGTCAGTATTGCTATAGCAGCTGACCCTCATCGCTGTCCGTTCCGCATTGACACGGC
>oligos_7_CACCTGTGCTGCGTCAGGCTGTGTC_GCTGTCCGTTCCGCATTGACACGGC_517
CACCTGTGCTGCGTCAGGCTGTGTCGCCATAGGGTACACAACACATCTGTACTTCAGAAGGCTGTACACAGAGAGCTGGGAGCAGTTCCAACGAGTCCCATAGCCCTTTCGAAATAGCTGGCTTGTCTAGCAGCGGCTCGGCTGTCCGTTCCGCATTGACACGGC
>oligos_7_CACCTGTGCTGCGTCAGGCTGTGTC_GCTGTCCGTTCCGCATTGACACGGC_518
CACCTGTGCTGCGTCAGGCTGTGTCCTGTGCATCACAAGTCCAGGTTACTGCCGTTTTGTAAGTTTTGTAGTAAGACATTTGCCTAAGCTGTTTCGAATTCACTCGGAATGATCAGCGCAGACTGTGCGCCGTGACACCGGCTGTCCGTTCCGCATTGACACGGC
>oligos_7_CACCTGTGCTGCGTCAGGCTGTGTC_GCTGTCCGTTCCGCATTGACACGGC_519
CACCTGTGCTGCGTCAGGCTGTGTCCATTTATGCAGTGCCTAGGATCGCAGACAGGACGCGGAACTGTCCAGTTGACTGCAGCCTGTTATAAAATTTGTGCTCATCTTAACCATCATCCACCAGACGGGCTGCAAGGCAGGCTGTCCGTTCCGCATTGACACGGC
>oligos_7_CACCTGTGCTGCGTCAGGCTGTGTC_GCTGTCCGTTCCGCATTGACACGGC_520
CACCTGTGCTGCGTCAGGCTGTGTCGTGCACCCATTAAGGGACTAAGGCCTCGTGACGGCAGACCAGGGGCGCTTGCTCATACAGGCGCGGCAAACTTGTATGAGTGCCGGAAGGGTAGAGTTCTAACTGTCCATCCGTGGCTGTCCGTTCCGCATTGACACGGC
>oligos_7_CACCTGTGCTGCGTCAGGCTGTGTC_GCTGTCCGTTCCGCATTGACACGGC_521
CACCTGTGCTGCGTCAGGCTGTGTCCCGAATAAGTTCTTATAGGCTGGTACTCCCACGTGGTTAACTTCGATGTAATCTTAATGCCTCCTCATCGATAAATGCAGTGCTGCGGTGAGTATAAAGTCAAATCGATTGAGGGGCTGTCCGTTCCGCATTGACACGGC
>oligos_7_CACCTGTGCTGCGTCAGGCTGTGTC_GCTGTCCGTTCCGCATTGACACGGC_522
CACCTGTGCTGCGTCAGGCTGTGTCGGTCGGCCGCTCCAAGACTCGTCTGATGGACGACGGACCCGTGATCTCCGATCTATCTGATTAACTTACCAATGCCAAGCCAGGTCATTTGTCTGCTGCTGAGTATAATCATATGGCTGTCCGTTCCGCATTGACACGGC
>oligos_7_CACCTGTGCTGCGTCAGGCTGTGTC_GCTGTCCGTTCCGCATTGACACGGC_523
CACCTGTGCTGCGTCAGGCTGTGTCCGACCTTTCGAATGAGAATAGCTAGACCGGGACAACTGATTAATGTGAGGTTCCGATCGGATGGTAAATCGCCTTCGGTTGAAAGGCTTTGGCGGCGTTCACCGATGCTTCAGACGCTGTCCGTTCCGCATTGACACGGC
>oligos_7_CACCTGTGCTGCGTCAGGCTGTGTC_GCTGTCCGTTCCGCATTGACACGGC_524
CACCTGTGCTGCGTCAGGCTGTGTCGATGGACAGGAATGCCGTTGGACGGGTCCGTGTCCTTAAGATGATTATTGAAATGCAGTACGCATGGGAAGAGGACGAACGCACCCTCTCAGTAGGCCGTTGTCTTGTACGGTACGCTGTCCGTTCCGCATTGACACGGC
>oligos_7_CACCTGTGCTGCGTCAGGCTGTGTC_GCTGTCCGTTCCGCATTGACACGGC_525
CACCTGTGCTGCGTCAGGCTGTGTCCTGTATAGTCCCGGTTTATGGCCAGGTGGGAATCACGTGCAGCTGGGAACGTTCGTCCAAAACGGCTTTGCCGCGCCGGAAACGTACCCGGATAGCGGGGTCAGGTCTGCGATGCGCTGTCCGTTCCGCATTGACACGGC
>oligos_7_CACCTGTGCTGCGTCAGGCTGTGTC_GCTGTCCGTTCCGCATTGACACGGC_526
CACCTGTGCTGCGTCAGGCTGTGTCCATAGATAATTATAACCGGTAGATATTGCAGTAAGGCCCGGATGATACGAGTCGGTAGACGGTGGGCGGAGGACGTTGCTACGGCCTGAAGTAGGTCGTTGCGTGGCATGAAGTCGCTGTCCGTTCCGCATTGACACGGC
>oligos_7_CACCTGTGCTGCGTCAGGCTGTGTC_GCTGTCCGTTCCGCATTGACACGGC_527
CACCTGTGCTGCGTCAGGCTGTGTCGTTTAAGTGCTTGCCGTGTCGCGTATCTTGGCCGAGGTGGGTCTTCCCCTCTATACTCGGTTTTCCTTACTACCTTCTGGGCTATCGCCTGTCGTAAGCGTGCGGGCTGGTTGTCGCTGTCCGTTCCGCATTGACACGGC
>oligos_7_CACCTGTGCTGCGTCAGGCTGTGTC_GCTGTCCGTTCCGCATTGACACGGC_528
CACCTGTGCTGCGTCAGGCTGTGTCCCGAGAGTGAGGGTGCTGGGCTCAGGTAGTTCTATCGTTTGTCCATCAATCGGTTTGCTAAACAAATTCACACCAATACCTATTGTCGGTTCTTCAACCGGCAATGTCAGACTCGGCTGTCCGTTCCGCATTGACACGGC
>oligos_7_CACCTGTGCTGCGTCAGGCTGTGTC_GCTGTCCGTTCCGCATTGACACGGC_529
CACCTGTGCTGCGTCAGGCTGTGTCGGTGTGGCGCGTCATGCGTTAAGATAGTAGTCTCCGACACCGGTTCGGTGCGAAGAGGACTAGGCCCGGACAGCTCTGACTCACATTATTTATACGCCGGGCATGAAGCAGACTCGCTGTCCGTTCCGCATTGACACGGC
>oligos_7_CACCTGTGCTGCGTCAGGCTGTGTC_GCTGTCCGTTCCGCATTGACACGGC_530
CACCTGTGCTGCGTCAGGCTGTGTCCGACTCACACTCATGAGGCCTTAACAAGTGGATTATGAACAGGATTCCGCAGAAGATCCTTAATCTGCCTGTGCCGGATTGTATACGGCATACGTAGACGTAATACCCTGCGTCGGCTGTCCGTTCCGCATTGACACGGC
>oligos_7_CACCTGTGCTGCGTCAGGCTGTGTC_GCTGTCCGTTCCGCATTGACACGGC_531
CACCTGTGCTGCGTCAGGCTGTGTCGATGAGCAGCTTGGGATGGGTAAGGACGAAAACCTTGTCCCAAGAATGTATTCGATTATATAAAGGCTTTTACTGAGATGAAGAAATCCGTTGTCAGAGATTCCATCTCCGTCTCGCTGTCCGTTCCGCATTGACACGGC
>oligos_7_CACCTGTGCTGCGTCAGGCTGTGTC_GCTGTCCGTTCCGCATTGACACGGC_532
CACCTGTGCTGCGTCAGGCTGTGTCCTGAACCCGTGAATGATGCCTTGGCCCTATTTGTATTCGGGTTGACGCAGCGTTAAAGTTACATAGATCTTCTCTGAGACAGTAGCTCGTTGGATTTTCCCTGGACATAGGTGACGCTGTCCGTTCCGCATTGACACGGC
>oligos_7_CACCTGTGCTGCGTCAGGCTGTGTC_GCTGTCCGTTCCGCATTGACACGGC_533
CACCTGTGCTGCGTCAGGCTGTGTCCATAAGTAGTGAACTTACTGGCTAATAACGACAGAGCATGTATCCCTCTCTTCTAGCCACGCCTACATCGGTTCTTCGAGTCCTTAGGAACTACTGTGTTAAGCTGCTCGTGGCCGCTGTCCGTTCCGCATTGACACGGC
>oligos_7_CACCTGTGCTGCGTCAGGCTGTGTC_GCTGTCCGTTCCGCATTGACACGGC_534
CACCTGTGCTGCGTCAGGCTGTGTCGTTTGGCCTGAGGAGATTAGGGGATACGCCGAAACCCGAAAGCAGAGTCTTCTCACCATTAGGGCCCAGATAACGCGAGGAAATGGCTCAGGATAGTACTGTTGGTCCCGTGGAGGCTGTCCGTTCCGCATTGACACGGC
>oligos_7_CACCTGTGCTGCGTCAGGCTGTGTC_GCTGTCCGTTCCGCATTGACACGGC_535
CACCTGTGCTGCGTCAGGCTGTGTCCCGTTACGAGAGGGAGCGCCGATTTCGTGACTGACCGGCGGCGTCAGCATAACGCGCGACAGTGCGGAGCCGCGAATGGTGAAGGAGTTGATAGAAACCATATGTTGCGTAGCCCGCTGTCCGTTCCGCATTGACACGGC
>oligos_7_CACCTGTGCTGCGTCAGGCTGTGTC_GCTGTCCGTTCCGCATTGACACGGC_536
CACCTGTGCTGCGTCAGGCTGTGTCGGTGCCATGTTAGTCGGAAGTTCTGCACGACAATTTGCGAACGAACTCCACCCCCCTAACAGATTAGCCTGGCAGGGGTACTCATCAACTCCAACGGAGCCAAACGAATTAGTCGGCTGTCCGTTCCGCATTGACACGGC
>oligos_7_CACCTGTGCTGCGTCAGGCTGTGTC_GCTGTCCGTTCCGCATTGACACGGC_537
CACCTGTGCTGCGTCAGGCTGTGTCCGGCTGAACTCTTAAACTGCTCTGTCCAATGCGTATGTCTAGCTCTTCTGCAATGGCCATTGGTGCCCTTTTTCAAGTGCTTACATTGATCAATTCGCGTGGGTTCGGATACCAGGCTGTCCGTTCCGCATTGACACGGC
>oligos_7_CACCTGTGCTGCGTCAGGCTGTGTC_GCTGTCCGTTCCGCATTGACACGGC_538
CACCTGTGCTGCGTCAGGCTGTGTCGATCCGCGCGCTGCAGGAAGGAATCCGAACTAAACAACGAGATTAATGGCTCCAGCGTAATCGCCGAATAAGAATGGATTGCGACGTAGGTGCTCCGCACTATAGTCCAGGGGCCGCTGTCCGTTCCGCATTGACACGGC
>oligos_7_CACCTGTGCTGCGTCAGGCTGTGTC_GCTGTCCGTTCCGCATTGACACGGC_539
CACCTGTGCTGCGTCAGGCTGTGTCCTGAGTCACTTGGCAGCCCTACTCCAACCATAAGGGTCATGTTTGGGTTAAATACTATACCGGACAGTTGTTTCATGCAATTGAGTTGACCGTACTCGGTGTAAATCGGACACTCGCTGTCCGTTCCGCATTGACACGGC
>oligos_7_CACCTGTGCTGCGTCAGGCTGTGTC_GCTGTCCGTTCCGCATTGACACGGC_540
CACCTGTGCTGCGTCAGGCTGTGTCCAGGACACACGCGGGACTCCTACCTAAAGTATCGGTTAGCGGGTTACCCTTTAGTAAAACAAAGTCACGGTGTACAACTCACATAGCCCTATAGTATCAACTGCGCACAGGGTGGGCTGTCCGTTCCGCATTGACACGGC
>oligos_7_CACCTGTGCTGCGTCAGGCTGTGTC_GCTGTCCGTTCCGCATTGACACGGC_541
CACCTGTGCTGCGTCAGGCTGTGTCGTTATGGACACGAGTCTTGATAGTAGCACTCACTAGAACAGTCTTAGCTTCATTTAGGAGTGTAGCTCCGCCTCCTTATGTCTTGCACGAATGGTGTATAGGACTACGGATTCTCGCTGTCCGTTCCGCATTGACACGGC
>oligos_7_CACCTGTGCTGCGTCAGGCTGTGTC_GCTGTCCGTTCCGCATTGACACGGC_542
CACCTGTGCTGCGTCAGGCTGTGTCCCGTCGGCCTGCAAGTTTACGTCTTACCCCATCCATACACCATACCAGGCACAGTATGACTTAACATATTAATGTGCTGCCAGAGCGCACTATACCGCCGTCAGAAGGCTGGGTGGCTGTCCGTTCCGCATTGACACGGC
>oligos_7_CACCTGTGCTGCGTCAGGCTGTGTC_GCTGTCCGTTCCGCATTGACACGGC_543
CACCTGTGCTGCGTCAGGCTGTGTCGCTAGACTTTGTTGATGCGAATGCATGTAGTTGTCTAGTGAGGGTGTCGTAAACATTTACTTAAATGATAATCAGTCTCCCACCGACTTGTGTGTCCTTGCCCGTGCAAGCGGTGGCTGTCCGTTCCGCATTGACACGGC
>oligos_7_CACCTGTGCTGCGTCAGGCTGTGTC_GCTGTCCGTTCCGCATTGACACGGC_544
CACCTGTGCTGCGTCAGGCTGTGTCCGGCCCGTCTTTTTCTCAGCGCCGAATGCCTCGAGGCTATGACCTGTCACACAATGACTGTAGGATGGCACTTCTTTTTACAGGGGCCTTGTACTCGGATAGGCAAGGCTTCTACGCTGTCCGTTCCGCATTGACACGGC
>oligos_7_CACCTGTGCTGCGTCAGGCTGTGTC_GCTGTCCGTTCCGCATTGACACGGC_545
CACCTGTGCTGCGTCAGGCTGTGTCGATCTACTACAGGCTGTCCGTGCAAGCACTATCCCCCAAACCATGGATTCTAGATTGGCTGATTGTTCCGGGTGGTATTGGCCGAGGAAGCCTATGACTAGCCACTCCGGTCCCCGCTGTCCGTTCCGCATTGACACGGC
>oligos_7_CACCTGTGCTGCGTCAGGCTGTGTC_GCTGTCCGTTCCGCATTGACACGGC_546
CACCTGTGCTGCGTCAGGCTGTGTCCTTGGGCAGCGACCGAGGGGGTACGACTAGCGGACTGGGTGCCGGCATCGAGTGTCAGGTTATCGAACGGGCCCACACCAAAAGATACTCTATACGGTAAGCCCATGACCGTCACGCTGTCCGTTCCGCATTGACACGGC
>oligos_7_CACCTGTGCTGCGTCAGGCTGTGTC_GCTGTCCGTTCCGCATTGACACGGC_547
CACCTGTGCTGCGTCAGGCTGTGTCCAGGGTAAGTTGTGCCAGGGCGGCGCCGCCTACTGTGGCTGGTCCACCCGCGCGCTAGCCGTCCGAGCTTGAACAGACGTTCAGATGTGAGGATACGACCTATTTAGGCAGCATCGCTGTCCGTTCCGCATTGACACGGC
>oligos_7_CACCTGTGCTGCGTCAGGCTGTGTC_GCTGTCCGTTCCGCATTGACACGGC_548
CACCTGTGCTGCGTCAGGCTGTGTCGTTAGAACACGGGAGGCCGGAATTCAACGGTTGACTAGTATCGAATCCTGCGGTTAAGTGGACGTATACAAACCCTTCTCAAAGCTTGAACCCCACGGCCTCTAGACATGTTCGGGCTGTCCGTTCCGCATTGACACGGC
>oligos_7_CACCTGTGCTGCGTCAGGCTGTGTC_GCTGTCCGTTCCGCATTGACACGGC_549
CACCTGTGCTGCGTCAGGCTGTGTCCCATCCGCTGGATGATACTGCGTTAGACCTCCTTGGTTTTCGTTTGGACGTGCCCAACCGTAAGCCAGATCACCCGATGCGAACAGCAGTCATTCACGTACCAATAGGGCCCTTCGCTGTCCGTTCCGCATTGACACGGC
>oligos_7_CACCTGTGCTGCGTCAGGCTGTGTC_GCTGTCCGTTCCGCATTGACACGGC_550
CACCTGTGCTGCGTCAGGCTGTGTCGCTAAGGCTGAGTCAGTGGTACTATAGATGTGCCCTGCGCGTCAAATTTTGTGGTCCTCAAACTATGTCGACCGTACGGGCCGGTTTGTAGTTGAGGACGGACCTATTGAGGTGGGCTGTCCGTTCCGCATTGACACGGC
>oligos_7_CACCTGTGCTGCGTCAGGCTGTGTC_GCTGTCCGTTCCGCATTGACACGGC_551
CACCTGTGCTGCGTCAGGCTGTGTCCGGGACCTCTTGATTAAGTTGGGATGCCCCTAACCCGTGGCCCACACCCTATAATGCCAGTCTGTATCTAAGCAGGGCTGAGTACTTAAATAGGCCTGATACCTGGGGAATAATGGCTGTCCGTTCCGCATTGACACGGC
>oligos_7_CACCTGTGCTGCGTCAGGCTGTGTC_GCTGTCCGTTCCGCATTGACACGGC_552
CACCTGTGCTGCGTCAGGCTGTGTCGAGTTAATTATATGACAATTAACATTTTTAATAACTATTCCCGTTGGTACTCTCAGCTCAAGGGCCCACCCTGGGCTTGCTAGGTTAATAGTGTATAAAGCTAGTACGCTATCCGGCTGTCCGTTCCGCATTGACACGGC
>oligos_7_CACCTGTGCTGCGTCAGGCTGTGTC_GCTGTCCGTTCCGCATTGACACGGC_553
CACCTGTGCTGCGTCAGGCTGTGTCCTTGAACCAACCCCGTCAATGACGTTGGTCGTCCGCACAAAACTCGAAGGACAGCTATGTCGACAGTCTCTTCGCTTGTATGTTTTTCCATATTCCTTGTGCTCATTCTGCGTGGGCTGTCCGTTCCGCATTGACACGGC
>oligos_7_CACCTGTGCTGCGTCAGGCTGTGTC_GCTGTCCGTTCCGCATTGACACGGC_554
CACCTGTGCTGCGTCAGGCTGTGTCCAGCTTAGACCTCAGCCCTTATTCCATCATAATCTGTTACTCTCTTCAGCGATTCGGGTTAACTAGACACAACGAAACGGCCTTACCACATCGAACCGTTGACTAAAGGCGATTGGCTGTCCGTTCCGCATTGACACGGC
>oligos_7_CACCTGTGCTGCGTCAGGCTGTGTC_GCTGTCCGTTCCGCATTGACACGGC_555
CACCTGTGCTGCGTCAGGCTGTGTCGTTAAGAAATTTCGGCCTTCAAGTGCGTCGCGGTCTAGATTGATTGTCCACGCCGTATTCGAAAAGTGGTCGTTGCTAGATGAGAAGTATATCCCCTCTAAGCTTGCACGCTATGGCTGTCCGTTCCGCATTGACACGGC
>oligos_7_CACCTGTGCTGCGTCAGGCTGTGTC_GCTGTCCGTTCCGCATTGACACGGC_556
CACCTGTGCTGCGTCAGGCTGTGTCCCATTCGTCATTCTACTTAGCTTAAATGTAAGGACATTGCTTCTTAGTACTTTCGAAACGGCTTCAGATATGTCTCGCCCAACTACAATGCATTAGGGTTTTGGCCGAACCCAGGGCTGTCCGTTCCGCATTGACACGGC
>oligos_7_CACCTGTGCTGCGTCAGGCTGTGTC_GCTGTCCGTTCCGCATTGACACGGC_557
CACCTGTGCTGCGTCAGGCTGTGTCGCTTCGCAACAAAAATCTGGACAGCTATTAGATTCTACTAACACTTCTCAGCGGGTGATGGGAGACATAGGGAGGGATCGTCTACTACCCTCATAGCGTCATTTTTCGCCGAGGGGCTGTCCGTTCCGCATTGACACGGC
>oligos_7_CACCTGTGCTGCGTCAGGCTGTGTC_GCTGTCCGTTCCGCATTGACACGGC_558
CACCTGTGCTGCGTCAGGCTGTGTCCGGGGTGCATGTGGGGTCAGACGATTGCGTCTGTGTCAATACTCAATGACGGTCAGAGGCCGATTACTTCAAGGTAGGGAAAAGATTTATGGTCCGTCTTATCTCATTCAGCATCGCTGTCCGTTCCGCATTGACACGGC
>oligos_7_CACCTGTGCTGCGTCAGGCTGTGTC_GCTGTCCGTTCCGCATTGACACGGC_559
CACCTGTGCTGCGTCAGGCTGTGTCGAGTCGAGGAGCGAGTACTACCATTCACCCAAGAGTGAGTGGATCCTACACTCTCAGTACATCTAGGAGGAATTTAGAGATGCCTTTCGACCAACACCTACATGGCAGCCCATAGGCTGTCCGTTCCGCATTGACACGGC
>oligos_7_CACCTGTGCTGCGTCAGGCTGTGTC_GCTGTCCGTTCCGCATTGACACGGC_560
CACCTGTGCTGCGTCAGGCTGTGTCCTTCCCATCAGACGTTAGGGCCACCTCCGTTGACTGCTTCCCCCGAATCGAGGTGTACTCGGGGGTGGGACAGTGCCGTGGTCTGGCAGGGACAGTTGGTTCATCGATGACCACGGCTGTCCGTTCCGCATTGACACGGC
>oligos_7_CACCTGTGCTGCGTCAGGCTGTGTC_GCTGTCCGTTCCGCATTGACACGGC_561
CACCTGTGCTGCGTCAGGCTGTGTCCAGCCCATTCCAACTATTTCGGGTATTAACTAAGAGGCATAATTCAATCTAAAACGAAATAATGGGATGCCTATGGCGGGTTCAGTTTTGACGTTGCTGCAAGAGTCCACGCACGGCTGTCCGTTCCGCATTGACACGGC
>oligos_7_CACCTGTGCTGCGTCAGGCTGTGTC_GCTGTCCGTTCCGCATTGACACGGC_562
CACCTGTGCTGCGTCAGGCTGTGTCGGCGCAAGGGGCTGTGAACTACAGCATACGGACAGCTACGATCGACTACTAGGGCGTAGGTACGAACTATTATGGAGGTTGACTAGAGCTTCGTCGCCCTTGAGCTCTACTCTCGGCTGTCCGTTCCGCATTGACACGGC
>oligos_7_CACCTGTGCTGCGTCAGGCTGTGTC_GCTGTCCGTTCCGCATTGACACGGC_563
CACCTGTGCTGCGTCAGGCTGTGTCCCAAGCCGCCAGCAGTGCCTATATACACCAAGGTAATCGCGTTCTTCTGCTCAGGGAATGGCGTCTGTGATTGTTCTGGTCATTTAATACGATTTAGAACCGATCTGGCAAATTGGCTGTCCGTTCCGCATTGACACGGC
>oligos_7_CACCTGTGCTGCGTCAGGCTGTGTC_GCTGTCCGTTCCGCATTGACACGGC_564
CACCTGTGCTGCGTCAGGCTGTGTCGCTTGGTGCGGCTCCTATCATGCCTACAGAACAATGACTGCGTTGTATTACTGATTTCTAATATGAGGTCCACCCAGAGTACCTGTTTAAGTACTGAATTCCGAGGCCTATCACGGCTGTCCGTTCCGCATTGACACGGC
>oligos_7_CACCTGTGCTGCGTCAGGCTGTGTC_GCTGTCCGTTCCGCATTGACACGGC_565
CACCTGTGCTGCGTCAGGCTGTGTCCGTAGGCGGAGGCATAGCCTCTGTTAATGTGCGGCTGCCCCATTTTCCGTTTTTACTGAACGATTCTCGCCCTCTAAGCGACCGCACGTCTCTTGACCCCGTGGAGTGACGCATCGCTGTCCGTTCCGCATTGACACGGC
>oligos_7_CACCTGTGCTGCGTCAGGCTGTGTC_GCTGTCCGTTCCGCATTGACACGGC_566
CACCTGTGCTGCGTCAGGCTGTGTCGAGAAGAAAGTGCAGTTTGAATACGCACAAATGGTGTAAGAACTAATATACGCGTGTGTAGAATGGGACGCCGTAGTTAAACATTATAAATTCCTGTACGCTAGAGGCTGCGTTCGCTGTCCGTTCCGCATTGACACGGC
>oligos_7_CACCTGTGCTGCGTCAGGCTGTGTC_GCTGTCCGTTCCGCATTGACACGGC_567
CACCTGTGCTGCGTCAGGCTGTGTCCTTCTTATTTTAAACATTTCAGCGCATTTCCCCAGGATCAATTGGACGCTAAACTTGGAAAACTTGTGTATTACCTCTACGGTCAGCACGCGCCCAGATCTGGTCATTTGTAGGGGCTGTCCGTTCCGCATTGACACGGC
>oligos_7_CACCTGTGCTGCGTCAGGCTGTGTC_GCTGTCCGTTCCGCATTGACACGGC_568
CACCTGTGCTGCGTCAGGCTGTGTCCAACCTGATAGGCAGTTGTTCTAGTGAACACGTGTCTTCACACGAGGGGAAACTTCCAGGCCCGATATTTGCCATTGAACAACCCGTGTAGCCAAAGCCCGGTTCCCCAGGCATCGCTGTCCGTTCCGCATTGACACGGC
>oligos_7_CACCTGTGCTGCGTCAGGCTGTGTC_GCTGTCCGTTCCGCATTGACACGGC_569
CACCTGTGCTGCGTCAGGCTGTGTCGGCGTGAGGGCCCGATGGTCACGGTTAGGAGACAAGGCTCAGTGGAACGCGCAGAGCGGGTGGCGGTGCCCGTGACTACTAATATTAGATTAGTCAGGGGAGCTGTGTCACAAAGGCTGTCCGTTCCGCATTGACACGGC
>oligos_7_CACCTGTGCTGCGTCAGGCTGTGTC_GCTGTCCGTTCCGCATTGACACGGC_570
CACCTGTGCTGCGTCAGGCTGTGTCCCAAATGCTCTCTATCGGCTCGACTTCCCGGCACTTTGGGCACAAATATCCACTTAACTCAGCTTGTCCGATTTTCACCTCTGTAGATCCAGGCGATCTGGGCCCCAGAGCAAGCGCTGTCCGTTCCGCATTGACACGGC
>oligos_7_CACCTGTGCTGCGTCAGGCTGTGTC_GCTGTCCGTTCCGCATTGACACGGC_571
CACCTGTGCTGCGTCAGGCTGTGTCGCGCGTACTGAACGACGGGGTGGAATAAAGCTTGCAGTCAGCCCGGTGCAATTAGAGCGGTCAGAAGTCTGTCCTTCCGCCCTGGGTCAGGCATTTGTAGGTCTTACTTTAGTTCGCTGTCCGTTCCGCATTGACACGGC
>oligos_7_CACCTGTGCTGCGTCAGGCTGTGTC_GCTGTCCGTTCCGCATTGACACGGC_572
CACCTGTGCTGCGTCAGGCTGTGTCCGTAAGCCGACTGCACAATAAGTAGGTAGGTAACCACATTTATGTTAGGGTCAACTATGCTCGGTTTCGAGCGGTAGGTCCGGGAAGGTTCAGTCAGGTCCAGAAAACCCCCTTCGCTGTCCGTTCCGCATTGACACGGC
>oligos_7_CACCTGTGCTGCGTCAGGCTGTGTC_GCTGTCCGTTCCGCATTGACACGGC_573
CACCTGTGCTGCGTCAGGCTGTGTCGAGAGAAACAAGCTAAAGAGATCTTTCGAGGCGCGTGGAAAGCTGACGATGTAAACTTGCAACCTCCATGTTCTATCGTAAAGAGTAGCTGCGGGTCTCCCTTTATGCATAACCGGCTGTCCGTTCCGCATTGACACGGC
>oligos_7_CACCTGTGCTGCGTCAGGCTGTGTC_GCTGTCCGTTCCGCATTGACACGGC_574
CACCTGTGCTGCGTCAGGCTGTGTCGTCACAATGCTAGCCCCTTCGTAATTAATTCGTGATGGGGTTGTACCGGGCGTAGGAAAATCATTGTCCAAACTATTTGATGAATAGATCTAACAGAACAGCATTGTGCTCACTCGCTGTCCGTTCCGCATTGACACGGC
>oligos_7_CACCTGTGCTGCGTCAGGCTGTGTC_GCTGTCCGTTCCGCATTGACACGGC_575
CACCTGTGCTGCGTCAGGCTGTGTCCAACTCGATATCGTGGTGATCGGCTGCCCTGGCAAGTACGTATATAAAATCTCTCTGGAACACATGATAGATTAGAAGACTGACTCGTCCATTCGCAATAAATAGGACATAGTACGCTGTCCGTTCCGCATTGACACGGC
>oligos_7_CACCTGTGCTGCGTCAGGCTGTGTC_GCTGTCCGTTCCGCATTGACACGGC_576
CACCTGTGCTGCGTCAGGCTGTGTCGGCCGTCACGTACACTGGAAGCGGAAAGTTAGTACATATCTACATGATTGAGACCCCCTGAGAGAGTAATCGCCGGCGGACCACTTCCGCGATTGTACGCACAAGCCATACCGCCGCTGTCCGTTCCGCATTGACACGGC
>oligos_7_CACCTGTGCTGCGTCAGGCTGTGTC_GCTGTCCGTTCCGCATTGACACGGC_577
CACCTGTGCTGCGTCAGGCTGTGTCCCCGAGCGAATTATGTTAATCAGGTTCTATGTGATTGCAATCTCCTGATGGACTTGCCACTCGGCATCGCAATATTTTCGCAGAAGCGCTAACGCGTTCCCGTAACATGTACTTCGCTGTCCGTTCCGCATTGACACGGC
>oligos_7_CACCTGTGCTGCGTCAGGCTGTGTC_GCTGTCCGTTCCGCATTGACACGGC_578
CACCTGTGCTGCGTCAGGCTGTGTCGCGCACTGCCCCCTCTAGCATTATCTCGAGTAATAAAACATGTTGCAAATATGGGGAGGTCGTGCATGTCTGTAATTGCCGTTGAGCGCTCAGCCACGAGCCGATGGACATGATCGCTGTCCGTTCCGCATTGACACGGC
>oligos_7_CACCTGTGCTGCGTCAGGCTGTGTC_GCTGTCCGTTCCGCATTGACACGGC_579
CACCTGTGCTGCGTCAGGCTGTGTCCGTTCGGACTACAAGGGTGCTTCGGACGAACTTACAGACTACCACTACTGGCAGTTGACGCGTCTCTAGCAGCCACGGCTAGCATTGTGACCGAAGTTCCGTGCTACCCCCAGCGGCTGTCCGTTCCGCATTGACACGGC
>oligos_7_CACCTGTGCTGCGTCAGGCTGTGTC_GCTGTCCGTTCCGCATTGACACGGC_580
CACCTGTGCTGCGTCAGGCTGTGTCGAGATGGCCATGACCCAGATTACTCACCTCGCTAGCCCGTATAGAACAGGGGTATTGCAGAACAGTGCCCTTGAATTCACCAACCCAAGTATTACGGTAATACATGGATTTTGTCGCTGTCCGTTCCGCATTGACACGGC
>oligos_7_CACCTGTGCTGCGTCAGGCTGTGTC_GCTGTCCGTTCCGCATTGACACGGC_581
CACCTGTGCTGCGTCAGGCTGTGTCGTCATGAGCGTTGGGTTCCCCCCGGAGTGATTACTAACACTGTCTTCCGCGTCCATGAGAATTAGCGAAGAGGGACATTTGGTAGAGAAGTGCTGGAAGACAGCGCTCTATACTCGCTGTCCGTTCCGCATTGACACGGC
>oligos_7_CACCTGTGCTGCGTCAGGCTGTGTC_GCTGTCCGTTCCGCATTGACACGGC_582
CACCTGTGCTGCGTCAGGCTGTGTCCAAGGCGGCGCCGTGCAAGTAAAGGTGAATTCTTGGCTCTGTATCGACGTCGTTGTGCCTACCGCTGCCGAGTTAGTTCGTGATGCAAAGCAGTGGGGTCCCACACGTACCTGTCGCTGTCCGTTCCGCATTGACACGGC
>oligos_7_CACCTGTGCTGCGTCAGGCTGTGTC_GCTGTCCGTTCCGCATTGACACGGC_583
CACCTGTGCTGCGTCAGGCTGTGTCGGCCACCCTAACTCTTTAATAAGTGATGAACTTCTAACAAGTGGTAGAGCAACCAGTTCCAGCACCCTGAAGTGCTACCTGAAAGAGTGAATCCGGGGTAGGAAGCTCCGGCGTGGCTGTCCGTTCCGCATTGACACGGC
>oligos_7_CACCTGTGCTGCGTCAGGCTGTGTC_GCTGTCCGTTCCGCATTGACACGGC_584
CACCTGTGCTGCGTCAGGCTGTGTCCCCGGCTAGGCGACCACAATACGGCGGTCAAGCCCCAAAATTACGAGCCGGTTTCTGGTTTCCCAGCCCGAGGTACTAACTCCAGCTAGTGGCCACAAGGTAGCTATAGGTTTAGGCTGTCCGTTCCGCATTGACACGGC
>oligos_7_CACCTGTGCTGCGTCAGGCTGTGTC_GCTGTCCGTTCCGCATTGACACGGC_585
CACCTGTGCTGCGTCAGGCTGTGTCGCGGCCAGAAAGACGACACGGCGGTTTTGCTCGGCTCGAGGAGAGACAAGGTGAGGGTTAATAAGCCCCGTTAATATTGGAAAGGGACGTCAATGAAAGCGAATGCGACAGCAACGCTGTCCGTTCCGCATTGACACGGC
>oligos_7_CACCTGTGCTGCGTCAGGCTGTGTC_GCTGTCCGTTCCGCATTGACACGGC_586
CACCTGTGCTGCGTCAGGCTGTGTCCGTTTACTGGTAGGCCGCCGCGCAGTCCAGGTGCCTCGCCACTGCGGATAAGCCATGAGTATGCACTCCGACCCGTTCACTTCTGAACGGGAGGTAGCAAAACTATTTGTTAGCGGCTGTCCGTTCCGCATTGACACGGC
>oligos_7_CACCTGTGCTGCGTCAGGCTGTGTC_GCTGTCCGTTCCGCATTGACACGGC_587
CACCTGTGCTGCGTCAGGCTGTGTCGAAATCGCTGAGCGGTTGGGTCAGCCTAAACTCTAATGAATCGGGAGGGAACTGGGGCGTGCATATCCATGGTGAGCGAAGATAGACATAAGCAGGATATATTAGTGTTGATAGCGCTGTCCGTTCCGCATTGACACGGC
>oligos_7_CACCTGTGCTGCGTCAGGCTGTGTC_GCTGTCCGTTCCGCATTGACACGGC_588
CACCTGTGCTGCGTCAGGCTGTGTCGTCTGATATTAAATTGTTACACGCTTTAGTCTTAAGGTTTGGTACGATAAGTGCCGTGTGGGATTTCGAGTGCTCAACTCGCCATGAGAGAAACGGAGGATATCACGATCGGGGCGCTGTCCGTTCCGCATTGACACGGC
>oligos_7_CACCTGTGCTGCGTCAGGCTGTGTC_GCTGTCCGTTCCGCATTGACACGGC_589
CACCTGTGCTGCGTCAGGCTGTGTCCAAGATGTGCCCTAATTCATCTACAGAGACGTCTAACCGGTTGAAGGAACTGAAGTGACTCAATGACCGAGGTGATTTTTATCCACTTTAGGTTATTAAGTGTTATCAGCTTGTCGCTGTCCGTTCCGCATTGACACGGC
>oligos_7_CACCTGTGCTGCGTCAGGCTGTGTC_GCTGTCCGTTCCGCATTGACACGGC_590
CACCTGTGCTGCGTCAGGCTGTGTCGGATAACCTAATCCCATATCCAGCCAGGGATGGTCTGTTCATCTTTCTACGAGTCTGCTATGCGTAACTGTTTTTGGCACTAGGCGTTGATAGTATGCGGCGGCATCATCTAGCGGCTGTCCGTTCCGCATTGACACGGC
>oligos_7_CACCTGTGCTGCGTCAGGCTGTGTC_GCTGTCCGTTCCGCATTGACACGGC_591
CACCTGTGCTGCGTCAGGCTGTGTCCCCCTCAAACCCAACGTAATTAGTGGTAACTAACGGAATGCGGTTAATGATCGCTGATAAAAATTAGACCTGACTTGTAAATGACTAGCTTTCACTCTCAGTTCAAATCTACTACGCTGTCCGTTCCGCATTGACACGGC
>oligos_7_CACCTGTGCTGCGTCAGGCTGTGTC_GCTGTCCGTTCCGCATTGACACGGC_592
CACCTGTGCTGCGTCAGGCTGTGTCGCGGTGGCATCTCCATCGAAGATTAACTTGGGAAAAGGTTAAACCAGTTCGTCCGCAAATTAAAAGAGGTGCGTACTATATACAACCCAATGATCCTAGGTCTACGGGTCCCACGGCTGTCCGTTCCGCATTGACACGGC
>oligos_7_CACCTGTGCTGCGTCAGGCTGTGTC_GCTGTCCGTTCCGCATTGACACGGC_593
CACCTGTGCTGCGTCAGGCTGTGTCCTCCGGGGGACTTAGCAAGCCTCCGGGGGTATTAGAAATTGCCCCGTTTACATGACGTCGCCGACGCGCCCTGGGACCTTAAATCTATCCTGTTAGTTCGTCACACATCCCTCTCGCTGTCCGTTCCGCATTGACACGGC
>oligos_7_CACCTGTGCTGCGTCAGGCTGTGTC_GCTGTCCGTTCCGCATTGACACGGC_594
CACCTGTGCTGCGTCAGGCTGTGTCGAAACTCTTACCGCAGCACGGGTTCAGCAATAAGGTTAGTTCCACGAGGAGCAATTTTAAAATAGGTAAAATGGGCCAGATTTTAAGTTCTGGTTTTTTTGGCGGTCTCAGGGAGGCTGTCCGTTCCGCATTGACACGGC
>oligos_7_CACCTGTGCTGCGTCAGGCTGTGTC_GCTGTCCGTTCCGCATTGACACGGC_595
CACCTGTGCTGCGTCAGGCTGTGTCGTCTAGTCGACGCGGGATTAATACTGTTTTGAAGGCGATTGGTAGCGAGCGTGGATCCAAGCTAGTCAAACCTATCGTAGGTGATGACGACTCCGCAGCATTTAGTGGCTCGGAGGCTGTCCGTTCCGCATTGACACGGC
>oligos_7_CACCTGTGCTGCGTCAGGCTGTGTC_GCTGTCCGTTCCGCATTGACACGGC_596
CACCTGTGCTGCGTCAGGCTGTGTCCACACATGGATAAAGTGTATCCTTACGGGGGTTTTAGCTATGGCCGGGATGCGATGGTCTCTGTTCGGGCAAACGATCATGTTCGCATCCTAGCTGAAGGCTATTTCAACCGTCGGCTGTCCGTTCCGCATTGACACGGC
>oligos_7_CACCTGTGCTGCGTCAGGCTGTGTC_GCTGTCCGTTCCGCATTGACACGGC_597
CACCTGTGCTGCGTCAGGCTGTGTCGGATGGCCGGAGCGCTGCGCGTGTCATTTAGAAATAATATGATGTGTGGGAGGGCTCGTTCTGTGCTCAATTTCGCTTGGAGGGGAGGTCCTATCGGGGTCTTTACGTCTCGGCCGCTGTCCGTTCCGCATTGACACGGC
>oligos_7_CACCTGTGCTGCGTCAGGCTGTGTC_GCTGTCCGTTCCGCATTGACACGGC_598
CACCTGTGCTGCGTCAGGCTGTGTCCCCCCTTGCCATTGTCTTTACTTTACCTGCGCCTTGTGGTACCCAAACCACGACTTGCCAGCTGCACTAGAGCGGGCTCCTCAACCCAACCGGCTTTTATGCCATCCATTACATCGCTGTCCGTTCCGCATTGACACGGC
>oligos_7_CACCTGTGCTGCGTCAGGCTGTGTC_GCTGTCCGTTCCGCATTGACACGGC_599
CACCTGTGCTGCGTCAGGCTGTGTCGCAGTCGCACCTATAGCGAACGTCAGCAAGGTCACTGGCTCATCCACCCTGGGCAGGGGACGGGCACCTCGATGGACATCCGAAGTATTGAGGCTAGTCTGTAATGACTACCGAGGCTGTCCGTTCCGCATTGACACGGC
>oligos_7_CACCTGTGCTGCGTCAGGCTGTGTC_GCTGTCCGTTCCGCATTGACACGGC_600
CACCTGTGCTGCGTCAGGCTGTGTCCTCCACAAACACCCTACCACTCGTTGGTTGTGGTATTATTAAGGCACTCTCTACCTTAACACCTAGATTACGTTAAGGCACACGAACACCGAAAACGTCATGCCCACGCAAATTGGCTGTCCGTTCCGCATTGACACGGC
>oligos_7_CACCTGTGCTGCGTCAGGCTGTGTC_GCTGTCCGTTCCGCATTGACACGGC_601
CACCTGTGCTGCGTCAGGCTGTGTCGAATATGTTAGTCCGATGTGGCGACAAAACCTTGGGGGGGACGGGCGTGGCGAAGATAGTTCGCGCTTCAAGCACCATGCTACTACATGTGAGATCGAGTTCTCATACCCTACCGGCTGTCCGTTCCGCATTGACACGGC
>oligos_7_CACCTGTGCTGCGTCAGGCTGTGTC_GCTGTCCGTTCCGCATTGACACGGC_602
CACCTGTGCTGCGTCAGGCTGTGTCGTACATTACAAACCGCAGGATGGTGCTACCGTCGCGGCCTATCGGAAAGGCGGATCTACCCACGGTGGAATGCGTGGGGCTAAGCGTCGTTGCGGGACATAGAATCGACTTCGAGGCTGTCCGTTCCGCATTGACACGGC
>oligos_7_CACCTGTGCTGCGTCAGGCTGTGTC_GCTGTCCGTTCCGCATTGACACGGC_603
CACCTGTGCTGCGTCAGGCTGTGTCCACATGTGCGCTCCCGTCCCACACGACTAGCCCCCTTCGAGTTTTATGGTTCGCGTATTACGCGACAACAGTTACGTCTCTTAACTCACTGCTTCGCCCTCCAGGCGCCCGCGGCGCTGTCCGTTCCGCATTGACACGGC
>oligos_7_CACCTGTGCTGCGTCAGGCTGTGTC_GCTGTCCGTTCCGCATTGACACGGC_604
CACCTGTGCTGCGTCAGGCTGTGTCGGAATAGTAAAAGCGCGAGTCTAATCGCAAAATGCGAGCGCGTCTGGAAAGAAATATGAGTTCTCCGCACATTGCAGTTACATTGCTATCAGACACTTTTCCGAGCGCCTTATAGGCTGTCCGTTCCGCATTGACACGGC
>oligos_7_CACCTGTGCTGCGTCAGGCTGTGTC_GCTGTCCGTTCCGCATTGACACGGC_605
CACCTGTGCTGCGTCAGGCTGTGTCCGCTGGGGTTCTAATTGAAATTTGTATAATGATGTTTATAGAAAGTAAATGAGGAATATTGGAACCCTCGTGCATGTTCGATGAACTTAAGGGAACTTGGTCGGTGGAGGTTGTCGCTGTCCGTTCCGCATTGACACGGC
>oligos_7_CACCTGTGCTGCGTCAGGCTGTGTC_GCTGTCCGTTCCGCATTGACACGGC_606
CACCTGTGCTGCGTCAGGCTGTGTCGCAGCTCGGGTCAATGTGTTACTTAATAGAATGGTGAGAGGTGCTGCCAACCTTATGACCACCTTTCGATGCAGAACTAGCGCAGCGTTGGAAGTTAGGTGGGTATTGGGGCGAGGCTGTCCGTTCCGCATTGACACGGC
>oligos_7_CACCTGTGCTGCGTCAGGCTGTGTC_GCTGTCCGTTCCGCATTGACACGGC_607
CACCTGTGCTGCGTCAGGCTGTGTCCTCGCCTCAATACTAGTGAGTCGTTTAGGATGTTTATCAGGAGACACTTTATTCTAGCTGTACCCCAGACGGGCACTGTATCGATCTCGTCTTTCTTGTGACATCATAAGTTACCGCTGTCCGTTCCGCATTGACACGGC
>oligos_7_CACCTGTGCTGCGTCAGGCTGTGTC_GCTGTCCGTTCCGCATTGACACGGC_608
CACCTGTGCTGCGTCAGGCTGTGTCGAATGAACAAAGACCTCGATGTCTAGCCCCGCGTTTTTTCGTCGTATACGAACGGTTGCCGGACGCCGGGGACACCGTGCGTGAGCTAGATAATCGAATCTGATGAGACCGCTCGGCTGTCCGTTCCGCATTGACACGGC
>oligos_7_CACCTGTGCTGCGTCAGGCTGTGTC_GCTGTCCGTTCCGCATTGACACGGC_609
CACCTGTGCTGCGTCAGGCTGTGTCGTACGCTATACGGCCTGCTTGGCTCTGAGCATAACTTACAACGACATATTTTGCTTTCTGCTCCAAATTTCAATTCTATGCAAGCTTGAATATAGCGCAGCTGCCGGAAGTCGGCGCTGTCCGTTCCGCATTGACACGGC
>oligos_7_CACCTGTGCTGCGTCAGGCTGTGTC_GCTGTCCGTTCCGCATTGACACGGC_610
CACCTGTGCTGCGTCAGGCTGTGTCCACTGGTAAGTTGTGGCAAAGTAGAGGACTCCGAATTGTCTTATGTAGAACTCCTTAAACATGCGAAAGACCTGAAAGCATCGTGATCCAATTGTGCCGCGAGGTGTGGATTACCGCTGTCCGTTCCGCATTGACACGGC
>oligos_7_CACCTGTGCTGCGTCAGGCTGTGTC_GCTGTCCGTTCCGCATTGACACGGC_611
CACCTGTGCTGCGTCAGGCTGTGTCGGAACGGGTTTACCATGAGCAATTAACTTCACCAAAATTTTGGATCCTGAAGTCGACTCGTGTGGAGCATCACCACGAATTATTGAGTGAACGCTGGGAGCCTGCCGATTCGATCGCTGTCCGTTCCGCATTGACACGGC
>oligos_7_CACCTGTGCTGCGTCAGGCTGTGTC_GCTGTCCGTTCCGCATTGACACGGC_612
CACCTGTGCTGCGTCAGGCTGTGTCCGCTTAATCTCGTAGTTACAGCCAAATACGAGTGTGATTACTCTGGAATTGTGGGTTGGTTTACCAGGCGTCGGTTCAGGGGCCTCTGTCTTGTACCCAACCTCCCACCTCGGGCGCTGTCCGTTCCGCATTGACACGGC
>oligos_7_CACCTGTGCTGCGTCAGGCTGTGTC_GCTGTCCGTTCCGCATTGACACGGC_613
CACCTGTGCTGCGTCAGGCTGTGTCGCACATGGCAGCTCAAGCGACGAGGGAAGACGTGGGCAGTGTAAGTGAGTGAAATACAACTTCAAGGTATCACAAGGAGAATTCTTAGGGGTCAATGGAATGATGTACCCTGGCCGCTGTCCGTTCCGCATTGACACGGC
>oligos_7_CACCTGTGCTGCGTCAGGCTGTGTC_GCTGTCCGTTCCGCATTGACACGGC_614
CACCTGTGCTGCGTCAGGCTGTGTCCTCGTTATGGAAGCTTCGCACGCCGGTTTAATCATCGCCACTATAGTGATTAAGCTAAAGATAGCACTCGTAGCCTACAGTCACTATGCGGGTATCGCAAGTACTGCCTAGATTGGCTGTCCGTTCCGCATTGACACGGC
>oligos_7_CACCTGTGCTGCGTCAGGCTGTGTC_GCTGTCCGTTCCGCATTGACACGGC_615
CACCTGTGCTGCGTCAGGCTGTGTCGACCGCTGATCGGCCGACCTGACTTTCATGTTAGGATTTGTGACGCCCCATCTCCATATGCAGGGAGTCACACTGAAATCAGCGCTTCTTGGAGAGCGGGTTGGCAGGGAACTACGCTGTCCGTTCCGCATTGACACGGC
>oligos_7_CACCTGTGCTGCGTCAGGCTGTGTC_GCTGTCCGTTCCGCATTGACACGGC_616
CACCTGTGCTGCGTCAGGCTGTGTCGTAGTAGGTGTTCTTATCTGGATCAGATTTACCGATCCAGACGCATTATCAATTGAGTCTGTGATGTTCCATTGATCAGGCCCCTATTGTAGAACCTTTCGCACTTGGGTAGCAGGCTGTCCGTTCCGCATTGACACGGC
>oligos_7_CACCTGTGCTGCGTCAGGCTGTGTC_GCTGTCCGTTCCGCATTGACACGGC_617
CACCTGTGCTGCGTCAGGCTGTGTCCACTAATATTGAATGGACCTCGCATGCCATGTGCACGACTGAGCACCAGAGTCGGACAAGAACGGTCATCATCGCCTGCGAGAACGCGTTTAATCAACATCTCCGTGGTACCGAGGCTGTCCGTTCCGCATTGACACGGC
>oligos_7_CACCTGTGCTGCGTCAGGCTGTGTC_GCTGTCCGTTCCGCATTGACACGGC_618
CACCTGTGCTGCGTCAGGCTGTGTCGGGACCCCCCCCATTTAAATCTATGATCAAGGTCCGACATTCTTTCTATTCCACAAAATGAAGGTACACGAAGGGCATTAATTCGTATGAGAGCGTTTATTTCTTTTGTCCCCAGGCTGTCCGTTCCGCATTGACACGGC
>oligos_7_CACCTGTGCTGCGTCAGGCTGTGTC_GCTGTCCGTTCCGCATTGACACGGC_619
CACCTGTGCTGCGTCAGGCTGTGTCCGCTCGATGGAGTTTAAGTCATTAGGAATTACACAAGACTGTATTTGCCACGGGATACAGTAGTGGTACGTAAGGACTCCGCAAGCACTAAGGCGGCAGAGTCTTTGGGTCTTCCGCTGTCCGTTCCGCATTGACACGGC
>oligos_7_CACCTGTGCTGCGTCAGGCTGTGTC_GCTGTCCGTTCCGCATTGACACGGC_620
CACCTGTGCTGCGTCAGGCTGTGTCGCACGTGATCGAGGTCGGGGTATCAACGTAGCTACTGGGCCCCAGTTGAGCACTAGACATTGCAATACTCTTGGAAGGTTCCAGTTAGAAGTTACGGGATAAGCTGCGGTTCTCGGCTGTCCGTTCCGCATTGACACGGC
>oligos_7_CACCTGTGCTGCGTCAGGCTGTGTC_GCTGTCCGTTCCGCATTGACACGGC_621
CACCTGTGCTGCGTCAGGCTGTGTCCTAATGTCAAGCTTCGCTGTCCCACACGTCATCAAATTAATAATAGTATCTAAGATCTAGGAGCTCAGACGAAATCGTTCACGCTCACATTCCCCGAATCACTACGGCGTTTCACGCTGTCCGTTCCGCATTGACACGGC
>oligos_7_CACCTGTGCTGCGTCAGGCTGTGTC_GCTGTCCGTTCCGCATTGACACGGC_622
CACCTGTGCTGCGTCAGGCTGTGTCGACCATAACTCTCACATAATCCCAGCTCGTAAATTTAAGTTTCGCTCCGGGCAAGGATGTTACTTTAAGATGCTGGAATAAGGCCAAGGGGCGTGAACGGGGGTGAAACTATATGGCTGTCCGTTCCGCATTGACACGGC
>oligos_7_CACCTGTGCTGCGTCAGGCTGTGTC_GCTGTCCGTTCCGCATTGACACGGC_623
CACCTGTGCTGCGTCAGGCTGTGTCGTAGCGGTAGCCCTTTGGATATAGTTGACGCGTCCAGTAGTCGCGGCCTTATTCCTTCACCATATCCTTGGCTTGAAGCAAAATGTCCATCGCGAGGTCGTATCATTATTATGTCGCTGTCCGTTCCGCATTGACACGGC
>oligos_7_CACCTGTGCTGCGTCAGGCTGTGTC_GCTGTCCGTTCCGCATTGACACGGC_624
CACCTGTGCTGCGTCAGGCTGTGTCCCTCCTGGATCCTCGGTGAACTGTTAGTGGGTTGCATTCTAAGGCCCGGTCTCTGGTCCTCTCATTGAATATAGCGCCGGTCGGGCTGCAGTATCACACATGAGGTCGAACGCAGGCTGTCCGTTCCGCATTGACACGGC
>oligos_7_CACCTGTGCTGCGTCAGGCTGTGTC_GCTGTCCGTTCCGCATTGACACGGC_625
CACCTGTGCTGCGTCAGGCTGTGTCGGGATTCACTGAACTTGATAAGTCAGCTCGAACCCTTTCTATCGATTAGGTCCATACATACTGTGGATGGGTGGGTCTAGGGTCAATATACGGTCGGTGCGGTAACCTCGTGGGCGCTGTCCGTTCCGCATTGACACGGC
>oligos_7_CACCTGTGCTGCGTCAGGCTGTGTC_GCTGTCCGTTCCGCATTGACACGGC_626
CACCTGTGCTGCGTCAGGCTGTGTCCGCAAGAAACACACTAGCATGTCTGCAGGGCTAGGCGATCTTCGATAACGGCCCTAGGCCATAGAATGAATAGTGATTGGTTTCAGGATGTAATGGCTATCGTGTACACACAAGCGCTGTCCGTTCCGCATTGACACGGC
>oligos_7_CACCTGTGCTGCGTCAGGCTGTGTC_GCTGTCCGTTCCGCATTGACACGGC_627
CACCTGTGCTGCGTCAGGCTGTGTCGCCTGGCTCCCCGAGGTAGATTTGGTTTACGAGTAGAGCCTGAACTAAATTGAAATCCTTGGTCAAAGACCGTTTAGTGCCAGGCACGTGCTCTACCACTTAGTCGTCGCTGGCCGCTGTCCGTTCCGCATTGACACGGC
>oligos_7_CACCTGTGCTGCGTCAGGCTGTGTC_GCTGTCCGTTCCGCATTGACACGGC_628
CACCTGTGCTGCGTCAGGCTGTGTCCTAAAGCTCATAAGTACATGAGCAACACCAATTTATATTTGACGGTAGGGCCGCGGACAAACCCCGGACAATGGTAGGAATTTCACGCCGGCAACCCTTAGCGAACCCTCCTGACGCTGTCCGTTCCGCATTGACACGGC
>oligos_7_CACCTGTGCTGCGTCAGGCTGTGTC_GCTGTCCGTTCCGCATTGACACGGC_629
CACCTGTGCTGCGTCAGGCTGTGTCGACGCTTCCCCGCCTGTTCGCCCGTTGAGTGGTCTACGAGCATCGCTATCGATCCACAGGGCAGATCTAGATTTACTCTCGCACGCCCTCATCTGGACGGCGCGGATAGGGGAGGGCTGTCCGTTCCGCATTGACACGGC
>oligos_7_CACCTGTGCTGCGTCAGGCTGTGTC_GCTGTCCGTTCCGCATTGACACGGC_630
CACCTGTGCTGCGTCAGGCTGTGTCGTGGCCCACCAGAACGGTCTAGGTGCGATACCAACCTTAACGTCCCCCACTAAGCCATGAGGCGAGCCCTGCGCGGTTAATAACATGAACGTTCCAGCCACCTCTACGGCTGGGCGCTGTCCGTTCCGCATTGACACGGC
>oligos_7_CACCTGTGCTGCGTCAGGCTGTGTC_GCTGTCCGTTCCGCATTGACACGGC_631
CACCTGTGCTGCGTCAGGCTGTGTCCCTCTCGGTCAAACGTCAGACCCGCAGATATCCCATTTGAGGTGCATTTCGAGTTGTCCTCTTTTCTTCTTTTGAGCCTCTATGGCCGACCCACTTCCGAATGAACCAGAGAATGGCTGTCCGTTCCGCATTGACACGGC
>oligos_7_CACCTGTGCTGCGTCAGGCTGTGTC_GCTGTCCGTTCCGCATTGACACGGC_632
CACCTGTGCTGCGTCAGGCTGTGTCGGGTGGATTATAAATCTACTGAACGGGGCTCATGTCGCGTATGTTGCTCTAACTAGGGTATAGCGTAATAGAAACTATCGGAGTTTGCATATAGAGCAGTGACGTATAGAGAAGCGCTGTCCGTTCCGCATTGACACGGC
>oligos_7_CACCTGTGCTGCGTCAGGCTGTGTC_GCTGTCCGTTCCGCATTGACACGGC_633
CACCTGTGCTGCGTCAGGCTGTGTCCGCAGAAACATAAGCTCTTCTCCTATATCTGCAATTTTTCTGTCTTATACGTCCGCCCGTATTCCATTTGGTGACCCTGAGTCTAAGTGGGTTTGTAGTAAACGAGATGCTTTTGGCTGTCCGTTCCGCATTGACACGGC
>oligos_7_CACCTGTGCTGCGTCAGGCTGTGTC_GCTGTCCGTTCCGCATTGACACGGC_634
CACCTGTGCTGCGTCAGGCTGTGTCGCCTAAGACGCGGTCATATGAGCATGGTCGGGACGGGAATCGACTTGCATCTGTCAGGATGGTTCATGCCAAGTTACATTTGATTACCTATACCTTTCTACACCCCCAAGCGGGCGCTGTCCGTTCCGCATTGACACGGC
>oligos_7_CACCTGTGCTGCGTCAGGCTGTGTC_GCTGTCCGTTCCGCATTGACACGGC_635
CACCTGTGCTGCGTCAGGCTGTGTCCTATCGGTCTCATCGCACTTTCTTCGCGATCGGATTGTTCTAGAAATCTCGACTTATTTTTTAGGGGACGCCAACGGGCGTTAGTAGACCGCGCGAGGGTTAGAGGCCCGATGACGCTGTCCGTTCCGCATTGACACGGC
>oligos_7_CACCTGTGCTGCGTCAGGCTGTGTC_GCTGTCCGTTCCGCATTGACACGGC_636
CACCTGTGCTGCGTCAGGCTGTGTCGACGTTTGATCCCTTATAAAGTACTAGGCTAAGTACCGTTGGTCAATCTGGCTACTTGGTCGACACATGAGGCGGCTACAATCCAACGCCCCCCCTAGGAGTATGACGTGCCCGCGCTGTCCGTTCCGCATTGACACGGC
>oligos_7_CACCTGTGCTGCGTCAGGCTGTGTC_GCTGTCCGTTCCGCATTGACACGGC_637
CACCTGTGCTGCGTCAGGCTGTGTCGTGGTTCACCCTAGGTATCTACCCTAATGTGAAGCCTTAAATACTTTACACGTTTGCTTCCGGAAATACATAAGCTACTCTTATTTTACTGTCAGCCTGAAGAAGCTAAATGGGCGCTGTCCGTTCCGCATTGACACGGC
>oligos_7_CACCTGTGCTGCGTCAGGCTGTGTC_GCTGTCCGTTCCGCATTGACACGGC_638
CACCTGTGCTGCGTCAGGCTGTGTCCCTGGCGAGGCCGGCCTCGGCGGGAAAATTCGGCGCCCTAGGACCCTCTAACGCGCGGCGATGGTATCAATCGCACGCTCAGACGTAGCTGGCTATTCTGATGGACTATCCTTCCGCTGTCCGTTCCGCATTGACACGGC
>oligos_7_CACCTGTGCTGCGTCAGGCTGTGTC_GCTGTCCGTTCCGCATTGACACGGC_639
CACCTGTGCTGCGTCAGGCTGTGTCGGGTAAATTACAAGAACTCTTCGATCGGGGTATAGCCTACGGGATATTTAGGGCGACGGCCTAGTTCGCCGTAAACTGCTGCGTTGGTCTTCTAGGAGTGTGAACCCATGAATTGGCTGTCCGTTCCGCATTGACACGGC
>oligos_7_CACCTGTGCTGCGTCAGGCTGTGTC_GCTGTCCGTTCCGCATTGACACGGC_640
CACCTGTGCTGCGTCAGGCTGTGTCCGAGGACATAAGGTACTTTGTATAATGAACCATGGGTCCAAGCCCAGGCATACTTAGTCTCATAGCCCATCGTGTAAGATACTTACCCCGTCTCTGGATATGCAGTCAGAGTTGCGCTGTCCGTTCCGCATTGACACGGC
>oligos_7_CACCTGTGCTGCGTCAGGCTGTGTC_GCTGTCCGTTCCGCATTGACACGGC_641
CACCTGTGCTGCGTCAGGCTGTGTCGCCACACAAACACGTTACAGCTATTGCTATATGACAGGGTATTTCCCTCTAATGCCACCGCGCTAGGATAGAGCAAGTGTGTCTCTACTCGCTAATGGTAAAAAAATGCTTAGACGCTGTCCGTTCCGCATTGACACGGC
>oligos_7_CACCTGTGCTGCGTCAGGCTGTGTC_GCTGTCCGTTCCGCATTGACACGGC_642
CACCTGTGCTGCGTCAGGCTGTGTCCTATTACAACGGAGGTAGCTTCATGGGCATGGCCGAGAAGGAGTCATGCCTCGGAGACGCACACTAGAGGTCAGTTACTCATACCCGGGTGACGCTGCAAGTCATATCGATATCCGCTGTCCGTTCCGCATTGACACGGC
>oligos_7_CACCTGTGCTGCGTCAGGCTGTGTC_GCTGTCCGTTCCGCATTGACACGGC_643
CACCTGTGCTGCGTCAGGCTGTGTCCATTCAACGAGGCGGCATACTACCATGCTCTCTTGGTACGGAGACCAATTTGATAATTCGAGGATGTGACTGCTGGGCGACTAAGCATCCCTGGATGGCTGAAGTCAGTCATCCGGCTGTCCGTTCCGCATTGACACGGC
>oligos_7_CACCTGTGCTGCGTCAGGCTGTGTC_GCTGTCCGTTCCGCATTGACACGGC_644
CACCTGTGCTGCGTCAGGCTGTGTCGTGGGCTAAGTGGGAGAGGGTTTTTGTCCTATTGCTCAGTTCCTGTAAAAAACATACAGTTAATGCCTTCTACATCTCGAATTAACATCAGCCCTAAAGGCCAGCACCGGATTGCGCTGTCCGTTCCGCATTGACACGGC
>oligos_7_CACCTGTGCTGCGTCAGGCTGTGTC_GCTGTCCGTTCCGCATTGACACGGC_645
CACCTGTGCTGCGTCAGGCTGTGTCCCTGATGAGCGATGCTCGGGTGGCGAGACTGGAACTACCAGCCGAGGTTTAAGATGGGACTTAGTACGAGAAATGCTCTCCATCGCAGGTTGTATAACGAGACAGCTCGCAGTTCGCTGTCCGTTCCGCATTGACACGGC
>oligos_7_CACCTGTGCTGCGTCAGGCTGTGTC_GCTGTCCGTTCCGCATTGACACGGC_646
CACCTGTGCTGCGTCAGGCTGTGTCGGTCACAGCCTACATGGGGAGACAATTAATAAAGGGCTCTGCTCGCTAACTTAATTCGGAACAGCACTCCCGACTGATGTACGGGTTCCCCTTCTTCCTGTTTCTTAGAAAGGGCGCTGTCCGTTCCGCATTGACACGGC
>oligos_7_CACCTGTGCTGCGTCAGGCTGTGTC_GCTGTCCGTTCCGCATTGACACGGC_647
CACCTGTGCTGCGTCAGGCTGTGTCCGAGAGCAACACGTGCCCCGCTCAATCATACATGGAGGGACGACCCTAGGCCTCATATGGTGAGCGCAGCGCATAAGCGTCACAGGAAACGCACCCAGACATCTTCTCTGGTTCCGCTGTCCGTTCCGCATTGACACGGC
>oligos_7_CACCTGTGCTGCGTCAGGCTGTGTC_GCTGTCCGTTCCGCATTGACACGGC_648
CACCTGTGCTGCGTCAGGCTGTGTCGCCATTTTAAGCGAGGCAATGAAGATTTAGGTTCTGCTGGCCCTTCCGAAGCGTTAATTATTGTCCCTGTCCTGTAGTAAGCACCTTGATTATTACACAAACGTTGAATTGCGCCGCTGTCCGTTCCGCATTGACACGGC
>oligos_7_CACCTGTGCTGCGTCAGGCTGTGTC_GCTGTCCGTTCCGCATTGACACGGC_649
CACCTGTGCTGCGTCAGGCTGTGTCCTGTTTCAATCTGGGATGCAGTCAGATCTCAGCTAAAGTTAAACGACAACATACCACGCATTTAACTATCACATCATAGTGGCATATGTGAACTGGCGCGAACAGTGAGTGGGTGGCTGTCCGTTCCGCATTGACACGGC
>oligos_7_CACCTGTGCTGCGTCAGGCTGTGTC_GCTGTCCGTTCCGCATTGACACGGC_650
CACCTGTGCTGCGTCAGGCTGTGTCCATTTGTGTGCGCTCCGATATAATCCTGCCAGTCTCCTTTTTCACTCAGCAGAGTACTCCATAAAGAGTCATTCCCTTGATACGACTTCTTCGCGTTAACTACTGGCGCTTATAGGCTGTCCGTTCCGCATTGACACGGC
>oligos_7_CACCTGTGCTGCGTCAGGCTGTGTC_GCTGTCCGTTCCGCATTGACACGGC_651
CACCTGTGCTGCGTCAGGCTGTGTCGTGCTCAAGGCTATCTCGCATTGGGAAAATAGGTCGTAGCGTTACGCGTCAAGAAAGTGTAGCAGAACTTCTAGCGAAGCAAGAACTAGGAGGCAACCCAGCTACGACACGCCTGGCTGTCCGTTCCGCATTGACACGGC
>oligos_7_CACCTGTGCTGCGTCAGGCTGTGTC_GCTGTCCGTTCCGCATTGACACGGC_652
CACCTGTGCTGCGTCAGGCTGTGTCCCGAAACAGGATGTAATTATTAGCCCTAGGTATATGAGTCATGCCCACAGGGCTGAATTGGGGGGGGCTAAGCCCAGCAGAATTGCACTTAAAGCTTTATATCGACCTCGCCGGCGCTGTCCGTTCCGCATTGACACGGC
>oligos_7_CACCTGTGCTGCGTCAGGCTGTGTC_GCTGTCCGTTCCGCATTGACACGGC_653
CACCTGTGCTGCGTCAGGCTGTGTCGGTCGTAGATGGGTGCTCCGGCATTTTACCTGATGTGGCGTATCACATTCTCGCCCTTGATGCGGCAAGGAGGCAATAACAGATGTACTGGCTTCGGCCATGCGGTGTCCAACTCGCTGTCCGTTCCGCATTGACACGGC
>oligos_7_CACCTGTGCTGCGTCAGGCTGTGTC_GCTGTCCGTTCCGCATTGACACGGC_654
CACCTGTGCTGCGTCAGGCTGTGTCCGACCGCGTCGGGCATACGTGAGTCTCGAATACCGGCATCCGGGCCACGCTACGCCTGTAAGTAATGAAGGGCAGCTATGAGAGTCTCGTTAGCCGGCTAGTTTTACGGTTAGGGGCTGTCCGTTCCGCATTGACACGGC
>oligos_7_CACCTGTGCTGCGTCAGGCTGTGTC_GCTGTCCGTTCCGCATTGACACGGC_655
CACCTGTGCTGCGTCAGGCTGTGTCGATGGCATAACAGCCCGCAAAATTGGTCGTCTTAGATTTAGGGCATGGGGGATAGGATCATCACCTGATGATAAAGTCGAGGTTCGTCGTCTCGCCGGTAAGAGTCTCACGCATCGCTGTCCGTTCCGCATTGACACGGC
>oligos_7_CACCTGTGCTGCGTCAGGCTGTGTC_GCTGTCCGTTCCGCATTGACACGGC_656
CACCTGTGCTGCGTCAGGCTGTGTCCTGTCATGTTCAAGCGGCCACTCAGTCGTGAATCTTGAAATTTTGCTATGGCGCGCAAGAGACTGAGGGTGTACCTCCAGTCGCCCTATCAGCATGAAAGGGAACCTGGAATCCGGCTGTCCGTTCCGCATTGACACGGC
>oligos_7_CACCTGTGCTGCGTCAGGCTGTGTC_GCTGTCCGTTCCGCATTGACACGGC_657
CACCTGTGCTGCGTCAGGCTGTGTCCATAGGAGGAGAAATTATCCCCCGGCATAGTTTGGAGAGGAGGTGTCAACTTGACCGTATGCTTAGGCAATACAACTGTCCAGTTTTTCGGTGACACGCACAGTAGCTTGTATCCGCTGTCCGTTCCGCATTGACACGGC
>oligos_7_CACCTGTGCTGCGTCAGGCTGTGTC_GCTGTCCGTTCCGCATTGACACGGC_658
CACCTGTGCTGCGTCAGGCTGTGTCGTGCCTTGGAACCAGGGATTACCTGGCATCCGCTGGCCAAAAGGCCCGGCTGGGCAGCGTCTACGTGCATTCTCCTCCCAATTAGACACTCCATCAGTGGAGGTCGTGACCCAGGGCTGTCCGTTCCGCATTGACACGGC
>oligos_7_CACCTGTGCTGCGTCAGGCTGTGTC_GCTGTCCGTTCCGCATTGACACGGC_659
CACCTGTGCTGCGTCAGGCTGTGTCCCGAGGCCCCCCCGGACAGCGGAAACCAGGCATAGATGTTTCGAATTCACCACATAACGTGACGGAAGCTCCGCCCGCCGTCATGTTATTTTTCCGTCCCATTACCAAGAAGCTGGCTGTCCGTTCCGCATTGACACGGC
>oligos_7_CACCTGTGCTGCGTCAGGCTGTGTC_GCTGTCCGTTCCGCATTGACACGGC_660
CACCTGTGCTGCGTCAGGCTGTGTCGGTGGCCAGGCATTTGAGGGTGGTGGCTTAATACCTGGCGCAGCCTGATGGGGAGAGGCTCGCAATCTCTGCGATTGTGAGCAGAAAGGGCTGAAGGAGCTCCGATCACCTGTGGGCTGTCCGTTCCGCATTGACACGGC
>oligos_7_CACCTGTGCTGCGTCAGGCTGTGTC_GCTGTCCGTTCCGCATTGACACGGC_661
CACCTGTGCTGCGTCAGGCTGTGTCCGACTACGCCAGACGCGACTGAAATCATGAGGAATAAGTATGATATCCGGTGGCGGTAGACTAGACCCCCTATGTTTAGAGACATCGCCTCTTTGCAAGGCACGTATAAAATGACGCTGTCCGTTCCGCATTGACACGGC
>oligos_7_CACCTGTGCTGCGTCAGGCTGTGTC_GCTGTCCGTTCCGCATTGACACGGC_662
CACCTGTGCTGCGTCAGGCTGTGTCGATGATTCAGGCCATTGAGAAAGCCCACGCAAACTCGTGCGCAGAAAAGACAAGGTAGGCCTATAGCGTCTCCTCCTGAGTTCGGATGATCGATTTTATTCGGGGTTTTAAGTCGGCTGTCCGTTCCGCATTGACACGGC
>oligos_7_CACCTGTGCTGCGTCAGGCTGTGTC_GCTGTCCGTTCCGCATTGACACGGC_663
CACCTGTGCTGCGTCAGGCTGTGTCCTGAAAAGACTTAAGCAATGGGATGCTTAGGCCCTATCGCACAAGCAGACTCTAGAATTTTAGCTAACCACTAATCGGAGGCTTGACGCTAAGGTGCATCAGATATAGGCTCCGCGCTGTCCGTTCCGCATTGACACGGC
>oligos_7_CACCTGTGCTGCGTCAGGCTGTGTC_GCTGTCCGTTCCGCATTGACACGGC_664
CACCTGTGCTGCGTCAGGCTGTGTCCATAACGAACGTCAGAAGTCACGTCAACCTGTTCGGTGCAGGCGGTATATGTTTCCATAACTCGGACGAGTCCCTCGCGCGTCAATACGTCATACGAGCGAATGTACTGGCCTCGGCTGTCCGTTCCGCATTGACACGGC
>oligos_7_CACCTGTGCTGCGTCAGGCTGTGTC_GCTGTCCGTTCCGCATTGACACGGC_665
CACCTGTGCTGCGTCAGGCTGTGTCGTTTCGACGTGCCTAACCAGTCGTCGGCGCGGACGTCTTCGCGGAGGTCCGCCGACTCGTAGCGGAAACTATTCCGCTAAAGAAATGCTCTGATGATTCTCGGAGGTTTGACTCGGCTGTCCGTTCCGCATTGACACGGC
>oligos_7_CACCTGTGCTGCGTCAGGCTGTGTC_GCTGTCCGTTCCGCATTGACACGGC_666
CACCTGTGCTGCGTCAGGCTGTGTCCCGTTGCGGTGTGTGGCGCTGCATCGAATACCCGCCAAAAATAACTGCTATCGTTGCGTATGATACCGTCCTTGCGCAAACGACGGACAAAGGCCGCTACACCTCAGCCTCGTACGCTGTCCGTTCCGCATTGACACGGC
>oligos_7_CACCTGTGCTGCGTCAGGCTGTGTC_GCTGTCCGTTCCGCATTGACACGGC_667
CACCTGTGCTGCGTCAGGCTGTGTCGGTGATCCTCACTAGTGGGTTGTCTGAGAACTACCACCCCGTTGTATTACCAAGCGCATCGCGGTCGGCGATCACGATGCTATAGCTCCCCCTATACCCTTTGGGACGAATCACGGCTGTCCGTTCCGCATTGACACGGC
>oligos_7_CACCTGTGCTGCGTCAGGCTGTGTC_GCTGTCCGTTCCGCATTGACACGGC_668
CACCTGTGCTGCGTCAGGCTGTGTCCGGCTCCAGACGCTCAAGCTGCTCTTAAGAGACGTTAGGAGCCTGAGACCGAGCATCAACTAGTCAAGAACAATACTTCATAGGTTTCCATTGCTATACCCGGGAAATCACTTCCGCTGTCCGTTCCGCATTGACACGGC
>oligos_7_CACCTGTGCTGCGTCAGGCTGTGTC_GCTGTCCGTTCCGCATTGACACGGC_669
CACCTGTGCTGCGTCAGGCTGTGTCGATCCTAAGAGGACTTTCGATTAACTAGAGGGTAAACCGAGAGTCACGGCCCTGACGTCTGTAAAAGTGGGACTTGTGCACATCTATCGCGATGGACGCAGTGTACACAGGGTTCGCTGTCCGTTCCGCATTGACACGGC
>oligos_7_CACCTGTGCTGCGTCAGGCTGTGTC_GCTGTCCGTTCCGCATTGACACGGC_670
CACCTGTGCTGCGTCAGGCTGTGTCCTGAGGTCGGTACGTGTCGTGGCGGGGTAACCCCACATGTCAACTTGTAGAGGGGGTAAGGAAGCCTTTACCGAGAGATTTACCGTTTGCTCCATGAATCCCGCAATTCTCGGCCGCTGTCCGTTCCGCATTGACACGGC
>oligos_7_CACCTGTGCTGCGTCAGGCTGTGTC_GCTGTCCGTTCCGCATTGACACGGC_671
CACCTGTGCTGCGTCAGGCTGTGTCCAGGAACTAGCGGGTGTTCCAATTCCTCTGAGCAATGCCGAATGTCACCTACCACGTTTGTTCGTCGACTCGGGGGCGACGAGCCTCCTTCTGACCAAGGCAGCTTGCTGAGAACGCTGTCCGTTCCGCATTGACACGGC
>oligos_7_CACCTGTGCTGCGTCAGGCTGTGTC_GCTGTCCGTTCCGCATTGACACGGC_672
CACCTGTGCTGCGTCAGGCTGTGTCGTTTTCGTTAACCGCCAGCTGGGCAAGGGTAAGGTACGGCTGTACCTGTGCCCCAAAGCGCAGAGCAGGTGTTGACTCTGTATTAGTAACCCACCTGATTAGTTTCCTGGTCATCGCTGTCCGTTCCGCATTGACACGGC
>oligos_7_CACCTGTGCTGCGTCAGGCTGTGTC_GCTGTCCGTTCCGCATTGACACGGC_673
CACCTGTGCTGCGTCAGGCTGTGTCCCGTCACGAATTTGTGTAACATGCGTAAAAAGTACGTCGAGGTAGTGCGGCTTGAACGCCGCCAGGGACGGGCCATTATGCCCTCGCGGAATGTGTCACCGATGTTCGCAAGAACGCTGTCCGTTCCGCATTGACACGGC
>oligos_7_CACCTGTGCTGCGTCAGGCTGTGTC_GCTGTCCGTTCCGCATTGACACGGC_674
CACCTGTGCTGCGTCAGGCTGTGTCGCTATGTTGACGAAGTTTGCTGTCCCCCTAGGGTATAATTTCGTATGATTCATCATAGCCTTGTGCGGCAAGCGCTGTGAAGGTGACACTCCCTCAAACCAGGTCCGTTCGAACCGCTGTCCGTTCCGCATTGACACGGC
>oligos_7_CACCTGTGCTGCGTCAGGCTGTGTC_GCTGTCCGTTCCGCATTGACACGGC_675
CACCTGTGCTGCGTCAGGCTGTGTCCGGCCTCATCCACGTCTATCATAATGGGGGTATACTATTGTTGTATAGGCGTGGCATGTAGCCGCCTATACCCGTATTTTTCGTCGCTTGTACTCGGAATCTGTCCCGCGCAGGGGCTGTCCGTTCCGCATTGACACGGC
>oligos_7_CACCTGTGCTGCGTCAGGCTGTGTC_GCTGTCCGTTCCGCATTGACACGGC_676
CACCTGTGCTGCGTCAGGCTGTGTCGATCACGATTGAATCACCTCGGTTTCCGCAAAATCCTACGAATAATACCACTGGGTACGAAACCCGCCTCACAGTTACGCATAAAGCCGCTGCCGAACTGGTTTGCCAGATCGGCGCTGTCCGTTCCGCATTGACACGGC
>oligos_7_CACCTGTGCTGCGTCAGGCTGTGTC_GCTGTCCGTTCCGCATTGACACGGC_677
CACCTGTGCTGCGTCAGGCTGTGTCCTTGGTATGTGTCTTTATCTCCCACTGAGCAGACAGTTGGGTTGGTGGGCGATGCATTATACGAACCCCTAGCCAGGAAACGACCATAGTGAACCACCCTATGGTCTTTATCCCCGCTGTCCGTTCCGCATTGACACGGC
>oligos_7_CACCTGTGCTGCGTCAGGCTGTGTC_GCTGTCCGTTCCGCATTGACACGGC_678
CACCTGTGCTGCGTCAGGCTGTGTCCAGGGGGCATGCAACTGGTTTGACAAGAGATAAAGATCCACTGAGACGCTATAGACGAAGCATCCTCGACTCGTAGGCTGGAGCCTCTAAGTACCCAGCGGAACCGATTAATTCCGCTGTCCGTTCCGCATTGACACGGC
>oligos_7_CACCTGTGCTGCGTCAGGCTGTGTC_GCTGTCCGTTCCGCATTGACACGGC_679
CACCTGTGCTGCGTCAGGCTGTGTCGTTAGCCGAACAAGTAGCTACGGTTAGACATCTCACCCTTACTGTAGCGGACCCTGCATTCGGTTGACCCGCAGTAGCTGCGCGTCCCTCACCAGAAGTAATGACACCTTCGACGGCTGTCCGTTCCGCATTGACACGGC
>oligos_7_CACCTGTGCTGCGTCAGGCTGTGTC_GCTGTCCGTTCCGCATTGACACGGC_680
CACCTGTGCTGCGTCAGGCTGTGTCCCATCGTAGAATCAACTCTTAGCGCGGATTCTGCAAGCGGGGTCTGTCAATGGTTTACCTCTAGCGCCTAAGGTAGAGTAGAGAAAGCCAAATGGTCCCGTCGATTCGTTCGCCCGCTGTCCGTTCCGCATTGACACGGC
>oligos_7_CACCTGTGCTGCGTCAGGCTGTGTC_GCTGTCCGTTCCGCATTGACACGGC_681
CACCTGTGCTGCGTCAGGCTGTGTCGCTACATGCACAAGGCCTTATAATTCGTGCCGGACTAGATGGTGCTTAGGTATTGATAAAAACTTCATTCGGGAGCCGCTAGACACAAGTCCGCCGTTTAAGCGGGACCTTTCGGGCTGTCCGTTCCGCATTGACACGGC
>oligos_7_CACCTGTGCTGCGTCAGGCTGTGTC_GCTGTCCGTTCCGCATTGACACGGC_682
CACCTGTGCTGCGTCAGGCTGTGTCCGGGATCTCGCATTCGATGGTAAAGTATGTTTGCTGAGAGTAATCCAAACTGATCTTAATCCCGCCTATTAAAGCATCAAATGTTTCATTCCCAGACCTTTCCTTTAATGTATCCGCTGTCCGTTCCGCATTGACACGGC
>oligos_7_CACCTGTGCTGCGTCAGGCTGTGTC_GCTGTCCGTTCCGCATTGACACGGC_683
CACCTGTGCTGCGTCAGGCTGTGTCGATCGTGCGACACGTGAAGTATAGTGGTCTAAACTATGGGAACTTATATGTTAACGACTGTGCGCCTTGACGCATAGGGCATATACCCGTACTGGATACTCCTACGATCATCTCGGCTGTCCGTTCCGCATTGACACGGC
>oligos_7_CACCTGTGCTGCGTCAGGCTGTGTC_GCTGTCCGTTCCGCATTGACACGGC_684
CACCTGTGCTGCGTCAGGCTGTGTCCTTGATAAAAAGTTTTATAGAACGGAGAAACCGCCTCAGGAAGCTCAACTTTTGACCTTCCGAACTGCTGCGACAGGGGAAGGTCCGCACTCGGCCCTGGTCCACCTCGTCCCAGGCTGTCCGTTCCGCATTGACACGGC
>oligos_7_CACCTGTGCTGCGTCAGGCTGTGTC_GCTGTCCGTTCCGCATTGACACGGC_685
CACCTGTGCTGCGTCAGGCTGTGTCCAGCTGCAACACCGATAAAGTAATCGGAAGTAACCCGACCCTGACTCTGCATCGTGCCCGCGCAGGGGGTTCCTAATGCTTGGGCCTAGAGGCAGGAGCCAGAAGGAGGCCCTCGGCTGTCCGTTCCGCATTGACACGGC
>oligos_7_CACCTGTGCTGCGTCAGGCTGTGTC_GCTGTCCGTTCCGCATTGACACGGC_686
CACCTGTGCTGCGTCAGGCTGTGTCGTTAATGAAGGACTACGTGACAGGGCGCCGTCAGACCGTGTCTTGCTTGTCGTCCCTTACTGGCAAGTAATTACCAGGCAGCAACGTTGTACGGCCGCGGCTGTATTAGTCTTCCGCTGTCCGTTCCGCATTGACACGGC
>oligos_7_CACCTGTGCTGCGTCAGGCTGTGTC_GCTGTCCGTTCCGCATTGACACGGC_687
CACCTGTGCTGCGTCAGGCTGTGTCCCATTATCTAGTTTTCCCTTAGCTGGGTCACTTTGATCACCACGTCCGATACTAATTGGAGCGTAGTCCCTAGCAACACCTCTTCTTTAACGTCCTTTGTTTACGCCATGGTTAGGCTGTCCGTTCCGCATTGACACGGC
>oligos_7_CACCTGTGCTGCGTCAGGCTGTGTC_GCTGTCCGTTCCGCATTGACACGGC_688
CACCTGTGCTGCGTCAGGCTGTGTCGCTTACGAAAGGGCTCGTCTAATACTAACTCCTGTGCTTCAGAGGTATTGAGCAAGGGTTATACTATGGTTTTGATTTACTTCGGAGCGTACGACGTACTGATACGAGGAGAAAGGCTGTCCGTTCCGCATTGACACGGC
>oligos_7_CACCTGTGCTGCGTCAGGCTGTGTC_GCTGTCCGTTCCGCATTGACACGGC_689
CACCTGTGCTGCGTCAGGCTGTGTCCGGGGCCGCTTCTCCAATGGTTTACAAGGGAACATGCAACGTCGCTTGTAACACGTATCTGGCTCGTACTCTGGAACGCCACCATTGTGAGCGCCTTCCAGGGATATCCTAAGGGGCTGTCCGTTCCGCATTGACACGGC
>oligos_7_CACCTGTGCTGCGTCAGGCTGTGTC_GCTGTCCGTTCCGCATTGACACGGC_690
CACCTGTGCTGCGTCAGGCTGTGTCGAGTGGGCTGAATTCAAAACTGATCGTAGTTGTTTAATCGAGGTACATATTGTCTAAACAGCGGCCCCCGTCTTCAGCGAATATTTCATCAATCGTTCGTAGCTAGGTTCCACACGCTGTCCGTTCCGCATTGACACGGC
>oligos_7_CACCTGTGCTGCGTCAGGCTGTGTC_GCTGTCCGTTCCGCATTGACACGGC_691
CACCTGTGCTGCGTCAGGCTGTGTCCTTCCTTAAACCGCCGGAAGGCTATGCACCCGAGGACGTTCAGCCGCAAGCTCACAACTGGGTACAGTGGCTACTGATTAGTGTTATGGTCCATGGACCGTTTCAACAGAAGCGCGCTGTCCGTTCCGCATTGACACGGC
>oligos_7_CACCTGTGCTGCGTCAGGCTGTGTC_GCTGTCCGTTCCGCATTGACACGGC_692
CACCTGTGCTGCGTCAGGCTGTGTCCAGCAGTTCAAACCATGGGTTCCCAACGAAGGTAGACTCAGTACTATCAGTCGACAGGTGTGCGCGTTAGTCAGACCCGTGCGGTGTGGAGATGAATCAGGGTGTTCCCCGAGACGCTGTCCGTTCCGCATTGACACGGC
>oligos_7_CACCTGTGCTGCGTCAGGCTGTGTC_GCTGTCCGTTCCGCATTGACACGGC_693
CACCTGTGCTGCGTCAGGCTGTGTCGGCGCCCCATCCACCCGTTCCTACGGCCAGCCGTTTCGTGGAGCAGTGGGTGACCTAAACAGACGGAGCGCCCGGCAAGATGTCCTTGGTTTCGGTTACCAGTGTCGATCTTCTCGCTGTCCGTTCCGCATTGACACGGC
>oligos_7_CACCTGTGCTGCGTCAGGCTGTGTC_GCTGTCCGTTCCGCATTGACACGGC_694
CACCTGTGCTGCGTCAGGCTGTGTCCCAAGATGAGTTTCCACAGAATGAAATATGAACGCCAATTACACTACCGACGGCCTTGTGACGGGCGAATTATAAATAAAGCACGTTTGCCGACTCCCCATTCGCCGGGGTGTGGGCTGTCCGTTCCGCATTGACACGGC
>oligos_7_CACCTGTGCTGCGTCAGGCTGTGTC_GCTGTCCGTTCCGCATTGACACGGC_695
CACCTGTGCTGCGTCAGGCTGTGTCGCTTGTGAATCACGGATACTCCTTTAGCACGCTTTCAGAGCCACAAGCTAATAGGGTTTTGTATAAGAAGAGACTGCCGTCTGTACATACGGCCCCAAGTATTATTCTGCATTTGGCTGTCCGTTCCGCATTGACACGGC
>oligos_7_CACCTGTGCTGCGTCAGGCTGTGTC_GCTGTCCGTTCCGCATTGACACGGC_696
CACCTGTGCTGCGTCAGGCTGTGTCCGTAGCAGCATACGATCACAAAACGCTAGTTAGGAACGTTTTTGACGATAGCCTTGATGCGGCCGCGTTCCATGTCTAATTACATCAATGCCTCGTTTATAGCCACTCACGTGACGCTGTCCGTTCCGCATTGACACGGC
>oligos_7_CACCTGTGCTGCGTCAGGCTGTGTC_GCTGTCCGTTCCGCATTGACACGGC_697
CACCTGTGCTGCGTCAGGCTGTGTCGAGTAAGCATGCTACGGGCCCTATGGTTCCATCCACAGTTATACTCATGGGCGGTCGTATGCAGGTCCAGTATTCAGTTCGGTAAGCGGCATTAATTTTCCTACAGTTCGCGCAGGCTGTCCGTTCCGCATTGACACGGC
>oligos_7_CACCTGTGCTGCGTCAGGCTGTGTC_GCTGTCCGTTCCGCATTGACACGGC_698
CACCTGTGCTGCGTCAGGCTGTGTCCTTCTCATCCCGTTACAATGGCCCATATGATGATGTACTCATAACTTATAATCTCCCAGTACTAGGGGGTAAAAAGTCTGAGGTCACTTGGGCCACGCTTGTTTGGCATTCAGACGCTGTCCGTTCCGCATTGACACGGC
>oligos_7_CACCTGTGCTGCGTCAGGCTGTGTC_GCTGTCCGTTCCGCATTGACACGGC_699
CACCTGTGCTGCGTCAGGCTGTGTCCAACACTTCGATGCGCCCACTTCAAATGCCTAGGTCACATACACAAAAGAGTGTGCTCCTCCCAGGGACGTCTCTATTGGGACAACTTATCCACGAACAATTTGTGAGGAACTCGGCTGTCCGTTCCGCATTGACACGGC
>oligos_7_CACCTGTGCTGCGTCAGGCTGTGTC_GCTGTCCGTTCCGCATTGACACGGC_700
CACCTGTGCTGCGTCAGGCTGTGTCGGCGTCCTGGAGTCTGTAGTCTAGTGGACCCCGGTGTTGGTAGCAGGACGGTGATTCTTCCCCATGCGAATCTAGGGACCCTGAAGCCGATATTCGTTCTCATAGTCAGGCCGGCGCTGTCCGTTCCGCATTGACACGGC
>oligos_7_CACCTGTGCTGCGTCAGGCTGTGTC_GCTGTCCGTTCCGCATTGACACGGC_701
CACCTGTGCTGCGTCAGGCTGTGTCCCAAAGTGGCTCTTTATCCGCTTCTTTGTATTCGACATAGTTAATATCTGAGCTTAGGGTGTTGTTGTCCCTAGCTACGGCTAACGAGCGCAACAGATCCATCACAAACGCCGTGGCTGTCCGTTCCGCATTGACACGGC
>oligos_7_CACCTGTGCTGCGTCAGGCTGTGTC_GCTGTCCGTTCCGCATTGACACGGC_702
CACCTGTGCTGCGTCAGGCTGTGTCGCGCGGGACCTGGAGGTTGCGTGAGGGGGATCACCAGGAAATTACAAAAGGACTGATGAGCATTGCGCCCACAGAAGATAATCCAGGATGCACTCATACGCTGAGAGGGCCCGGCGCTGTCCGTTCCGCATTGACACGGC
>oligos_7_CACCTGTGCTGCGTCAGGCTGTGTC_GCTGTCCGTTCCGCATTGACACGGC_703
CACCTGTGCTGCGTCAGGCTGTGTCCGTAATAGTTGAAGCCTCCTTCCATAGTATTCATGGTGGCATACTCATCTGGCGGGCAAGTCGTATCTTACGTGTCAAGTTCGAGCCCGGTTATACTCTGCTGTTCCATCCGGCCGCTGTCCGTTCCGCATTGACACGGC
>oligos_7_CACCTGTGCTGCGTCAGGCTGTGTC_GCTGTCCGTTCCGCATTGACACGGC_704
CACCTGTGCTGCGTCAGGCTGTGTCGAGACCTGCGCACGCGAACTGCACATGTATACCCCAAGATTTTCCTCGAGTGCAAGACCTGTTATTGCTAACTTACACCTTTCGCACCGTGGTCGACTCTGCGTCCACAGACTCGGCTGTCCGTTCCGCATTGACACGGC
>oligos_7_CACCTGTGCTGCGTCAGGCTGTGTC_GCTGTCCGTTCCGCATTGACACGGC_705
CACCTGTGCTGCGTCAGGCTGTGTCGTCACGTATGAAGTTATAGATAGTACAACGATGGGAAGAGATATGGCTCCCAGCTTGACACTGTCGTTCAATTGTCCCACTCATTTAAATCTCTAGATAGCGTCGGTCTATGTTCGCTGTCCGTTCCGCATTGACACGGC
>oligos_7_CACCTGTGCTGCGTCAGGCTGTGTC_GCTGTCCGTTCCGCATTGACACGGC_706
CACCTGTGCTGCGTCAGGCTGTGTCCAACGTACTAAACTGATAAAGCTTATCTCGCTCGTACGATTCACGCTAGCGATGATTAGCCCAGTGGTCTCACCGCCCACACTTGTCCACAATACGAGCTTGGTCCGTGCAGGTGGCTGTCCGTTCCGCATTGACACGGC
>oligos_7_CACCTGTGCTGCGTCAGGCTGTGTC_GCTGTCCGTTCCGCATTGACACGGC_707
CACCTGTGCTGCGTCAGGCTGTGTCGGCCGCGTCATAATGGCAACTTTTATAGGACGGGACTAAGACCGGCCTATCGCCCTTCATCTGGCGACTGTGTGCTTTGAGAGTCGAGAAGCGCCACGGCACTAGCGAGTCTGTCGCTGTCCGTTCCGCATTGACACGGC
>oligos_7_CACCTGTGCTGCGTCAGGCTGTGTC_GCTGTCCGTTCCGCATTGACACGGC_708
CACCTGTGCTGCGTCAGGCTGTGTCCCAACACGGTTCTGTTGAAGCCGTCAGCTTGGCTTGATGCGGCTGGAGACCTGTCATTGCGGAGTCAAATGGAGACTACGGCGAAGACTGTTTCGCGTTGGTCGGGGTTGAAGTCGCTGTCCGTTCCGCATTGACACGGC
>oligos_7_CACCTGTGCTGCGTCAGGCTGTGTC_GCTGTCCGTTCCGCATTGACACGGC_709
CACCTGTGCTGCGTCAGGCTGTGTCGCGCAAGAATAACCACAACGTGACATTCATACGAGTCCATTATAAGAGAGTATTGCATCAAGGATATGAACAACATTATTTATGGACGACCGAGGTTGGCTGAGCGAAGGTGGCCGCTGTCCGTTCCGCATTGACACGGC
>oligos_7_CACCTGTGCTGCGTCAGGCTGTGTC_GCTGTCCGTTCCGCATTGACACGGC_710
CACCTGTGCTGCGTCAGGCTGTGTCCGTTCTAACGTGTGCCTGAGAAAGAGTCAACTTGGTAGAGCGGACGCACCGGATTCTATCCCTAAAGGATTCTATCACTGGGTCGGACCCGTGTATAGACTCTCAGTAACTCGAGGCTGTCCGTTCCGCATTGACACGGC
>oligos_7_CACCTGTGCTGCGTCAGGCTGTGTC_GCTGTCCGTTCCGCATTGACACGGC_711
CACCTGTGCTGCGTCAGGCTGTGTCGAGATTTTCATACCAACGGAACACAGGACAACCTCGGCTTAATGTTATTGTTTCTTGTGCAGAATTTCCCCCGCACGATGTCGATGATTACACTTTCTGTAGGCTTGAGCTTTAGGCTGTCCGTTCCGCATTGACACGGC
>oligos_7_CACCTGTGCTGCGTCAGGCTGTGTC_GCTGTCCGTTCCGCATTGACACGGC_712
CACCTGTGCTGCGTCAGGCTGTGTCGTCATCCTATACGTGAGAGTTTTTGCCGAATTATGCTTGGGCCACTCATCAATGGACAGTTTTAGCGGATGGCCTTTTCCGAATAAGCGGACATGCTAACGCGCCCTCACAGCGCGCTGTCCGTTCCGCATTGACACGGC
>oligos_7_CACCTGTGCTGCGTCAGGCTGTGTC_GCTGTCCGTTCCGCATTGACACGGC_713
CACCTGTGCTGCGTCAGGCTGTGTCCAAGTTTAGACGAGGGGGTGCTTAAGGGAGTCCCCAATTACCAATGACGTGCCGCAAGTCGTCCAACTTCGGAAATAATTAGTTGCGAGCTTTCCCTAGATGATGTAAACTAGTCGCTGTCCGTTCCGCATTGACACGGC
>oligos_7_CACCTGTGCTGCGTCAGGCTGTGTC_GCTGTCCGTTCCGCATTGACACGGC_714
CACCTGTGCTGCGTCAGGCTGTGTCGGCCATCACAAACTCTCAGGTACGGCAGAAGCAGGTGTTGGTTGTAACCTTCCTTATGTACGAAAGTCCTTTGAATTGGCTGTAGAGTCTTTGGCCCCCGGATGCCGTGTTGCCCGCTGTCCGTTCCGCATTGACACGGC
>oligos_7_CACCTGTGCTGCGTCAGGCTGTGTC_GCTGTCCGTTCCGCATTGACACGGC_715
CACCTGTGCTGCGTCAGGCTGTGTCCCCGCCGCATGGTGCCGTTAGCGTGCCCGCTTGGTAACGTTCATGCAAGAAGTTCGGATCCCAAGGTACCCAAACACAGTTCGGTTATGACAAGGACCAGCGAGTGTCCGAGTACGCTGTCCGTTCCGCATTGACACGGC
>oligos_7_CACCTGTGCTGCGTCAGGCTGTGTC_GCTGTCCGTTCCGCATTGACACGGC_716
CACCTGTGCTGCGTCAGGCTGTGTCGCGGCGCGGCAACAAGCGGAGTTCCATGCAGTTTTAACAGGTCGTTCCTAGTAGATGATATAAGTCTATTTCGGCACCCAGCAGATTACTAATCGACAATTATTGCTAAATACTCGCTGTCCGTTCCGCATTGACACGGC
>oligos_7_CACCTGTGCTGCGTCAGGCTGTGTC_GCTGTCCGTTCCGCATTGACACGGC_717
CACCTGTGCTGCGTCAGGCTGTGTCCGTTTCAAAAAAAAAGTACAGCTCTCAAGCCCACTGCACACCAGTCCCATCTGTTCACACGGGGTTTTGAAGCCCTCGGCGGTGGGAGGCTGGCCGGCGCTAATGCCCCTTAGACGCTGTCCGTTCCGCATTGACACGGC
>oligos_7_CACCTGTGCTGCGTCAGGCTGTGTC_GCTGTCCGTTCCGCATTGACACGGC_718
CACCTGTGCTGCGTCAGGCTGTGTCGAAATAAATGCCAGTCCGGGACTATACTCCCGACCGCGTCTCCCTCGCTACCCCAATGGTGCGGTTAGACGTCACATCGGGGCCGGGGGGTATATTGCGTGACGTGCCCCAACTCGCTGTCCGTTCCGCATTGACACGGC
>oligos_7_CACCTGTGCTGCGTCAGGCTGTGTC_GCTGTCCGTTCCGCATTGACACGGC_719
CACCTGTGCTGCGTCAGGCTGTGTCGTCTGCGTGATCGCCAATCGCGACAGCAATAAGTCTCAGAGGCATGTTTAACTATTAGTCAGATTCACTGGACTTCACGACCATACTTAGTGTAGTGGTTTGCCCGAAATACAACGCTGTCCGTTCCGCATTGACACGGC
>oligos_7_CACCTGTGCTGCGTCAGGCTGTGTC_GCTGTCCGTTCCGCATTGACACGGC_720
CACCTGTGCTGCGTCAGGCTGTGTCCAAGCACGTATTAACCGCACCCCCACCAACTATAATTTATCACATGGCCTCCAGTAGCGCCTCAGGCATGCCACCTGCGTCAACCCGACGCGCGCCCGGGACACTGTGGGGATCCGCTGTCCGTTCCGCATTGACACGGC
>oligos_7_CACCTGTGCTGCGTCAGGCTGTGTC_GCTGTCCGTTCCGCATTGACACGGC_721
CACCTGTGCTGCGTCAGGCTGTGTCGGATAGGTTACCGTTCAGGAGAAGTGCACTGTTTTTTACTACAATTCTAAGTTTCTGCACAGCCTGCTAGTGCCACTCAGGGGGAAATAGCGAACCCAAGAATTGCAGCCCATGCGCTGTCCGTTCCGCATTGACACGGC
>oligos_7_CACCTGTGCTGCGTCAGGCTGTGTC_GCTGTCCGTTCCGCATTGACACGGC_722
CACCTGTGCTGCGTCAGGCTGTGTCCCCGTTCTGCATTAATGGGGGTGAGCTCAGGACGAGGATCTGACGAGCAGGAATTTTTAAACGCAGACCTGCTCTCACCACTTGTTCGCCGTATCTATACCCAAGATCATATGACGCTGTCCGTTCCGCATTGACACGGC
>oligos_7_CACCTGTGCTGCGTCAGGCTGTGTC_GCTGTCCGTTCCGCATTGACACGGC_723
CACCTGTGCTGCGTCAGGCTGTGTCGCGGTACTGAGCCACGAGTAAGTGATTGCCCTGTGAGTCTTACCATCTTGACTGTAAGTCAGACAGATGGCTCTTACAACAATGAAGCCAGATAATCAGTTAGCTTGGATAAAAGGCTGTCCGTTCCGCATTGACACGGC
>oligos_7_CACCTGTGCTGCGTCAGGCTGTGTC_GCTGTCCGTTCCGCATTGACACGGC_724
CACCTGTGCTGCGTCAGGCTGTGTCCTCCTCCGGCGTTGTACCCGAGTCTGTGGGTAGCATCCGGAAGGCACTTTAACGGGGTCCGAAGACAGTCTGATAACGTTGCTCGAGAGAGTGCCATCTGCAATGTCGAGACTCGGCTGTCCGTTCCGCATTGACACGGC
>oligos_7_CACCTGTGCTGCGTCAGGCTGTGTC_GCTGTCCGTTCCGCATTGACACGGC_725
CACCTGTGCTGCGTCAGGCTGTGTCGAAACGACACCCCAGTATACTTTAGAAGACCGCGACCTTTCTCTACGAAGTATCCGGAGTTGAGTCCATCTTATCTCTTGGTTGTCCAGTTTACTTGCCAGTTCTGAGACCTGTCGCTGTCCGTTCCGCATTGACACGGC
>oligos_7_CACCTGTGCTGCGTCAGGCTGTGTC_GCTGTCCGTTCCGCATTGACACGGC_726
CACCTGTGCTGCGTCAGGCTGTGTCGTCTATCCAGTACTCTGTCCGATACCTAGTAAGCTGCGCGCTCCGTGCCGTCCGGCCGGTGGCACAATAGGCGAGGGATCGTTGCGGATAGCTGAGTCGAATTGAAGCTACTATGGCTGTCCGTTCCGCATTGACACGGC
>oligos_7_CACCTGTGCTGCGTCAGGCTGTGTC_GCTGTCCGTTCCGCATTGACACGGC_727
CACCTGTGCTGCGTCAGGCTGTGTCCACACCGACCCGTGAACTGCCCGCTTTGTGGGTAGGCACCCCTGCTATGACTACATAGCTTGATGGCGCTATTACTGATAAACCAGATGAGTTGCGCACAGGGCAGCCCGGGCCCGCTGTCCGTTCCGCATTGACACGGC
>oligos_7_CACCTGTGCTGCGTCAGGCTGTGTC_GCTGTCCGTTCCGCATTGACACGGC_728
CACCTGTGCTGCGTCAGGCTGTGTCGGATGCAAACGGACTTCAACGATGCACCTAGCGAGAAGTGTTCTAGTCGGTAAGGCTAGAGCGAATCGACGGTAGAGCGACAAGCCCCGAAACTTATAGGACTGCGCTCCATGTCGCTGTCCGTTCCGCATTGACACGGC
>oligos_7_CACCTGTGCTGCGTCAGGCTGTGTC_GCTGTCCGTTCCGCATTGACACGGC_729
CACCTGTGCTGCGTCAGGCTGTGTCCCCCGTGTTATAGAGTTAGTCCTATTCCGCTGCTGGTTTGTGGGGCATTCCCATTGTTCCATCCTTCTCTGTAAACGGTCACTATCCTGAAACCTTAAAATAATGCGTGACGTCGGCTGTCCGTTCCGCATTGACACGGC
>oligos_7_CACCTGTGCTGCGTCAGGCTGTGTC_GCTGTCCGTTCCGCATTGACACGGC_730
CACCTGTGCTGCGTCAGGCTGTGTCGCAGTTGAACGCAGCGATGAAAGGTCATTCTTACGGTGCGATCTCTCCGGGAGGTGCGCTTGAGCTGCTATCTGCTGAGCAGTGATCAGGCCACCATCATAGGTAGGTGCTGTGGGCTGTCCGTTCCGCATTGACACGGC
>oligos_7_CACCTGTGCTGCGTCAGGCTGTGTC_GCTGTCCGTTCCGCATTGACACGGC_731
CACCTGTGCTGCGTCAGGCTGTGTCCTCCCTCTGAGAACTGTGGGTCCTATATTCAATGGGCCTCGGGAATGGACCATTAGATTAGTCCTAGAATCGGCTTCGACCTGCTTGATAGGTTGTGCCTCATGACCATCCAAAGGCTGTCCGTTCCGCATTGACACGGC
>oligos_7_CACCTGTGCTGCGTCAGGCTGTGTC_GCTGTCCGTTCCGCATTGACACGGC_732
CACCTGTGCTGCGTCAGGCTGTGTCGAATAATTCCCGAGGTATCGGAGGCCCGTGGTTACTGCTACTCCTCTGACCTATAGGTTAAGAGTCCCCACGTGTCAAACCAACATTCCGAGTTAAACTCCCCCGAGTTGCAAAGGCTGTCCGTTCCGCATTGACACGGC
>oligos_8_CGTACAATCGTATTAGGCACCTTCC_GCGGACCTCCAGATCCACTTGTCTG_0
CGTACAATCGTATTAGGCACCTTCCGTGGTGCTTATAATGAAAACCTTATGTCCCAATGAATAGATGGTGGGTGTCCTACATACGCTTTGACACGTTACAGTATGCAGACTGGAGACAATAATCCAGGTCGATAGGTTCCCCGCGGACCTCCAGATCCACTTGTCTG
>oligos_8_CGTACAATCGTATTAGGCACCTTCC_GCGGACCTCCAGATCCACTTGTCTG_1
CGTACAATCGTATTAGGCACCTTCCCGTATGCACATCCTTTCACGGGCGGTACGTTTCGCCAGAAATGTCTCTGATCACGGCACAGGCCAGCCTGGCGAGAGGCAAGAGGTGATCCACAACCCACTTCAAAATACGCGCTGCGCGGACCTCCAGATCCACTTGTCTG
>oligos_8_CGTACAATCGTATTAGGCACCTTCC_GCGGACCTCCAGATCCACTTGTCTG_2
CGTACAATCGTATTAGGCACCTTCCCACCCACTCTTCAGACGGGCTCACAGGAGAAGGCGAAAGTTACGTAAAGAGGCGCATCAGACACAAGAATTCAACTTTGCACTAGAGAAGGAGCGAACGAGCTAAAGAGATCAACGTGCGGACCTCCAGATCCACTTGTCTG
>oligos_8_CGTACAATCGTATTAGGCACCTTCC_GCGGACCTCCAGATCCACTTGTCTG_3
CGTACAATCGTATTAGGCACCTTCCGCCCCGTACCCCGTAGGACCATCACATGGTTTTTACCTGGCCGCTATCACGTTCAAGACGAAAACCACGTCTAATTCAGGATGACCCCGGCAGACCCAGCGCTTGCTCACAACTTATGCGGACCTCCAGATCCACTTGTCTG
>oligos_8_CGTACAATCGTATTAGGCACCTTCC_GCGGACCTCCAGATCCACTTGTCTG_4
CGTACAATCGTATTAGGCACCTTCCCCTTCCTCACATGATTGGGAGACAGTGCAGGAGGGTTTTGCCGGCGTTTTTCTGGGTTACGTATGAAGAGGTAGACGCCAACTGAGCCCACCTATTCGCTATAGCTGCCCAGACGGTGCGGACCTCCAGATCCACTTGTCTG
>oligos_8_CGTACAATCGTATTAGGCACCTTCC_GCGGACCTCCAGATCCACTTGTCTG_5
CGTACAATCGTATTAGGCACCTTCCGAGCCTACCGATTATAGCGAGGAACACAGCTCCGTTGGATTTCCCGCGCACAATGACTTACCAAGCTGGCAGTCCCTCAGTAGCCTTAGTTAACGAAAATAAGGGAACGGGAAACACGCGGACCTCCAGATCCACTTGTCTG
>oligos_8_CGTACAATCGTATTAGGCACCTTCC_GCGGACCTCCAGATCCACTTGTCTG_6
CGTACAATCGTATTAGGCACCTTCCCTAAAGTCACCAGGGACAACATCTGGAAACCACTCTGCAACCGATTGGATTTACCGTATTGCTGACGCAGTCTTCCAGTGGTCTTGCAACTTGTGCTACACGCCCAGATTCTGCCCCGCGGACCTCCAGATCCACTTGTCTG
>oligos_8_CGTACAATCGTATTAGGCACCTTCC_GCGGACCTCCAGATCCACTTGTCTG_7
CGTACAATCGTATTAGGCACCTTCCGTGGACACCGTCAGTTACGCGATAATGCAGGAAGTTTGCCGTCCGGAAGGAACACTCAACAAATTTTTAACGCAAACACGTCAACCGAGCTCATTGAGTCACTCACGGCACAGGTCTGCGGACCTCCAGATCCACTTGTCTG
>oligos_8_CGTACAATCGTATTAGGCACCTTCC_GCGGACCTCCAGATCCACTTGTCTG_8
CGTACAATCGTATTAGGCACCTTCCCGTAAACATTGCATCGGCCGGTGTCGGCTCTACTCGCATATAGTGTGGGATCAAAAAGCACCTAACCTAAACGTCCACTACGTAAGATCCTTACAAGCCCAACTCCTCGTAGTCCTTGCGGACCTCCAGATCCACTTGTCTG
>oligos_8_CGTACAATCGTATTAGGCACCTTCC_GCGGACCTCCAGATCCACTTGTCTG_9
CGTACAATCGTATTAGGCACCTTCCCAAAAATCGAGCTTCGAGAGGCCCATTGTTCGCGCAGCGAATCTTCGCCGACGTATCCCCAAGTGTACTAGTGTAGCGAGCGATTGCGAGGCTCATTCGAGGTTAGTACCGCCTCTTGCGGACCTCCAGATCCACTTGTCTG
>oligos_8_CGTACAATCGTATTAGGCACCTTCC_GCGGACCTCCAGATCCACTTGTCTG_10
CGTACAATCGTATTAGGCACCTTCCGCCCGCCTCAGAGTCTGCAGCCATTCGGTCCGCTAGTTCTGGTGAGAAAGCGACCGCAAACGTTGCCATTAGTTATAAAAAGATAGGCCGTGGTCCGCACCTCGTAGATTAGGAAGCGCGGACCTCCAGATCCACTTGTCTG
>oligos_8_CGTACAATCGTATTAGGCACCTTCC_GCGGACCTCCAGATCCACTTGTCTG_11
CGTACAATCGTATTAGGCACCTTCCCCTATCAATCGAGAGCGCGGCGCCGAACACGCGATGAATGGCTCAGCAGGAGTAATTTCGTCTCCCACCCTCAATACAACGGATGGGACATACTATACATTGCACTGTGTTGGTAGCGCGGACCTCCAGATCCACTTGTCTG
>oligos_8_CGTACAATCGTATTAGGCACCTTCC_GCGGACCTCCAGATCCACTTGTCTG_12
CGTACAATCGTATTAGGCACCTTCCGGCCCTGATATACTAGGAATATCTACTTTGGTTATCATAACGCGTTGGCGATTAAGCTAGTCTGGCGGCAGAGTCCCGACCTTGGTGGCCCCAGTTTCACTCTAAACCTTATTTTTCGCGGACCTCCAGATCCACTTGTCTG
>oligos_8_CGTACAATCGTATTAGGCACCTTCC_GCGGACCTCCAGATCCACTTGTCTG_13
CGTACAATCGTATTAGGCACCTTCCCTAATCGGTAGATAAGAAATTCTTATGTAACTCCTGAGTAGACCTCTGGCGGTGGGTAGTCCCCGAGCTCCACTAAGCTGCTAAAGGGAAGTGAAGCGGGACCTCCCTGATATATGCGCGGACCTCCAGATCCACTTGTCTG
>oligos_8_CGTACAATCGTATTAGGCACCTTCC_GCGGACCTCCAGATCCACTTGTCTG_14
CGTACAATCGTATTAGGCACCTTCCGTGCGCACCAGTGCAAACCGTGATGGTTCCGGCAGAGATACAGCCCGGTCCGCGTATAAGAAGGGAAACGAAAAGAACGTAAGATCACCGTTTGTCGCTAGACGAGAGTGTGGCGCCGCGGACCTCCAGATCCACTTGTCTG
>oligos_8_CGTACAATCGTATTAGGCACCTTCC_GCGGACCTCCAGATCCACTTGTCTG_15
CGTACAATCGTATTAGGCACCTTCCCGGCCATTCAGGGGCCGTGTCAACAGCTATGATCCTATAGCGTCAGATTATTAATTAAAAGCGCCACAATAAGGGGAGTTTTACTGATTTACGGTCGCTGCAGCTTCTACGACGGCCGCGGACCTCCAGATCCACTTGTCTG
>oligos_8_CGTACAATCGTATTAGGCACCTTCC_GCGGACCTCCAGATCCACTTGTCTG_16
CGTACAATCGTATTAGGCACCTTCCCAAATGTCATGGGAATTTAGGCTTGGCTCGCATGGATCCAGGCAAGACAGTTTGGAGTTCATTTCTTGCAGGGAGAGACCGTCCCCCCTTTATGCAGCGTGCGTAAGGCGCCCACTTGCGGACCTCCAGATCCACTTGTCTG
>oligos_8_CGTACAATCGTATTAGGCACCTTCC_GCGGACCTCCAGATCCACTTGTCTG_17
CGTACAATCGTATTAGGCACCTTCCGCCGACGGGAACGAGCGCGGTACACATTGCCTTACATGGGGCCCGAGCCAAAGGTGCCTTTCAAATACTTATCGGCCCCTCTGGCTGCTCAAGTAACCAGGTAAGCTGCAGGCCCACGCGGACCTCCAGATCCACTTGTCTG
>oligos_8_CGTACAATCGTATTAGGCACCTTCC_GCGGACCTCCAGATCCACTTGTCTG_18
CGTACAATCGTATTAGGCACCTTCCCCTAAGGGCGTAGGTTCTCAGCGGACCTCTATTATACGACAAAAACACCTCAGGTTTAGCGCAATTATGAACATGGACAAACTCCTTAATACAGGGCTAATATAACACTACGGGCTTGCGGACCTCCAGATCCACTTGTCTG
>oligos_8_CGTACAATCGTATTAGGCACCTTCC_GCGGACCTCCAGATCCACTTGTCTG_19
CGTACAATCGTATTAGGCACCTTCCGGCCGATGCGAATCAGCGTAGCACTTCGCGTTTTACGTATCGGAACAATTCACCCCATATCCGGACTCAAGTCGCTATTACCTTCAAGTACGGCCCATGAACTCACTCTAATTCCCCGCGGACCTCCAGATCCACTTGTCTG
>oligos_8_CGTACAATCGTATTAGGCACCTTCC_GCGGACCTCCAGATCCACTTGTCTG_20
CGTACAATCGTATTAGGCACCTTCCCTATACACTGTGCTGTTTATTTTCAGAGGAATTCTTCATCGAGTGAGGGCGTCAAATCTTCGATGTCCAAGGGTATGCGTCTGTCACTAGTCCGGATGTAGCAACGGGCATGGCAATGCGGACCTCCAGATCCACTTGTCTG
>oligos_8_CGTACAATCGTATTAGGCACCTTCC_GCGGACCTCCAGATCCACTTGTCTG_21
CGTACAATCGTATTAGGCACCTTCCGTGCCGCTGACCGAAGACCCTAAGTAAGCCGACACCGGGACTGACTTCTGTGATCCCTTGGGCACGACGAGTCTCCAGCTACGTCGCCCTAATATCCGTGGAAGCCGTTTGGACCACGCGGACCTCCAGATCCACTTGTCTG
>oligos_8_CGTACAATCGTATTAGGCACCTTCC_GCGGACCTCCAGATCCACTTGTCTG_22
CGTACAATCGTATTAGGCACCTTCCCGGCGTCCACACGTCCAGTTGCTGGGAGCTAACCTAGATGAGTGGGGATCTTGACGGTGGCGATACAGCATGGGCTCGAGGACCCTAGTCTGTGGGAACCTATGTCTCACGATACGTGCGGACCTCCAGATCCACTTGTCTG
>oligos_8_CGTACAATCGTATTAGGCACCTTCC_GCGGACCTCCAGATCCACTTGTCTG_23
CGTACAATCGTATTAGGCACCTTCCCAATCGACCCTTGTCGCATAAATCTAAGTCGGTTAAACACCCCAGCCCAGAACTGGGGACGGGTACCCAGTGCAGGAATGCGCTGCTGTCCATCACAGATGAATCTTCGATCTGGCCGCGGACCTCCAGATCCACTTGTCTG
>oligos_8_CGTACAATCGTATTAGGCACCTTCC_GCGGACCTCCAGATCCACTTGTCTG_24
CGTACAATCGTATTAGGCACCTTCCGCCGTTGGCGCCACTGGAAGGGCAAGTGAGGAACCCCCCTGTTTGCGTGGATTATAATGATCGCCCTTTTTTATCCTGAGGTAATCGTCTGTGCCCAGAGTCTACGTACCATTCGTTGCGGACCTCCAGATCCACTTGTCTG
>oligos_8_CGTACAATCGTATTAGGCACCTTCC_GCGGACCTCCAGATCCACTTGTCTG_25
CGTACAATCGTATTAGGCACCTTCCCCAGTCCGTATAACAGCGCCGTCATGACCACTAATTAGATCCCATAATCACAGGCGAGGGGTCACTAAGATCCGCATTGACAGCATATTTAGTAATAAGGCCAACCCCTAATTTAATGCGGACCTCCAGATCCACTTGTCTG
>oligos_8_CGTACAATCGTATTAGGCACCTTCC_GCGGACCTCCAGATCCACTTGTCTG_26
CGTACAATCGTATTAGGCACCTTCCGGCGAATGGGCTGGCTAACGGTCGCATGGATTATTTGTTAGACGCAAAGAATTGAGAGAATAGAATTATGTTTCCCACACATACACACGTCATGGTAAGATCATCTCTAAGATACTTGCGGACCTCCAGATCCACTTGTCTG
>oligos_8_CGTACAATCGTATTAGGCACCTTCC_GCGGACCTCCAGATCCACTTGTCTG_27
CGTACAATCGTATTAGGCACCTTCCCTATTGCGTCATAAATCAACATTAATAGAACCTTTGCGACTGCCGACAAACCGGACTCCTCTCATCGGGCTGGGCAATTACCAACGGAACCACAGCTGAACAGGATAGGTTGGTAGCGCGGACCTCCAGATCCACTTGTCTG
>oligos_8_CGTACAATCGTATTAGGCACCTTCC_GCGGACCTCCAGATCCACTTGTCTG_28
CGTACAATCGTATTAGGCACCTTCCGTTAACCCATTCGTGGAGTACACTCCACAAGACCGATTAAATTGCCACCCATCCTCCGATCCGTGCGTGCAAACCAAATCTTCGGGCCGGAAGATCGCTCTATTCGATGTCGCTTGCGCGGACCTCCAGATCCACTTGTCTG
>oligos_8_CGTACAATCGTATTAGGCACCTTCC_GCGGACCTCCAGATCCACTTGTCTG_29
CGTACAATCGTATTAGGCACCTTCCCGGGATGCCTCTAAGGGGTTTAAAGTCTACGCGCTCTTGGAATCAGTTCTTATAAGCGGTGTGAATAAGCTACTAACTATGCACATCGATTAAAGAATTAACCTCCCAGGTCAGCCCGCGGACCTCCAGATCCACTTGTCTG
>oligos_8_CGTACAATCGTATTAGGCACCTTCC_GCGGACCTCCAGATCCACTTGTCTG_30
CGTACAATCGTATTAGGCACCTTCCCAATGCGGGGTTGGAGTCCAACGTTTGGCCACTGAACCGTTAAAATAGTTCGGCCCTCAAAAAGATCCGAATTGGTGAGCCTGACTGGTTGCAGCCGGAATTGGGAAACCGATTTTCGCGGACCTCCAGATCCACTTGTCTG
>oligos_8_CGTACAATCGTATTAGGCACCTTCC_GCGGACCTCCAGATCCACTTGTCTG_31
CGTACAATCGTATTAGGCACCTTCCGACTTCATTGTGTGAAACTTGCGTATAGTCATCCATAACTTCAGAGATCCCCTATATGCCCACGCGATTACGAACGCGGCTCACACCGTGACGCAATCCCGTATCCGCGACCAGCACGCGGACCTCCAGATCCACTTGTCTG
>oligos_8_CGTACAATCGTATTAGGCACCTTCC_GCGGACCTCCAGATCCACTTGTCTG_32
CGTACAATCGTATTAGGCACCTTCCCCAGATCGCTGCTCTTACACACTAGCCTCTACACGCTGGAATTCGTAACCCCGAGGCCGCCGTGCCAGACCAGACAGGCCCAATTGTGACAGACCGGCGGATCAACCATAAAACGCCGCGGACCTCCAGATCCACTTGTCTG
>oligos_8_CGTACAATCGTATTAGGCACCTTCC_GCGGACCTCCAGATCCACTTGTCTG_33
CGTACAATCGTATTAGGCACCTTCCGGCGTTGCTTGACCCCAGCCTTTTATGTCTACCCATTTTGCCTAGTACGTGGCAAGGCATTGCTGTGGACAGCGCCTGTGTCTACGTGTAACACCCGCATCTAAAGGTTGTTGAGCCGCGGACCTCCAGATCCACTTGTCTG
>oligos_8_CGTACAATCGTATTAGGCACCTTCC_GCGGACCTCCAGATCCACTTGTCTG_34
CGTACAATCGTATTAGGCACCTTCCCTCGGGACTTGTGCTTCGATCGGGTGGGTGGCCGCATAAGTTCTCGTGTGTGCTGCTAACTCTCGGTGTGATCCCCCATACCAACTCATATTCGTGGACTACACACACGCAGGCACTGCGGACCTCCAGATCCACTTGTCTG
>oligos_8_CGTACAATCGTATTAGGCACCTTCC_GCGGACCTCCAGATCCACTTGTCTG_35
CGTACAATCGTATTAGGCACCTTCCGTTATGAGATCCCCGATAATACATCACAGGCTTCACACTTTAATGACTACATCGCGACCTGTGTACTCCCTTAAACAGATATGTATTCCTTCGGACTTTCTTATACTCGATCCACGTGCGGACCTCCAGATCCACTTGTCTG
>oligos_8_CGTACAATCGTATTAGGCACCTTCC_GCGGACCTCCAGATCCACTTGTCTG_36
CGTACAATCGTATTAGGCACCTTCCCGGGCTTAACCGCAGAAATCGGAGCAATCCATGAGAGTCCCATCAGCTGCTCTGGCACAGCTTGGGTACAAATGCAGCGACTGGCTCAAGGCAGTAGCATTCGCGTCTAAGGAAAATGCGGACCTCCAGATCCACTTGTCTG
>oligos_8_CGTACAATCGTATTAGGCACCTTCC_GCGGACCTCCAGATCCACTTGTCTG_37
CGTACAATCGTATTAGGCACCTTCCCATCCGCGGTTTGGCGCTGGACGGGGCGGCAAATTTGTAAGTGGGGAAGCGCATTATCGCTTCTGGAACGAAGGGTCCTCGTAGCGCAAGGAGAGCGCAGCACTAAAGTCGCGATATGCGGACCTCCAGATCCACTTGTCTG
>oligos_8_CGTACAATCGTATTAGGCACCTTCC_GCGGACCTCCAGATCCACTTGTCTG_38
CGTACAATCGTATTAGGCACCTTCCGACTAGGCTCCAAACATACTACGATGCGCACACCCGATTATCTGGACAAGAGTACGTAATTGTCTTAACGTCGGCTACCGCTCACTGTTTTTGGTTAGTTAGGGTCTCTCGGTAATCGCGGACCTCCAGATCCACTTGTCTG
>oligos_8_CGTACAATCGTATTAGGCACCTTCC_GCGGACCTCCAGATCCACTTGTCTG_39
CGTACAATCGTATTAGGCACCTTCCCCACGTGTTGACCCCGTGACGCAGTTACCAAATGTTGTCTTTCGGGTGAACCACGAGCGCGGACGTGTCTCGAAGGAGCAGGGGCGCGTAGGTACAAACCTCATTATAGTCGCCATCGCGGACCTCCAGATCCACTTGTCTG
>oligos_8_CGTACAATCGTATTAGGCACCTTCC_GCGGACCTCCAGATCCACTTGTCTG_40
CGTACAATCGTATTAGGCACCTTCCGGATGGCCCTCGAGTCATCATGACCATTACCCAAACGCATGGACCCCGAGTGAACAAGGGTCATGTATTCCCTACAAAGTATAATGTCTTGGATATTGAGCATTGCGGTAACTAATCGCGGACCTCCAGATCCACTTGTCTG
>oligos_8_CGTACAATCGTATTAGGCACCTTCC_GCGGACCTCCAGATCCACTTGTCTG_41
CGTACAATCGTATTAGGCACCTTCCCTCGCCCTAATATGAAACAACAACCCTCGTCGTTTTGCTTCATTATCCTTTCTTGCGCAAACTTACCGCGGTGCGACCCTTGACGAGATTAAAACATTAACACTCCTAACAGCGAGCGCGGACCTCCAGATCCACTTGTCTG
>oligos_8_CGTACAATCGTATTAGGCACCTTCC_GCGGACCTCCAGATCCACTTGTCTG_42
CGTACAATCGTATTAGGCACCTTCCGTTTCGAGCTACCGTGCGAACTACAAGAGCCTGAAGTGACCAGACTGAGGTGTCAACGTATACCGGCTCAGCTCCGAATCGTGGCGATGACTACCTCTTGGAGTAAGAGTAAGTTGCGCGGACCTCCAGATCCACTTGTCTG
>oligos_8_CGTACAATCGTATTAGGCACCTTCC_GCGGACCTCCAGATCCACTTGTCTG_43
CGTACAATCGTATTAGGCACCTTCCCGGGGAGTTAACTTTGACTGAGCCATCTCGTCTCGCCAAAGGCTTAAGATATACAGTTCACGGGGGTCTGCCGGGTTGGCACCGGCTAGTACCAGTCGGATGGGAGTTGGAATAGCCGCGGACCTCCAGATCCACTTGTCTG
>oligos_8_CGTACAATCGTATTAGGCACCTTCC_GCGGACCTCCAGATCCACTTGTCTG_44
CGTACAATCGTATTAGGCACCTTCCCATCGGGCTTAACTAGCGTTGTTTGGGTACCAAATAATGAGCTAGTATCGCGGTATTCATGGCTGCACCAAAGGGAGAGGGCCTCCCGGAAGTCCACTCGTGAGTAACATAGCAAATGCGGACCTCCAGATCCACTTGTCTG
>oligos_8_CGTACAATCGTATTAGGCACCTTCC_GCGGACCTCCAGATCCACTTGTCTG_45
CGTACAATCGTATTAGGCACCTTCCGACAGGCCCCGACGGGCCGGAAGCACCTGGCTACGGTTCGATAGTCGAACAGGGAGTGGCTACTTACAGAACAGCCAACTGCGAATGAATGACGATCAGCCAAGTCATTCCTTGCACGCGGACCTCCAGATCCACTTGTCTG
>oligos_8_CGTACAATCGTATTAGGCACCTTCC_GCGGACCTCCAGATCCACTTGTCTG_46
CGTACAATCGTATTAGGCACCTTCCCCACCAACCCTTTAAATGGCGGTCACTGGTTACCCTGGGAAGTATACAACTTGCATCTATTGCAGATGTAGTATACGAACCCCTTGGTACGTGGGGACGCGTACTGGTCTAGGGGACGCGGACCTCCAGATCCACTTGTCTG
>oligos_8_CGTACAATCGTATTAGGCACCTTCC_GCGGACCTCCAGATCCACTTGTCTG_47
CGTACAATCGTATTAGGCACCTTCCGGATCCATGTCCCACAAGACATTTAATTGTCACACACACCTCAAACAGCGCCACTACAGCAGTCCGGGCTCCAGAATATAGCGCTACCTGCGTAAGAAGCATTAGGCCAGTAAACACGCGGACCTCCAGATCCACTTGTCTG
>oligos_8_CGTACAATCGTATTAGGCACCTTCC_GCGGACCTCCAGATCCACTTGTCTG_48
CGTACAATCGTATTAGGCACCTTCCCTCCTATCACGCAGTTACGTGACCACGGTATCATGCTTCCGCTTCTGGCCACCTCTATTCGGATCGCGCCCAATTGTGCTTCTAGACTGCCTACTGTTTTTTTTGCTAAGTCAGAGCGCGGACCTCCAGATCCACTTGTCTG
>oligos_8_CGTACAATCGTATTAGGCACCTTCC_GCGGACCTCCAGATCCACTTGTCTG_49
CGTACAATCGTATTAGGCACCTTCCGTTTGCCATGACGCGGTTTGGTACATTCGATCATTTTGGAGCTGCCTATACGTGAGGCCATAGTACCGTGACACTCACCTTAATAGAGTTTAAGTATGGCACGTAGGAGCGTGCTATGCGGACCTCCAGATCCACTTGTCTG
>oligos_8_CGTACAATCGTATTAGGCACCTTCC_GCGGACCTCCAGATCCACTTGTCTG_50
CGTACAATCGTATTAGGCACCTTCCGCGAATTCTGTAACTGGTGGAAGTGACTCTCTTCCAGTAATAGATGTTCTATCCCGTAGGGAGCGGCCCGGCGGTACCCCCTGCAAGACGATGCGGATATTATGCGCGGCCATGCACGCGGACCTCCAGATCCACTTGTCTG
>oligos_8_CGTACAATCGTATTAGGCACCTTCC_GCGGACCTCCAGATCCACTTGTCTG_51
CGTACAATCGTATTAGGCACCTTCCCATGAGCCACCCCACTGGACGTCTCGAAGCATCCTTCAAAGCGACGGACGTAAGGTATATCTCACTCTATTAAAACCTTTTCTTTCACATCCATTATCTGGTCCGCGGTTGCGAAGCGCGGACCTCCAGATCCACTTGTCTG
>oligos_8_CGTACAATCGTATTAGGCACCTTCC_GCGGACCTCCAGATCCACTTGTCTG_52
CGTACAATCGTATTAGGCACCTTCCGACAACCAGAAATAATGGGCTAGTAGAATATCCGAAAATTCAACAAGATAGGCCTTTCCCCGGTTTACTGACTATGGGCAAGTAGGTTAGGATGGCGACTAGTAGGTCATTGAGCCCGCGGACCTCCAGATCCACTTGTCTG
>oligos_8_CGTACAATCGTATTAGGCACCTTCC_GCGGACCTCCAGATCCACTTGTCTG_53
CGTACAATCGTATTAGGCACCTTCCCCCAAAGTACTGCCGTTGCTTCGGCCGAAGATACGGACGGGCCCGGGTGGAATTTAATCTACCTATTTTCTTACATTGCACGTGATCGGCATCAAAGCTCAAGCAGAGAGGCACGGTGCGGACCTCCAGATCCACTTGTCTG
>oligos_8_CGTACAATCGTATTAGGCACCTTCC_GCGGACCTCCAGATCCACTTGTCTG_54
CGTACAATCGTATTAGGCACCTTCCGGAATCATGCCCGCATTCACCACCGCTCGGCGTCGGTCATAAACTGGCCCGTAAAAAATGCGGCAGCCAAAGCACTACTGCGGCACCACACCTCGGTTAGACCGGAATGTAGCGATCGCGGACCTCCAGATCCACTTGTCTG
>oligos_8_CGTACAATCGTATTAGGCACCTTCC_GCGGACCTCCAGATCCACTTGTCTG_55
CGTACAATCGTATTAGGCACCTTCCCTCCATGTATACTTATTCGTGATCATAGACGTCTTCCGGGGTAACTTCTCGGGCGATTCGGGATTGCCCAGAAAAGCCCCACAGGACCATCGCGTATCCTCTATGAGCGCCGGGAATGCGGACCTCCAGATCCACTTGTCTG
>oligos_8_CGTACAATCGTATTAGGCACCTTCC_GCGGACCTCCAGATCCACTTGTCTG_56
CGTACAATCGTATTAGGCACCTTCCGTACCTTGTCCCTCAGGGAGTTGGTCCGACTCTTGGGTTAGCTTTGGTGGATCGCCTCTGACCAGACAGACTTACTAGGAACAGAATCTAACCCTTGTGTCCACGAAATACAGTACTGCGGACCTCCAGATCCACTTGTCTG
>oligos_8_CGTACAATCGTATTAGGCACCTTCC_GCGGACCTCCAGATCCACTTGTCTG_57
CGTACAATCGTATTAGGCACCTTCCGCGATAGTGCCATAAGACGTCGGTTAAACCCTCTAAGCCCACAACCACACAACCCCCTGAGCCCTAAAAATGATTTGCATAACCAGAAACGGAATTGTCATCGATTACATATGCATCGCGGACCTCCAGATCCACTTGTCTG
>oligos_8_CGTACAATCGTATTAGGCACCTTCC_GCGGACCTCCAGATCCACTTGTCTG_58
CGTACAATCGTATTAGGCACCTTCCCATGTCTTCTTCGGTGCGGGGAATGCACCACAGCAACTTGATACACAGGAAAACGGAAATTGCCGTCGAAAAATCTGGCTTTGAATTGATTCATCTCGCATTTCGTGCGAGTCGGCCGCGGACCTCCAGATCCACTTGTCTG
>oligos_8_CGTACAATCGTATTAGGCACCTTCC_GCGGACCTCCAGATCCACTTGTCTG_59
CGTACAATCGTATTAGGCACCTTCCGAACCCTTGAGGTTTTGGTATCGTATTTCTAGTACTGCTGCCAAGGAATTCGCACCGAGAACTCGATCCATTAATATCTAAAAGGGGCCTGCGTCGCTAGCCAGCTTAGCAGCAGACGCGGACCTCCAGATCCACTTGTCTG
>oligos_8_CGTACAATCGTATTAGGCACCTTCC_GCGGACCTCCAGATCCACTTGTCTG_60
CGTACAATCGTATTAGGCACCTTCCCCCATACAGATATCGTACCGCCTACTCGATACCCCGACTTGTACCTTACCCCTGAATCCATGTATTGTATTAATTGAGACCAAACCCGTCCGGGTTCATTCTCGGTGAGCCTAATCTGCGGACCTCCAGATCCACTTGTCTG
>oligos_8_CGTACAATCGTATTAGGCACCTTCC_GCGGACCTCCAGATCCACTTGTCTG_61
CGTACAATCGTATTAGGCACCTTCCGGAAAGCCTGCACTCGCATCCCGGTACATAAGGTCAAATCGTTGCCAGTGGGGTTTACCTTGGAACGTGGCGAAAATTATGGTTTGTTTCACCAACGTTCATGCAGATCTCTCCAATGCGGACCTCCAGATCCACTTGTCTG
>oligos_8_CGTACAATCGTATTAGGCACCTTCC_GCGGACCTCCAGATCCACTTGTCTG_62
CGTACAATCGTATTAGGCACCTTCCCGCAACTTTCCCCGGGACTGAAACTTCCCTTTCCTGGTAACTCATGTCATCGGTCGAGCGACGCTGGGTGGTGCATCACCATGTCTTAGGGCCCACACTACCACGACCATGGATGCCGCGGACCTCCAGATCCACTTGTCTG
>oligos_8_CGTACAATCGTATTAGGCACCTTCC_GCGGACCTCCAGATCCACTTGTCTG_63
CGTACAATCGTATTAGGCACCTTCCGTACGAGCGTTGTTCTGATCATAGATTACGCGCCGTTATCCGCAACCAGTTCGTGGAGAACTTATACGTTTTACGCACATACCCCGTTTAATGCACTAAGCACTAAGCCTCGCTCTTGCGGACCTCCAGATCCACTTGTCTG
>oligos_8_CGTACAATCGTATTAGGCACCTTCC_GCGGACCTCCAGATCCACTTGTCTG_64
CGTACAATCGTATTAGGCACCTTCCGCGTCCAAGCCTAAAGGCCGGTCGGTAGAGTTAAGTATGATCGGCTTTAACGAGACTAGATTAGTGGACATCAGAAGGATGAGTGCCATAGTGGAAACGGTCTAAGACTCTAGAACTGCGGACCTCCAGATCCACTTGTCTG
>oligos_8_CGTACAATCGTATTAGGCACCTTCC_GCGGACCTCCAGATCCACTTGTCTG_65
CGTACAATCGTATTAGGCACCTTCCCAGTGCCCATGCTACCCCATCGCGATCTAGGCAATGCCCCGAGCTACGTTAGAGCTCACTATCCGGTGCATGAAACCTCGAGTCGTCCCTAACGGCTCACCCCAGCTTTATGACTCTGCGGACCTCCAGATCCACTTGTCTG
>oligos_8_CGTACAATCGTATTAGGCACCTTCC_GCGGACCTCCAGATCCACTTGTCTG_66
CGTACAATCGTATTAGGCACCTTCCGAACGGCCCCAGGTCCACCTGTCCAGCACCGGAGGACGCGCCTGCAGCAGAGAAGGTACTACGGTAGCCTGAACGGGTCATAGGCATGGAAGATTATAGTGCACCGCCACAGCATTCGCGGACCTCCAGATCCACTTGTCTG
>oligos_8_CGTACAATCGTATTAGGCACCTTCC_GCGGACCTCCAGATCCACTTGTCTG_67
CGTACAATCGTATTAGGCACCTTCCCCCTCAGCGGGGATCCTAATCGTGCCATAGTATTGGAAAATGTGCAAACTACCAGCAGCAATTCGAACCTTCTGGTGGCAGTGTCCTCAATCTGGGTACCAATGTGCAATTACACCCGCGGACCTCCAGATCCACTTGTCTG
>oligos_8_CGTACAATCGTATTAGGCACCTTCC_GCGGACCTCCAGATCCACTTGTCTG_68
CGTACAATCGTATTAGGCACCTTCCGGAACGACTTGGCTAGGACTCAAACGCAATTGTACATTTCTCAACGACAACCACTTGGGAACTCGGACGCAGGGTCTCTTTCCAGAGCTGTCGCACAAAGCGGGATTTTTAGCCGGTGCGGACCTCCAGATCCACTTGTCTG
>oligos_8_CGTACAATCGTATTAGGCACCTTCC_GCGGACCTCCAGATCCACTTGTCTG_69
CGTACAATCGTATTAGGCACCTTCCCGCATGGATCGGGACTTTCCCGCCACCGCTGTGTGCTAATTAGACGTGGGGGCCGTCACACTAGTCTCGCGCCTTAGGGATTGGACCATCGCAAGGTTGAATCTCCGATTCAGGTCTGCGGACCTCCAGATCCACTTGTCTG
>oligos_8_CGTACAATCGTATTAGGCACCTTCC_GCGGACCTCCAGATCCACTTGTCTG_70
CGTACAATCGTATTAGGCACCTTCCGTAGAAGCAGCTGGGAAAGTGCGCAGCGTGATTACAGATGCAAACAACACAGCCGCGCCCAGACTACCCATGGACGCTAGCTTCGATCCTATGTTAACGCTGCGCTAAGTACTTTCTGCGGACCTCCAGATCCACTTGTCTG
>oligos_8_CGTACAATCGTATTAGGCACCTTCC_GCGGACCTCCAGATCCACTTGTCTG_71
CGTACAATCGTATTAGGCACCTTCCGCGTGGCTGCACTGATGGTATTAATTACGCCCGACGGATACTCGTTGGCCGGGGACTCGGTGCGAACACAGCCGGGCACGCCGTGACAGGTCCCTTGCCGTGCAGGGGATGTCCTTCGCGGACCTCCAGATCCACTTGTCTG
>oligos_8_CGTACAATCGTATTAGGCACCTTCC_GCGGACCTCCAGATCCACTTGTCTG_72
CGTACAATCGTATTAGGCACCTTCCCAGTCTCAGGGTTGCACTGTTCAGATTTGTTTCTGGACAGCGAGAAAGGTTCTGCCGGCTAACTGATCTCCTGGCTTATACTGAAGTGAACTACTGGCTCGACGTCAAAGAATGATCGCGGACCTCCAGATCCACTTGTCTG
>oligos_8_CGTACAATCGTATTAGGCACCTTCC_GCGGACCTCCAGATCCACTTGTCTG_73
CGTACAATCGTATTAGGCACCTTCCGAAGAGGCCCTCCAGTGGTAACTAATAGATCGTGGCGAGTGAACCCTCTGCATCGTCCGACTATCGGTTTTGCAATCTCGATTGGCCAAATGCTAGAGGATTACCATAATGCACAGCGCGGACCTCCAGATCCACTTGTCTG
>oligos_8_CGTACAATCGTATTAGGCACCTTCC_GCGGACCTCCAGATCCACTTGTCTG_74
CGTACAATCGTATTAGGCACCTTCCCCCTGTAGTGCCATTCAGCTTCTTGCTTCAACACGTAAAGACCGGGACTTCTTCCAGTAATGGATACGGCTCAAGTATAAGGGTCTAGAGAAGCGAAATGCGAATCCCAGTGTGCTTGCGGACCTCCAGATCCACTTGTCTG
>oligos_8_CGTACAATCGTATTAGGCACCTTCC_GCGGACCTCCAGATCCACTTGTCTG_75
CGTACAATCGTATTAGGCACCTTCCGGTGGCTAACGTTGTCACATAATCCTTTTCTACACGATTCATGGACATTAGAGCATCCCGACTCATTTTTAGAACACTCTGAGCGAAAATACTCTCTAGCTCGGTAGATTGTGACGTGCGGACCTCCAGATCCACTTGTCTG
>oligos_8_CGTACAATCGTATTAGGCACCTTCC_GCGGACCTCCAGATCCACTTGTCTG_76
CGTACAATCGTATTAGGCACCTTCCCGCTCCTAGGTGTAGTCAGTGCGATCATGTCCTTTACTCGTCAAACTCTTTCTCTGTGATAGACCGTACTCGGTTCTGTACTATGCGTTTCCGCCGCTTTATGAGTCGACGTACGACGCGGACCTCCAGATCCACTTGTCTG
>oligos_8_CGTACAATCGTATTAGGCACCTTCC_GCGGACCTCCAGATCCACTTGTCTG_77
CGTACAATCGTATTAGGCACCTTCCGTAGTTTGGCGCGACAGGCGATCTTAGTCCGAGGTAGGGGACCATGTATACAGGAAGCCACAAATCCGCTATAACATCAAGCGATCGTCTACAGGGTGCCGAATCTTGTCTACGCGTGCGGACCTCCAGATCCACTTGTCTG
>oligos_8_CGTACAATCGTATTAGGCACCTTCC_GCGGACCTCCAGATCCACTTGTCTG_78
CGTACAATCGTATTAGGCACCTTCCGCTGTGACTATGGCTCTGGGTTGCGGCTGTTACGCAATAAGCCACGGGGATCGATCTTAATAATCCGGTGATTTTGGGTAGGGGTCCCTTCCTAATCTCTGTGAATTAACGCGCCGTGCGGACCTCCAGATCCACTTGTCTG
>oligos_8_CGTACAATCGTATTAGGCACCTTCC_GCGGACCTCCAGATCCACTTGTCTG_79
CGTACAATCGTATTAGGCACCTTCCCAGATTGCCGCGCTGAGGGTATACGTCGTGCACGTCCGATAAAAAGAAGTAGTGTGAAGTAGGCATGTGTAGAGGATACATGGAAATTGAAAATGAGAATCTTAGCATGAGTATGGTGCGGACCTCCAGATCCACTTGTCTG
>oligos_8_CGTACAATCGTATTAGGCACCTTCC_GCGGACCTCCAGATCCACTTGTCTG_80
CGTACAATCGTATTAGGCACCTTCCGAAGTAGACTCTGGGCTGACGAGCAGACACTCAAGACCATACCGCAACCATAAGTACGGCTCGTGCACTTTAGCAGCCATAGTCGTTCTGCAGGAGTTCCCGGTTACCTTATAAATCGCGGACCTCCAGATCCACTTGTCTG
>oligos_8_CGTACAATCGTATTAGGCACCTTCC_GCGGACCTCCAGATCCACTTGTCTG_81
CGTACAATCGTATTAGGCACCTTCCCTGTGAAGCTGTAACCGAAGTATATTATGAACAACTGGGCCCCCGTAACCAGGATGCAGCTAGGCCAGTTCAGACTTACACACTGTCGAGCCCAGCATGTCCTCCAAGGGCTCTTATGCGGACCTCCAGATCCACTTGTCTG
>oligos_8_CGTACAATCGTATTAGGCACCTTCC_GCGGACCTCCAGATCCACTTGTCTG_82
CGTACAATCGTATTAGGCACCTTCCGGTGCGCTTCCTGGGAGGCTCGTCCCGCACTCTTATCGCGACTTCGCCGGTGGCCCCCTCTAGTCATGCACTCCTCTGAATTGCAGGTATTTATCTCTTGACGCATCATTTTATTATGCGGACCTCCAGATCCACTTGTCTG
>oligos_8_CGTACAATCGTATTAGGCACCTTCC_GCGGACCTCCAGATCCACTTGTCTG_83
CGTACAATCGTATTAGGCACCTTCCCGCTGGGTCAACGGGGGTAAACAATTGGGGCGTCTCCTACATACACCTGGGAGATAGTACGGTCCATTTTGTAATTTTTCCCGGTACACGCTTTTGAATGCCGAAATGTCACACGGTGCGGACCTCCAGATCCACTTGTCTG
>oligos_8_CGTACAATCGTATTAGGCACCTTCC_GCGGACCTCCAGATCCACTTGTCTG_84
CGTACAATCGTATTAGGCACCTTCCGTCTTTATAGGAGTTTGCACATGCTCGAGTTCGTGAGTGTCAAGCATGGGGAACATAAGGATAAGGTCGCACCAGTGTCGTATAATGCGTGGGTGCAATATTTGACAGGGAATGTCTGCGGACCTCCAGATCCACTTGTCTG
>oligos_8_CGTACAATCGTATTAGGCACCTTCC_GCGGACCTCCAGATCCACTTGTCTG_85
CGTACAATCGTATTAGGCACCTTCCGCTGACCTAAGTCACTTCGTTAACAAAAGTGATGGTGATTTCGGCATGTCGATGGGTATGTACTTGCCTACGAACGAGATACGTGAAGGTGCGTCAACTTCTTTCCGCGATGCCAGCGCGGACCTCCAGATCCACTTGTCTG
>oligos_8_CGTACAATCGTATTAGGCACCTTCC_GCGGACCTCCAGATCCACTTGTCTG_86
CGTACAATCGTATTAGGCACCTTCCCAGAAAAGTATAACGATTAATTTTGCCATTTACGTGACGGTACTTCATTTAACGGAGACCCCAAGTTATTTCGTTGTCGAATCCGCACTTATTTTGCCGACTCCTCGGTACATGGTTGCGGACCTCCAGATCCACTTGTCTG
>oligos_8_CGTACAATCGTATTAGGCACCTTCC_GCGGACCTCCAGATCCACTTGTCTG_87
CGTACAATCGTATTAGGCACCTTCCGATAATCAGAGACTATAACGTCCAGACAGTACCGTCACCGGACAGTCACGGTCCTCCAAAGCGCTTTACCCTTCGAGTCTGATTAACTTTGACATCTAAACAGAGCATGGGGCGCACGCGGACCTCCAGATCCACTTGTCTG
>oligos_8_CGTACAATCGTATTAGGCACCTTCC_GCGGACCTCCAGATCCACTTGTCTG_88
CGTACAATCGTATTAGGCACCTTCCCTGTCGAGAGTTAAAGGTAAACCTAACCCACACGTAACTGTGAGACCCCAACTATTTCTCCTCGCGTTCTAGAAGAAATTGCGGATCTGGATGGAGCGACTTACACTCCTCGCAGCCGCGGACCTCCAGATCCACTTGTCTG
>oligos_8_CGTACAATCGTATTAGGCACCTTCC_GCGGACCTCCAGATCCACTTGTCTG_89
CGTACAATCGTATTAGGCACCTTCCGGTCTGGGCAAAGTTAGGATGCCGCCTCCGTGACCTCCCGATCCCTCTTCCAGGCTTGCCATAGAATCCTCGAAGCTTACCCCCTTACTATGGGAGCTCTATCGTGCACGGTACGACGCGGACCTCCAGATCCACTTGTCTG
>oligos_8_CGTACAATCGTATTAGGCACCTTCC_GCGGACCTCCAGATCCACTTGTCTG_90
CGTACAATCGTATTAGGCACCTTCCCGAGTGTCAGCATTCTCAATCTACCGGGAGACAAGACGAGTACCCCATTTCTTGGTGTCGGTTGGAGCACATCGCTTCGAGTTGGATAACACCAGACCCTGTAAGTAACAGATTCGTGCGGACCTCCAGATCCACTTGTCTG
>oligos_8_CGTACAATCGTATTAGGCACCTTCC_GCGGACCTCCAGATCCACTTGTCTG_91
CGTACAATCGTATTAGGCACCTTCCGTCTAACATAGTACACCGGGTCTCCTAATCGCATCCGTAGTGAAGGCGGATACGCCGGGTTTGCTGTGGGAGATGCCCATTAGGCCCGACTCTTCGTCATATTTGAAACGGTACGCCGCGGACCTCCAGATCCACTTGTCTG
>oligos_8_CGTACAATCGTATTAGGCACCTTCC_GCGGACCTCCAGATCCACTTGTCTG_92
CGTACAATCGTATTAGGCACCTTCCGCTCGGATACGCTGCTGTTGAGGCGTCATGAGTATTTCAGCCGTTTCGTAACCTTGAATATAATTCAGAACGATCTGCGTGAGTTCGTCTTTCGCGCAATCAGCCGTTGCTTGTCGTGCGGACCTCCAGATCCACTTGTCTG
>oligos_8_CGTACAATCGTATTAGGCACCTTCC_GCGGACCTCCAGATCCACTTGTCTG_93
CGTACAATCGTATTAGGCACCTTCCCCGCAGGTCAAGTAGAGCGTGCGCCAGATTCGCCAGGACTCCCCTTTACTACGTTACTATCGATACATTGCTTCATCCGGTAATAGGGATGATTTACGCACTAAAAAATAAGCATGCGCGGACCTCCAGATCCACTTGTCTG
>oligos_8_CGTACAATCGTATTAGGCACCTTCC_GCGGACCTCCAGATCCACTTGTCTG_94
CGTACAATCGTATTAGGCACCTTCCGATATATGAAATGACGGGCACCGTGTCCTGCAATGGTAGATTCAGACTTTACCAGTTCTGCCATAGCAACCCGCAGGGTCCGTAGTACAAGGACATAGCAAGTAGGGACCTCCGAGCGCGGACCTCCAGATCCACTTGTCTG
>oligos_8_CGTACAATCGTATTAGGCACCTTCC_GCGGACCTCCAGATCCACTTGTCTG_95
CGTACAATCGTATTAGGCACCTTCCCTGATGTTCGGAACCGCACCCTCGCGGGTCAAGACACTGTTTTATATGCCTTGGTGGGACCGACAGAATTTTGATCTCTTATGAATTTCAAGATTCTAACGACTCCTTACATATAGCGCGGACCTCCAGATCCACTTGTCTG
>oligos_8_CGTACAATCGTATTAGGCACCTTCC_GCGGACCTCCAGATCCACTTGTCTG_96
CGTACAATCGTATTAGGCACCTTCCGGTCAAGTCCTTTCCGCGCCAAACTTTCCGACCCGGGGGACAGCGAAGAGAGAGATTGCTTGGTATCGGAAATCCTACCCTGTTCCGGTTTTGGTACCCCCGCGTTATCGATCTAGCGCGGACCTCCAGATCCACTTGTCTG
>oligos_8_CGTACAATCGTATTAGGCACCTTCC_GCGGACCTCCAGATCCACTTGTCTG_97
CGTACAATCGTATTAGGCACCTTCCCGAGACGTAATCGAAAAGGACAACCATTGGTTCGATGTCCATTGACAGGACACACATAGGGGCTTCAGAAATCTAGGGGCGGTTGACGCACGGGAGATAATTTGGATACACCGAAGCGCGGACCTCCAGATCCACTTGTCTG
>oligos_8_CGTACAATCGTATTAGGCACCTTCC_GCGGACCTCCAGATCCACTTGTCTG_98
CGTACAATCGTATTAGGCACCTTCCGTCAGACAATGTTCTTCATAAAGCTTCTCTACCGGGAATCCCCAATATAGGGACTCGTACCCTCGCTTTTGCGCACTCTCGGTTTGGTAATGCGTCAAATGGCCTAAACTATCTGTTGCGGACCTCCAGATCCACTTGTCTG
>oligos_8_CGTACAATCGTATTAGGCACCTTCC_GCGGACCTCCAGATCCACTTGTCTG_99
CGTACAATCGTATTAGGCACCTTCCGCTCCCCCTGTAGACTATGGCCTGGAAGAAGTGGACATACCTAGCAGCCTCAGTGGTCCACACGCCTAACAGCCGCAGGAAGCCCGGAATCGCCCAGGGCTACGGTCACCCTTTGACGCGGACCTCCAGATCCACTTGTCTG
>oligos_8_CGTACAATCGTATTAGGCACCTTCC_GCGGACCTCCAGATCCACTTGTCTG_100
CGTACAATCGTATTAGGCACCTTCCCCGCCGTTTCCGCCCGAGCAGCAAACCTTAGAATCTATATCCATCAGCCATCTGGACCTTCCCAACCGAGGTTCACGGAAACTGACAATACCGACAGATTCCCTTGTTGACCTTCACGCGGACCTCCAGATCCACTTGTCTG
>oligos_8_CGTACAATCGTATTAGGCACCTTCC_GCGGACCTCCAGATCCACTTGTCTG_101
CGTACAATCGTATTAGGCACCTTCCGATTCAAGTCCTGTATGTTGACGTCAGAAATGCACTCCGGTGGAGCCTTCACCGAAGGCCTAACCCAAGAGCACACTTGAGTTGGCCGTTGCCCATGGAAGTACATCCTCTCCCATCGCGGACCTCCAGATCCACTTGTCTG
>oligos_8_CGTACAATCGTATTAGGCACCTTCC_GCGGACCTCCAGATCCACTTGTCTG_102
CGTACAATCGTATTAGGCACCTTCCCTGAACCAGGACGCTCCCTTATTCGAGACACTAGCCTTTATGCCCTCCTATGTAGTGGCCCCCAGGTGCCTTTAAAGTGCGTTTTAGCGTACTAGCGTACGGCCCGGTACATAACACGCGGACCTCCAGATCCACTTGTCTG
>oligos_8_CGTACAATCGTATTAGGCACCTTCC_GCGGACCTCCAGATCCACTTGTCTG_103
CGTACAATCGTATTAGGCACCTTCCGGGACAAAGTGTCACTCCATCCAGTGGCTGCTTGTATACGAAGACCTGTCTGAATTGGTCCTTGCACCGACGTTAGGGGTTTAGGTCATGGGTTCCAGCCTCGAAATGAAGGTAGGTGCGGACCTCCAGATCCACTTGTCTG
>oligos_8_CGTACAATCGTATTAGGCACCTTCC_GCGGACCTCCAGATCCACTTGTCTG_104
CGTACAATCGTATTAGGCACCTTCCCGACGAAATGAAATGACTTCACCCTGCGTCAAGGACGTGAACTCTAACTTTTGGTGTTGTATCGGGCGGGCATCCCAGAATGTTGCGCCGGTCGATGTAGTTCTACGTCTAACTCACGCGGACCTCCAGATCCACTTGTCTG
>oligos_8_CGTACAATCGTATTAGGCACCTTCC_GCGGACCTCCAGATCCACTTGTCTG_105
CGTACAATCGTATTAGGCACCTTCCGTCACTATTCGGCGCCAAACCGAATACGTCGGGGCGTCCAACCGATACATGGGGAGCACGCGACGCCGGAGGTATCCTACATTCCACTTTGACGGCAGAGGCACGTAGCACTTGGTTGCGGACCTCCAGATCCACTTGTCTG
>oligos_8_CGTACAATCGTATTAGGCACCTTCC_GCGGACCTCCAGATCCACTTGTCTG_106
CGTACAATCGTATTAGGCACCTTCCGCATGGCAGGGACCTTCCAGGATCGGCTCGAGTAGAAGTGAAGGATATCGAGACCCTGTTGTTAGAGTCCAGATTTCTGCTCTTTGCAGCTCCAACTACTCCCGTGAGTGAGACGTTGCGGACCTCCAGATCCACTTGTCTG
>oligos_8_CGTACAATCGTATTAGGCACCTTCC_GCGGACCTCCAGATCCACTTGTCTG_107
CGTACAATCGTATTAGGCACCTTCCCCGCGCGACCTTTGAAGACGCAGGGGCTTACGACGCTCTGACGTAACTGTACGCGAGGGTAGGCGGGACATGCATCGTCCCCAACATCCTATCTCAGAGTTGCCTACCAATCGGTGCGCGGACCTCCAGATCCACTTGTCTG
>oligos_8_CGTACAATCGTATTAGGCACCTTCC_GCGGACCTCCAGATCCACTTGTCTG_108
CGTACAATCGTATTAGGCACCTTCCGATTGATAGTGACGGCAGAAGTCTACTGGGACAGTCCCGCCGAGGTTACCCGACACGGTTATCCAAAAGCCGCGAGACGTTTTTCCCACAAGAGTGCAGCCGCCCCGGAACCTACCCGCGGACCTCCAGATCCACTTGTCTG
>oligos_8_CGTACAATCGTATTAGGCACCTTCC_GCGGACCTCCAGATCCACTTGTCTG_109
CGTACAATCGTATTAGGCACCTTCCCTTCCCTTGCTGATTGATAAATATAGCTGACTGGACTCGAGTCACTTTTTACTGATGGTCAGTGCATACTGAGTAGCTCCGACTGGTGACTGGCGCGGTCTAAGAATTTATCAGCCCGCGGACCTCCAGATCCACTTGTCTG
>oligos_8_CGTACAATCGTATTAGGCACCTTCC_GCGGACCTCCAGATCCACTTGTCTG_110
CGTACAATCGTATTAGGCACCTTCCGGGAGTGTAGGGCGAAGATGAGAGCACGACATTGCAAGTTATAACCAGCTCCACCCCATTGTGATCCGACGTTCTACATCTGTCAACTGCTATGAAATATTGTCTCAAGTTTCATATGCGGACCTCCAGATCCACTTGTCTG
>oligos_8_CGTACAATCGTATTAGGCACCTTCC_GCGGACCTCCAGATCCACTTGTCTG_111
CGTACAATCGTATTAGGCACCTTCCCGACCTCTGATCCGAGCATATCGTCAGTCCCAGTACGTTGAGCTGTGGAAGAACCGTAAAGAAGGTCCCCCTGGACTTCGAGCCCGAGACGGGCGCTTATGTCGACCTGAGTGTAATGCGGACCTCCAGATCCACTTGTCTG
>oligos_8_CGTACAATCGTATTAGGCACCTTCC_GCGGACCTCCAGATCCACTTGTCTG_112
CGTACAATCGTATTAGGCACCTTCCCACGTCTTTATTAACCTGTTAAGAGTATGCCCGCCCCGCACGACACCGTCACTGTCCTGTCAGGTAACTTTCTTCCTATTCCGTTGTTGTCAGACCCGACAAGGTTAAGGCAAATCTGCGGACCTCCAGATCCACTTGTCTG
>oligos_8_CGTACAATCGTATTAGGCACCTTCC_GCGGACCTCCAGATCCACTTGTCTG_113
CGTACAATCGTATTAGGCACCTTCCGCATCCATGCAAAGATGGGAGGCCCCATGCTTGGGGTCCTCGCTTTCTCATTTGGACAATGTGTTGCGTTTGGATACCCTCGTCACAGTCGCCGATAGCGAAGTGGGCGACTCCCGTGCGGACCTCCAGATCCACTTGTCTG
>oligos_8_CGTACAATCGTATTAGGCACCTTCC_GCGGACCTCCAGATCCACTTGTCTG_114
CGTACAATCGTATTAGGCACCTTCCCCGGACGATATATTTGTCTAATGCTTTAGGGTAGATTTGGACTCTTATACTGAATGTGATTGGGTCCCCCCTGTTGTACGTAGAATCGCACTTGGGACAGTGCACGATGTATGACTTGCGGACCTCCAGATCCACTTGTCTG
>oligos_8_CGTACAATCGTATTAGGCACCTTCC_GCGGACCTCCAGATCCACTTGTCTG_115
CGTACAATCGTATTAGGCACCTTCCGAGGTACTCCGACGAGGCAGCCTGTTCTATCGGGCCGCGTGTATTAGCGTGAGGAGACCCATAACGGCCTCCAGAGGAGAATGAGGGTACAGGGATCATTGGTGCGCTCACCACATCGCGGACCTCCAGATCCACTTGTCTG
>oligos_8_CGTACAATCGTATTAGGCACCTTCC_GCGGACCTCCAGATCCACTTGTCTG_116
CGTACAATCGTATTAGGCACCTTCCCTTCTGTGTTAGGGCGGTACTTCCTTAGGTCATTCCCCTCATCTCCCAGTATGTGATGCCGAGTTGTCGGTGAGGTGTGTTAGGACACAGCCCTTTACCTCACGGTCGAAAAAGTGCGCGGACCTCCAGATCCACTTGTCTG
>oligos_8_CGTACAATCGTATTAGGCACCTTCC_GCGGACCTCCAGATCCACTTGTCTG_117
CGTACAATCGTATTAGGCACCTTCCGGGTATCTGCTATCGCGTATGTGAGTCCGGGGGAGGAGTTTTATCACCGACTCTATTGCTTACAGCTTTGCTGTGTGCTTACAGACTTGCCTTGGGCTTTAATGAGGGGCGCCGCCCGCGGACCTCCAGATCCACTTGTCTG
>oligos_8_CGTACAATCGTATTAGGCACCTTCC_GCGGACCTCCAGATCCACTTGTCTG_118
CGTACAATCGTATTAGGCACCTTCCCGTTGACTGAGAGCTGGTACGTTTCGGTGCGGTATATCCTATACGCGCTTTTTTTTGTGTCCGCCCGTCATCTCTTACGCGGCTGTCGACGTACCCCTCCCGCTGCGGGGAAAAGTTGCGGACCTCCAGATCCACTTGTCTG
>oligos_8_CGTACAATCGTATTAGGCACCTTCC_GCGGACCTCCAGATCCACTTGTCTG_119
CGTACAATCGTATTAGGCACCTTCCCACGAGGCCGCTTTCCGCGATCTAATCTTGCCACAGTGTAAGCCCAGTGTATCCGTCTACAGAAACTCAAGAAGTAATCCAGGTTCCTGGCTAAAATTGTCAGATCTCTGCTCTAGCGCGGACCTCCAGATCCACTTGTCTG
>oligos_8_CGTACAATCGTATTAGGCACCTTCC_GCGGACCTCCAGATCCACTTGTCTG_120
CGTACAATCGTATTAGGCACCTTCCGCAATAGATTCACCAATCAGCGGCTAAGGATATCAAACAAGGGGAAAATAATGGCAAACTTTCACATAGTATAAGCGCTCGGATCTCGTAGAAGAACTCGAGGAGTTTGCTGACGTTGCGGACCTCCAGATCCACTTGTCTG
>oligos_8_CGTACAATCGTATTAGGCACCTTCC_GCGGACCTCCAGATCCACTTGTCTG_121
CGTACAATCGTATTAGGCACCTTCCCCGGTGTGTGAAGCCACTTGAAAGTGACTGCTCAGCCGGATAGGTGCGGACTGTGGATCGGAGCTATAAGTGCCCGGTTTAACAAGCGTATGCCCAGTCTCACTCGCCCACGTCTGCGCGGACCTCCAGATCCACTTGTCTG
>oligos_8_CGTACAATCGTATTAGGCACCTTCC_GCGGACCTCCAGATCCACTTGTCTG_122
CGTACAATCGTATTAGGCACCTTCCGAGGATTCCCGCTGGTTTGGAAGAAAGACCGTCGAATATATGGCCCCATCGTAGAGTCTTCTTGCCGGAGACGTAGAGAAGGGACCGATTTTCCGCCGATATAACGCGAGGAATTATGCGGACCTCCAGATCCACTTGTCTG
>oligos_8_CGTACAATCGTATTAGGCACCTTCC_GCGGACCTCCAGATCCACTTGTCTG_123
CGTACAATCGTATTAGGCACCTTCCCTTGCGATGACAGGTGCCCTAAGTAGACCGATGTAGCACGGGTATTATTACACTGCTGATGAATTTGACGCACGAGCCCATCAGCTTACACAAAACCAGATACTGACAATACATGACGCGGACCTCCAGATCCACTTGTCTG
>oligos_8_CGTACAATCGTATTAGGCACCTTCC_GCGGACCTCCAGATCCACTTGTCTG_124
CGTACAATCGTATTAGGCACCTTCCGGGTTTGCAGAACTATTCACTCCTTTAACCAACCGCTAAAGTTACTCAGGTCTATTTTCGACTTTCAGACGTCAGTAATGTTCGGTTTCTGCGGGGCTTGTCTAAGGACCGCTAGTTGCGGACCTCCAGATCCACTTGTCTG
>oligos_8_CGTACAATCGTATTAGGCACCTTCC_GCGGACCTCCAGATCCACTTGTCTG_125
CGTACAATCGTATTAGGCACCTTCCCGTTCTAACGGGCTTGTTTGTGGGTCAGCCCCGGGAATCCGCTATTAGAAGTAACTCAGGGCTAAACTTCCAGAAGATCAGCTTGTCTCGTCGCCCGGTGCTTGTGTATTACTTGGTGCGGACCTCCAGATCCACTTGTCTG
>oligos_8_CGTACAATCGTATTAGGCACCTTCC_GCGGACCTCCAGATCCACTTGTCTG_126
CGTACAATCGTATTAGGCACCTTCCCACCGGGACCGGATTCTCGTCAAATTAGCTAGATTCTTACACAACCAATGCGGATGACCACGTAGCCGTATGGGCTGAATGGTTACGCACGTTAGGTCCCACAAAGGAGTCATCCCCGCGGACCTCCAGATCCACTTGTCTG
>oligos_8_CGTACAATCGTATTAGGCACCTTCC_GCGGACCTCCAGATCCACTTGTCTG_127
CGTACAATCGTATTAGGCACCTTCCGCAAATTGAACCGATGTTCAACCGAAGGAAATCTGGACCAGGTCCCCACGGGTATAGGCTGGAACAAGAGATCTTAGGCCACCGTTCGAAGATGTTTTTAACTCGCAAACAATTCGTGCGGACCTCCAGATCCACTTGTCTG
>oligos_8_CGTACAATCGTATTAGGCACCTTCC_GCGGACCTCCAGATCCACTTGTCTG_128
CGTACAATCGTATTAGGCACCTTCCCCTTGTAGTCCGAGGCCCAAAGGACACAGGTGCTGTTTCCTAACTCTGTCATTCCGTGACGTAGCCCTCACACTCAAGCACGTAGACGGGAGACTTACGGTGTAGCGACCGTGTGCCGCGGACCTCCAGATCCACTTGTCTG
>oligos_8_CGTACAATCGTATTAGGCACCTTCC_GCGGACCTCCAGATCCACTTGTCTG_129
CGTACAATCGTATTAGGCACCTTCCGAGCGTAAACAGTATTGGTATCCTTTGTACCGTTTCCTGCGGTATGGAGAGCCTCCGGCAAGTAGCGTCTGACATTACCGTTGTCATCTATACTTCTCTAGTTGTAAACGTGCGGGTGCGGACCTCCAGATCCACTTGTCTG
>oligos_8_CGTACAATCGTATTAGGCACCTTCC_GCGGACCTCCAGATCCACTTGTCTG_130
CGTACAATCGTATTAGGCACCTTCCCTTGGCGCATTTTGGCGGAGATGGGGACAATCTTTCTATGAAATCGGCGTTTTCTCAACGATTAATCGAAGTTCATTCGAGATACAGACGGAAGGTTGGGAGGGCAGAACTCTGCTTGCGGACCTCCAGATCCACTTGTCTG
>oligos_8_CGTACAATCGTATTAGGCACCTTCC_GCGGACCTCCAGATCCACTTGTCTG_131
CGTACAATCGTATTAGGCACCTTCCGTGGTCAAACTGTCAAACCTGACTACGGTTGTTAACCCGGGTTTAAGGGACAACGGGTCTCTATACAAGAAAAGACGCCAAACTCGTGGAGGCGCCGGGCGTATCTATCAACCACTTGCGGACCTCCAGATCCACTTGTCTG
>oligos_8_CGTACAATCGTATTAGGCACCTTCC_GCGGACCTCCAGATCCACTTGTCTG_132
CGTACAATCGTATTAGGCACCTTCCCGTTATCAGGTAAGCTATATGTCCTGCTGCTGCGTATGTAAGCGGAATTATCGGCATCCCAGAACTTCGGCCAGTATAGCCTTCAAGATGTCGCGGGCCACAGTGACTGAGTGGATCGCGGACCTCCAGATCCACTTGTCTG
>oligos_8_CGTACAATCGTATTAGGCACCTTCC_GCGGACCTCCAGATCCACTTGTCTG_133
CGTACAATCGTATTAGGCACCTTCCCACCCCTTGTTTTTCGACAAGCTGGCTGTGCTGACCATGGTGGAATAAGTAGTCCCGTTCTACTCAATAGGTTCGTATTTAAAGCATCTGCATAGACAGGGGTATATGTAGAATATCGCGGACCTCCAGATCCACTTGTCTG
>oligos_8_CGTACAATCGTATTAGGCACCTTCC_GCGGACCTCCAGATCCACTTGTCTG_134
CGTACAATCGTATTAGGCACCTTCCGCCCCTGCTATAACACTATACGACCCTTCCAGTAGTCGTGGGGACAGTGTGGACGCACCTGACACGGATTAAGTACTGCCGTCGTGTAGTGCACCAGTTTAAAACCAAGTGCCATTCGCGGACCTCCAGATCCACTTGTCTG
>oligos_8_CGTACAATCGTATTAGGCACCTTCC_GCGGACCTCCAGATCCACTTGTCTG_135
CGTACAATCGTATTAGGCACCTTCCCCTTCACCTCTTCCTGTCACACTTTGAATTACTATAACTACAATTTCCATTGATGTGAGACGTATTTTCCTCGAAATTGCACCATCTTAATCGACTATTTATCTTACCATAGATCGTGCGGACCTCCAGATCCACTTGTCTG
>oligos_8_CGTACAATCGTATTAGGCACCTTCC_GCGGACCTCCAGATCCACTTGTCTG_136
CGTACAATCGTATTAGGCACCTTCCGAGCCCAAGCTTTCAAAAGGGCTTAGAGTTGTACGTGGCCAGATCGTCCCGATATTGCGAGTCAGCATGGATGCGTCCCCCCGCTATCCCGTCGGTCGACATAAGATAAACTGGCCCGCGGACCTCCAGATCCACTTGTCTG
>oligos_8_CGTACAATCGTATTAGGCACCTTCC_GCGGACCTCCAGATCCACTTGTCTG_137
CGTACAATCGTATTAGGCACCTTCCCTAACGCAAATAGTTTGGAAAGTACCGAGATTCGTTGATGACAATCATATGGGTGACGATCACGAACTTCTGGCGCGAGTCTTGTTTGCCACGTCCTAGACCATAGGCATGAAAGTTGCGGACCTCCAGATCCACTTGTCTG
>oligos_8_CGTACAATCGTATTAGGCACCTTCC_GCGGACCTCCAGATCCACTTGTCTG_138
CGTACAATCGTATTAGGCACCTTCCGTGGAGGGCAATGCAACTAACAGACTTCCATAAGTGGATTATGAGGCTACGATACTCGAACTAATCTCGTGCTAACGAACCCGTGTTTGTAGTGACGTGCCTCGCCTCGGTAAGCTTGCGGACCTCCAGATCCACTTGTCTG
>oligos_8_CGTACAATCGTATTAGGCACCTTCC_GCGGACCTCCAGATCCACTTGTCTG_139
CGTACAATCGTATTAGGCACCTTCCCGTAGTGAAGTTAGCCGTGCGCGCGAGCGCTCGGAATACACCTTCGGCGCCCCAGGGTCGGCGGTGATTACGCGCTAAGTATAACATTGGCTGACCTTGCCAGAAAATACATGGATCGCGGACCTCCAGATCCACTTGTCTG
>oligos_8_CGTACAATCGTATTAGGCACCTTCC_GCGGACCTCCAGATCCACTTGTCTG_140
CGTACAATCGTATTAGGCACCTTCCCAAAAGTCGAGAGTATCCAACGATCACATGCAGTATGCAAGGACCATGCAACCTTCAAGCCGGGCTCTATTCTCCCGGTTGAAGAGAGGCCCGGACCTCACGTTGCCTATGACAGTTGCGGACCTCCAGATCCACTTGTCTG
>oligos_8_CGTACAATCGTATTAGGCACCTTCC_GCGGACCTCCAGATCCACTTGTCTG_141
CGTACAATCGTATTAGGCACCTTCCGCCCGATTTCATGAACGAGCCGAAATATATTGTCGTCGGCATGCTTTATACTACTATGGAAAGATCTGCACACGGCGAAGCGCAGCTCGATTTAGATGGGTTGCCCGCAACCAGAGCGCGGACCTCCAGATCCACTTGTCTG
>oligos_8_CGTACAATCGTATTAGGCACCTTCC_GCGGACCTCCAGATCCACTTGTCTG_142
CGTACAATCGTATTAGGCACCTTCCCCTATACCGGCCTACCATGGGTGATGATAAACCTCCACTACCAATATCGGTCAGTACTTTTACTAGATGACACTCCCATCTACCCAATGACCCAGTCACAATGCATGTGGCTGAGCCGCGGACCTCCAGATCCACTTGTCTG
>oligos_8_CGTACAATCGTATTAGGCACCTTCC_GCGGACCTCCAGATCCACTTGTCTG_143
CGTACAATCGTATTAGGCACCTTCCGGCCCGACGGTTTGGATAGCGAGCTGTCTTTCTACAGATCTCAGGTTTCACGGTACTAATAGATCGCGGGTGCTATATAAAGGTGCATCATGAGGTACCTAACGCCCCCCAGTGCGTGCGGACCTCCAGATCCACTTGTCTG
>oligos_8_CGTACAATCGTATTAGGCACCTTCC_GCGGACCTCCAGATCCACTTGTCTG_144
CGTACAATCGTATTAGGCACCTTCCCTAAGACATCTTGGTGGACGACCGCACTCGACTTTTCCAAATTGTCTAGACAGTGCACTTCTAAGTCCCGGATTTCTGTGATGCGGATACAAAGGTCTTGCCCCCGCATTGTCTATCGCGGACCTCCAGATCCACTTGTCTG
>oligos_8_CGTACAATCGTATTAGGCACCTTCC_GCGGACCTCCAGATCCACTTGTCTG_145
CGTACAATCGTATTAGGCACCTTCCGTGCGGCTCGCCCGTTTGCCAAGGCACGTTGTAAGTGAGGCTGTACCCTAATGGGCCGCATGGCGAACCTGCATCTTGGCAAGCCCTGTCAGAGGTCAAATCCGTAATCCTGGTTATGCGGACCTCCAGATCCACTTGTCTG
>oligos_8_CGTACAATCGTATTAGGCACCTTCC_GCGGACCTCCAGATCCACTTGTCTG_146
CGTACAATCGTATTAGGCACCTTCCCGTACAAGGCTGTTGACTAGGATCAGTGTGCAGCCCCCGCCTGCCGGCTGACGTAGATTGGCTTCTGTGTAATCTCGTCCTAATCCTACGGCCTGTAAGGCCACTCGAGGGCTGGCCGCGGACCTCCAGATCCACTTGTCTG
>oligos_8_CGTACAATCGTATTAGGCACCTTCC_GCGGACCTCCAGATCCACTTGTCTG_147
CGTACAATCGTATTAGGCACCTTCCCAAATCGGTCCCGTGTACTTGATTGCATGGTCCTTATTTCTCACACTGAGGCTTCAGGATGCACAACGGAGAATGGACCACCGGAGCACAATTTTTAATTATTCTAACGACTTTACTGCGGACCTCCAGATCCACTTGTCTG
>oligos_8_CGTACAATCGTATTAGGCACCTTCC_GCGGACCTCCAGATCCACTTGTCTG_148
CGTACAATCGTATTAGGCACCTTCCGCCGCACATTTGACAATCACTGTTGCAGCCTGCAGTGCTTGCGACTTAATTCAGGCTGGGCCCGAATCATCGACTGCACGCAAGTAGGTGCTCGCAGTGCCCCTTGTGGGGCTACCCGCGGACCTCCAGATCCACTTGTCTG
>oligos_8_CGTACAATCGTATTAGGCACCTTCC_GCGGACCTCCAGATCCACTTGTCTG_149
CGTACAATCGTATTAGGCACCTTCCCCTAATATTGTTCTCGAAGATGGCAGGTGCCATAGTGAACTTATTCGATGTAAGTCTTTTGGGTTCTCAATGAACGCTAGCAGCGACGGGCCAAATTAAGATAGGGCAAGGCCGTCTGCGGACCTCCAGATCCACTTGTCTG
>oligos_8_CGTACAATCGTATTAGGCACCTTCC_GCGGACCTCCAGATCCACTTGTCTG_150
CGTACAATCGTATTAGGCACCTTCCGGCCGCGGTGATCACGAATTGGTGTACCTGAAGCTTAAATCCGAGTCGTTCCCTGCAGTTCTAACAGTGGATTCCTAATTGCCGAAACCTCGCAGTCTACATAAGAAGATACACTCTGCGGACCTCCAGATCCACTTGTCTG
>oligos_8_CGTACAATCGTATTAGGCACCTTCC_GCGGACCTCCAGATCCACTTGTCTG_151
CGTACAATCGTATTAGGCACCTTCCCTATAAGCTACGCGGGCCGAATAGTCGGTAACAGAATCGCTCCGGCACGCCAGCACGCGCAAGGATTTTTACATTTAAAGGGCTCTTATACACAAGACAACAGCCGGACACATAGACGCGGACCTCCAGATCCACTTGTCTG
>oligos_8_CGTACAATCGTATTAGGCACCTTCC_GCGGACCTCCAGATCCACTTGTCTG_152
CGTACAATCGTATTAGGCACCTTCCGTGCCACGTACCTCGAAATCATTTGCGAGCGGTTTTTAGAGAGTTGAAGATACTACAATGGGGGCGACAATGTTACCAATAGCTAGTAAAAGTAAAATATTTCCGGGGCCATACGCCGCGGACCTCCAGATCCACTTGTCTG
>oligos_8_CGTACAATCGTATTAGGCACCTTCC_GCGGACCTCCAGATCCACTTGTCTG_153
CGTACAATCGTATTAGGCACCTTCCCGGCAAGCGCTCATTAGCATTCTGGGCTTATGAGGGAGTTGGAAACCGCTTCATATGAACAACGAGCAGCTGGGTGTTCACGGGTTAGTATCTCAAGGTGGCCGGTGCAGCCAGCACGCGGACCTCCAGATCCACTTGTCTG
>oligos_8_CGTACAATCGTATTAGGCACCTTCC_GCGGACCTCCAGATCCACTTGTCTG_154
CGTACAATCGTATTAGGCACCTTCCCAATCCGGCACACTTGCCTACAGATCTTATTGGCAAGCCAATGCGTGGTCCGTGCGCCTGTATCAGTGGTAGGTACTAACCCTGGCAAGTGGTGTACTTGTGGAGAGGCTCGTAGTTGCGGACCTCCAGATCCACTTGTCTG
>oligos_8_CGTACAATCGTATTAGGCACCTTCC_GCGGACCTCCAGATCCACTTGTCTG_155
CGTACAATCGTATTAGGCACCTTCCGCCGGTAGGAAAGTATCATTTTCTCTCTAAGGCAGGCTTGTGTAACCCACAGATTCCAAACTCAGACGTGATCGTTGCAGGTTCGCTGCGGGGACACCTTAGAGAGCTGTGTGGTATGCGGACCTCCAGATCCACTTGTCTG
>oligos_8_CGTACAATCGTATTAGGCACCTTCC_GCGGACCTCCAGATCCACTTGTCTG_156
CGTACAATCGTATTAGGCACCTTCCCCAGTTCTATACGCCCTTCCATTTGTGCGGTCGGTCCGTCAAGCATCATCTTTGGCATTTCTCACAACCGGGCCATTGACAAGTTGCTACGCCTAAGTTATCGGCGCATCAAATCACGCGGACCTCCAGATCCACTTGTCTG
>oligos_8_CGTACAATCGTATTAGGCACCTTCC_GCGGACCTCCAGATCCACTTGTCTG_157
CGTACAATCGTATTAGGCACCTTCCGGCGACCTCTGTAGGGACCTTTTTGCGCGAGCTCAGGTCGAAAGTGATGTGAATGAGTTCCTTTCGTTATTTCAGCTCGGATTACCCATTCACATACTTGCAATACTTCCGAGCGTTGCGGACCTCCAGATCCACTTGTCTG
>oligos_8_CGTACAATCGTATTAGGCACCTTCC_GCGGACCTCCAGATCCACTTGTCTG_158
CGTACAATCGTATTAGGCACCTTCCCTATTTAGAAACTATCCCGTTCGATCATGTGTTACCATCGCAGCCCGCTTGGAATGCCGCGTCGTTAACACGTCAATCGTACGTACGGCCTCGAGACTTGGGCTAACACTACTCGACGCGGACCTCCAGATCCACTTGTCTG
>oligos_8_CGTACAATCGTATTAGGCACCTTCC_GCGGACCTCCAGATCCACTTGTCTG_159
CGTACAATCGTATTAGGCACCTTCCGTTAAATATGGGAAGTTATATGGACGTCCGTTTGCGGAACGCGTCACAGAAGTGCTCTATTCATACTTTCCAAGGTGTGGTATCATGTTTGACTCTATGCGCTCTCTCGTTCCTCTTGCGGACCTCCAGATCCACTTGTCTG
>oligos_8_CGTACAATCGTATTAGGCACCTTCC_GCGGACCTCCAGATCCACTTGTCTG_160
CGTACAATCGTATTAGGCACCTTCCCGGCTGGCTAGTTTAGGCCAACGTAGCGAGGGCCCGTGGCTCTAGGGCTGAGATTGCCGAGATTCCATCGAAATATTCGGGGCCTGTCACAGTAGTGCATCAAGACAGTCAGGTAGCGCGGACCTCCAGATCCACTTGTCTG
>oligos_8_CGTACAATCGTATTAGGCACCTTCC_GCGGACCTCCAGATCCACTTGTCTG_161
CGTACAATCGTATTAGGCACCTTCCCAATGGTATCCTACAGCAATCTCTGATAGGTCACCACTACACCCAAACGTCGTCTGCTTCCGGGCATCACGGATGTGCTGTTGAAGATATCAGACGAGTTCGGCAAATCGCATATTCGCGGACCTCCAGATCCACTTGTCTG
>oligos_8_CGTACAATCGTATTAGGCACCTTCC_GCGGACCTCCAGATCCACTTGTCTG_162
CGTACAATCGTATTAGGCACCTTCCGACTGCCTACTTTAATTTCCAAAGCTTATGACGCAGCAGCTTGAGAATTTTATCCCAGCTGCCAGCCTCCTACCGTCCAGCTCGAGTAGCGTGTGGCGACCTCGGTAGCCGGGACCCGCGGACCTCCAGATCCACTTGTCTG
>oligos_8_CGTACAATCGTATTAGGCACCTTCC_GCGGACCTCCAGATCCACTTGTCTG_163
CGTACAATCGTATTAGGCACCTTCCCCAGAAACCTGGGCTTCGTATGTATCAAGAGGATGGTTTATCGATGCCTCGTACTCTTCACTTTCGATATTGATACGTCTCGGGGGCCTGCGAACAGATACGATCTAATCGATATTCGCGGACCTCCAGATCCACTTGTCTG
>oligos_8_CGTACAATCGTATTAGGCACCTTCC_GCGGACCTCCAGATCCACTTGTCTG_164
CGTACAATCGTATTAGGCACCTTCCGGCGCCATGTGACATAAGGCCGGATAACACTTGTTTTAGATAAGGGTTCGTCCGTACCGATCGCTCCCCACTGCCCTATAGGATGCTGCGTATAACCGGGCCGCATCACGCTATTATGCGGACCTCCAGATCCACTTGTCTG
>oligos_8_CGTACAATCGTATTAGGCACCTTCC_GCGGACCTCCAGATCCACTTGTCTG_165
CGTACAATCGTATTAGGCACCTTCCCTCGGTGATTTATGACAGGATATCGCGAAAACGGTCTCAGAACCGACAACAGGCGTGTCGCCTGATAGTTTTTACGCGAATCAATATTTCGGCATGTGTTATCGAGAATAGGGGCTTGCGGACCTCCAGATCCACTTGTCTG
>oligos_8_CGTACAATCGTATTAGGCACCTTCC_GCGGACCTCCAGATCCACTTGTCTG_166
CGTACAATCGTATTAGGCACCTTCCGTTATTCTGCGGATAACTCATGAACGGAAGAAATGGCGTCCTTGCGAGCTCTAAAATGAGGTCCTTGAGTTTTCAAAGGATGGGCTAATATGGTCTTTTTTCGTAGTAAATGTCCGTGCGGACCTCCAGATCCACTTGTCTG
>oligos_8_CGTACAATCGTATTAGGCACCTTCC_GCGGACCTCCAGATCCACTTGTCTG_167
CGTACAATCGTATTAGGCACCTTCCCGGGCGCAGAAATACAGCAACTACCCCAGACAGCCCAACTCGCAGAGGAACAGCGGCCTGTTCCTCTGGGTATTTGACTCTCCAATGCATAGACGAGGCCCTGGGGACTGCAGAAATGCGGACCTCCAGATCCACTTGTCTG
>oligos_8_CGTACAATCGTATTAGGCACCTTCC_GCGGACCTCCAGATCCACTTGTCTG_168
CGTACAATCGTATTAGGCACCTTCCCATCCACTCAATGCGATCTCGGTGTGGAAATCTGGAGCTCAGATTTCACGGCCCGTCATTCGCATTACTTTATACATGTTAAATCCGCACCCCTCGCCATGTACAATTTTTGGTTATGCGGACCTCCAGATCCACTTGTCTG
>oligos_8_CGTACAATCGTATTAGGCACCTTCC_GCGGACCTCCAGATCCACTTGTCTG_169
CGTACAATCGTATTAGGCACCTTCCGACTCGACAAGAAGAGTCTTCCGCAGCAGGCGATACGTCCTCGTGATATGGACTCTAGACAGGGGCAGCGTAAACACGTGGGTCCAAGGTCACGCAAAATCGCGCAGTGACTTCCCCGCGGACCTCCAGATCCACTTGTCTG
>oligos_8_CGTACAATCGTATTAGGCACCTTCC_GCGGACCTCCAGATCCACTTGTCTG_170
CGTACAATCGTATTAGGCACCTTCCCCACGAAACAAGCTACCCTCCGTGGATTCAGGGTACGAGTGCCTGGAGCAATTTGTGGTGTAAATGTGATAACTTTGTGTGGCCGCGCAGTGCCTACCCCACGAAAAGCTGTCGTGCGCGGACCTCCAGATCCACTTGTCTG
>oligos_8_CGTACAATCGTATTAGGCACCTTCC_GCGGACCTCCAGATCCACTTGTCTG_171
CGTACAATCGTATTAGGCACCTTCCGGCGGGCCCAGTCAACCACTTATTTTTCTGAGGTCGGTGCCTTAACGCCTACGCGTCCTGGTCACCCCGGTCCCCAAACACATCAGGTGCGAATCAAAAGACTTTAGGACTCCGCCCGCGGACCTCCAGATCCACTTGTCTG
>oligos_8_CGTACAATCGTATTAGGCACCTTCC_GCGGACCTCCAGATCCACTTGTCTG_172
CGTACAATCGTATTAGGCACCTTCCCTCGCTCTTGACAATGCCCTGTTGGTCTTGTGGAGATGCTTCTTGACAGGCGTATTATTAGAGCAGAGCAACACGCTATACGCAGATGTCGTTAATCCATCGAGAGAACCATCAAGCGCGGACCTCCAGATCCACTTGTCTG
>oligos_8_CGTACAATCGTATTAGGCACCTTCC_GCGGACCTCCAGATCCACTTGTCTG_173
CGTACAATCGTATTAGGCACCTTCCGTTTCTGGTGGCAGGTAATATCGCTAACATAGGACTCCAGCCAAGACTTTCCATCAGTCCCTCAGGTGGTTTAAGTGCGAGCGAAAGTATTGCCCGCCCGAAGACATGGAGTTGATCGCGGACCTCCAGATCCACTTGTCTG
>oligos_8_CGTACAATCGTATTAGGCACCTTCC_GCGGACCTCCAGATCCACTTGTCTG_174
CGTACAATCGTATTAGGCACCTTCCCGGGGCTTTACTGAAACTAGACGGCCGTTCCGTTCGCTCGACATTCGGGCTGAGCGTGGTTGCGTGTCGTACCATTGTAGCTGTGCGCTCAACAGTTATGTCACAGCAGCGGAACTTGCGGACCTCCAGATCCACTTGTCTG
>oligos_8_CGTACAATCGTATTAGGCACCTTCC_GCGGACCTCCAGATCCACTTGTCTG_175
CGTACAATCGTATTAGGCACCTTCCCATCGTAACAAAGGTCCTATTTGAAATTACGAAATTCTGTTTTGGGTCGGGAGTACTTAACACACGTTGGCATATTTGAGGTGCGATCCTCCCAATTAGCCTTAGTAGAAGGTCGCCGCGGACCTCCAGATCCACTTGTCTG
>oligos_8_CGTACAATCGTATTAGGCACCTTCC_GCGGACCTCCAGATCCACTTGTCTG_176
CGTACAATCGTATTAGGCACCTTCCGACATTGTCACGAGTGTCAATTCGGAATAGGTTCACACTGGTTCCCAGAGTGAGCAGATTGTGGCTAACCAAGCACGAAGGAATAATCTATAGGGCATTAGGGGAGCCGGACGAGTTGCGGACCTCCAGATCCACTTGTCTG
>oligos_8_CGTACAATCGTATTAGGCACCTTCC_GCGGACCTCCAGATCCACTTGTCTG_177
CGTACAATCGTATTAGGCACCTTCCCCACCTCGTGGGGGGAACCTGGGGATTGTTGCTTTTCTTAGTCCGTTTAACAGGTTTATTTATCTAATCTGACTGCGGAATTAACATAATGCAGACTACAAGGACACTTTTCATGACGCGGACCTCCAGATCCACTTGTCTG
>oligos_8_CGTACAATCGTATTAGGCACCTTCC_GCGGACCTCCAGATCCACTTGTCTG_178
CGTACAATCGTATTAGGCACCTTCCGGATTGAGCGTTTTAGACACGCCTCGGCTACGCTCCCTGTAACATAGGATACATTCGCATGCGCACGACCAAACAGACGGCGTCAGCAATAAGTGGTTGCTCTTCTAATAGTACGACGCGGACCTCCAGATCCACTTGTCTG
>oligos_8_CGTACAATCGTATTAGGCACCTTCC_GCGGACCTCCAGATCCACTTGTCTG_179
CGTACAATCGTATTAGGCACCTTCCCTCCTTGTTGATCAACTCTAACCCTTAATGGCATGCAGGCACTAGTGGCCGAATTTGCATCGTCAACCGGGTGTAAGAGACTTGAAAATCATGGCTCCCGGGAAGATAACAGCTGACGCGGACCTCCAGATCCACTTGTCTG
>oligos_8_CGTACAATCGTATTAGGCACCTTCC_GCGGACCTCCAGATCCACTTGTCTG_180
CGTACAATCGTATTAGGCACCTTCCGTTTTAGTTGGTTTCGGTGGTTGGCAACCAGAATTACTTTGACGCAATCTCGTAGCGGCGTTTACCATCTCCCGCGCCCGCAGCTCTGTTGTAGCAGGAATGATACGTCCGTCGGACGCGGACCTCCAGATCCACTTGTCTG
>oligos_8_CGTACAATCGTATTAGGCACCTTCC_GCGGACCTCCAGATCCACTTGTCTG_181
CGTACAATCGTATTAGGCACCTTCCGCGAAGCACCTTGCCGCGCCAAGCGCCTGTCGATCGTTATCCCCTCTCGTATACTCCCACTAGCTTCTAAGTAATTCCGTCAATTAGCCTGCCGGACAGGAAGACCGATGTAGCCACGCGGACCTCCAGATCCACTTGTCTG
>oligos_8_CGTACAATCGTATTAGGCACCTTCC_GCGGACCTCCAGATCCACTTGTCTG_182
CGTACAATCGTATTAGGCACCTTCCCATGATAATGATATTTCTGACGCACGGCTAGGGAGGGGAGACCACCCGAACCGAACGGTAACTCGAGATGATGGATGGCATAGTTAGGACTGATTGGAGTACGGCCAAATTCAACTTGCGGACCTCCAGATCCACTTGTCTG
>oligos_8_CGTACAATCGTATTAGGCACCTTCC_GCGGACCTCCAGATCCACTTGTCTG_183
CGTACAATCGTATTAGGCACCTTCCGACAAATACAATCCAGGACGACGTGTCGTATTGCTATCAACTATTGGTCCGGGCCAAGACGTGTACTTACATCCTGTCAGGAAACTTCGTTTTAGAGGTGAACTCTTGACCGACGGTGCGGACCTCCAGATCCACTTGTCTG
>oligos_8_CGTACAATCGTATTAGGCACCTTCC_GCGGACCTCCAGATCCACTTGTCTG_184
CGTACAATCGTATTAGGCACCTTCCCCCAAGGTAGTTGGTTACTGCGGCCCACTCTGGTGGCATTTGAGTTTAATAAGTCTTCTCACAGGTGTCTTGTTTATTGGATAATGCGGAGGGACTGCGTATAATTCGATCAACGACGCGGACCTCCAGATCCACTTGTCTG
>oligos_8_CGTACAATCGTATTAGGCACCTTCC_GCGGACCTCCAGATCCACTTGTCTG_185
CGTACAATCGTATTAGGCACCTTCCGGATACCCCCCCCTACAAACACGTTGGGTGTATCCTTAAGCTAGGGCTAGTGTGCATCGAATTGTATTGTGTCTTATGCGATACAGTTCTCAACGGCGTGGATGAACTGGCGACGTTGCGGACCTCCAGATCCACTTGTCTG
>oligos_8_CGTACAATCGTATTAGGCACCTTCC_GCGGACCTCCAGATCCACTTGTCTG_186
CGTACAATCGTATTAGGCACCTTCCCTCCAAACCGCTACTACTTGGGCGCGCCGCGGACATAGAGACCAGGCCCAACATCCCCGCACTAGCCAAAGATAGTGCTTTTTAACGCACAGTGTAGCCTTGTATGCGAGGATGTCTGCGGACCTCCAGATCCACTTGTCTG
>oligos_8_CGTACAATCGTATTAGGCACCTTCC_GCGGACCTCCAGATCCACTTGTCTG_187
CGTACAATCGTATTAGGCACCTTCCGTACATCGGTCTGCGACCGGCAACATGCTTCTTGTGACCATCCGGTTAATGAAGACCTGGAAGAAGGTTAGGCCCATGCATACATATCGCTGATAGCTCGTCTAGACGTCCATCTCTGCGGACCTCCAGATCCACTTGTCTG
>oligos_8_CGTACAATCGTATTAGGCACCTTCC_GCGGACCTCCAGATCCACTTGTCTG_188
CGTACAATCGTATTAGGCACCTTCCGCGATGGTGGTGATTAACGAGTATAGGGCAGTTCCACCAATAATCCTTTCCCCCCGCTGCAATGACCTGACTCGAGGGCAAAGTCGAGCGAAGGATGTGTCACCCTCATTACAGGTTGCGGACCTCCAGATCCACTTGTCTG
>oligos_8_CGTACAATCGTATTAGGCACCTTCC_GCGGACCTCCAGATCCACTTGTCTG_189
CGTACAATCGTATTAGGCACCTTCCCATGTACGTTAGCATTGTGCCCAGAAGCAGAGGTAGCATCTCTAATCCCAGTATTCTCCCACAGAGGATTCGGCATCGCCAACAATCTGGTACTCATTGATCCCCCGGGAACGTGTTGCGGACCTCCAGATCCACTTGTCTG
>oligos_8_CGTACAATCGTATTAGGCACCTTCC_GCGGACCTCCAGATCCACTTGTCTG_190
CGTACAATCGTATTAGGCACCTTCCGAACCAGGGGAACCTTATGTGCGCTTCCGTCAAAACGGCAGTCATATTGACGTTCGCAAATATAGCCCGTAAAGACCGGGCCACGCCCACGCCGTGGACCGGCGCTGGTCCTTTCTTGCGGACCTCCAGATCCACTTGTCTG
>oligos_8_CGTACAATCGTATTAGGCACCTTCC_GCGGACCTCCAGATCCACTTGTCTG_191
CGTACAATCGTATTAGGCACCTTCCCCCATCTAACTCCCCCCTGCTTGCCCAGACCCGTCCTGGGCCGTTTAGATATTATCCCAACGGTATTTGGGTCTCTAGATCGAATCATCGGTATTACCCAGTTGCTTATCATGTACTGCGGACCTCCAGATCCACTTGTCTG
>oligos_8_CGTACAATCGTATTAGGCACCTTCC_GCGGACCTCCAGATCCACTTGTCTG_192
CGTACAATCGTATTAGGCACCTTCCGGAAGATTTTCACCCTAATAGGACTGGACCGCATGAGCCTCCAGGATAGGTCGAAATACCTGATGAAAGGCCGCGATCTAAAGATGTCGTTTTGGTGCGTGAGAACGCGGTAGTCGTGCGGACCTCCAGATCCACTTGTCTG
>oligos_8_CGTACAATCGTATTAGGCACCTTCC_GCGGACCTCCAGATCCACTTGTCTG_193
CGTACAATCGTATTAGGCACCTTCCCGCAAGGATCCTGATAATACGCGCTTTCTGGATTTTCCAACGGCGCGAATCACGGTATGTCCGAGATGTGTGATGCTGGGACCGTTGCAAGCCTATGACTTCCCCGATCCTTTCAGCGCGGACCTCCAGATCCACTTGTCTG
>oligos_8_CGTACAATCGTATTAGGCACCTTCC_GCGGACCTCCAGATCCACTTGTCTG_194
CGTACAATCGTATTAGGCACCTTCCGTACTATAGTATTTGTCTGATTCAAACATACGGTGACGGTACGACAGGCTCCCTTGTGCGCGGAGCGAGGCGCTCTGCATAATGTACTCTACGAATACCGGTAACTTGCGGTGGCCCGCGGACCTCCAGATCCACTTGTCTG
>oligos_8_CGTACAATCGTATTAGGCACCTTCC_GCGGACCTCCAGATCCACTTGTCTG_195
CGTACAATCGTATTAGGCACCTTCCGCGTCGCGGAACAGCACTACGGGGTACTCAGTTACTGAAGCAGGGCCGCCAAAGGCATAGAGTGTATAGATACTCAGCAAAATAGTGGCGCCTGTAGAACAAGGATGACCGTGCCCCGCGGACCTCCAGATCCACTTGTCTG
>oligos_8_CGTACAATCGTATTAGGCACCTTCC_GCGGACCTCCAGATCCACTTGTCTG_196
CGTACAATCGTATTAGGCACCTTCCCATGGAATCAGAATCACACAGGTCAAAGTTGCTTGGAACTGGGCGACACATGTAGAAGCTGACGACTTCATCGAACTCTATCTGCTCATAGAAGCCAGTATCGGTAACAAGACGGACGCGGACCTCCAGATCCACTTGTCTG
>oligos_8_CGTACAATCGTATTAGGCACCTTCC_GCGGACCTCCAGATCCACTTGTCTG_197
CGTACAATCGTATTAGGCACCTTCCGAACGTTCACTAGTACTATGAACGTCGCTGCGGTTCAGAGCCCCAAATAATCGAACCACGCCCAGAGGTGGCCGCGACTCTTAGTCTGGAAGTAGAGCCAACTAAACGCCACGTGGTGCGGACCTCCAGATCCACTTGTCTG
>oligos_8_CGTACAATCGTATTAGGCACCTTCC_GCGGACCTCCAGATCCACTTGTCTG_198
CGTACAATCGTATTAGGCACCTTCCCCCTCCTCGGTGGCAAGCGAAACACTCGACGGGGCTCAATGCTTATTCGAGGTTTCCAGAATTTGTAGCTGCGTGCTAATGCGCGGGGCCCTGGTTTAGCCGTTTTCATTCGCACTTGCGGACCTCCAGATCCACTTGTCTG
>oligos_8_CGTACAATCGTATTAGGCACCTTCC_GCGGACCTCCAGATCCACTTGTCTG_199
CGTACAATCGTATTAGGCACCTTCCGGAACTGATATAAAGGTCTGATGAGCCTCCAGTAATAGTTAATCTAGAACACGTTTAGATCCCAACAACCTTGAATCGCTTTTAACGCGCAAAGCAAGTTCCAGGCCGAAGGCAAATGCGGACCTCCAGATCCACTTGTCTG
>oligos_8_CGTACAATCGTATTAGGCACCTTCC_GCGGACCTCCAGATCCACTTGTCTG_200
CGTACAATCGTATTAGGCACCTTCCCGCATAGCGCAACTGGGGTTGCGACTTTGCATATTAGTATAATTTGGCTCCACTTCCAGAGATACTGCCGAAATCTAAGCTGGGAAGGGATATCCTCGAGCTTATGTGGCAAGGAGCGCGGACCTCCAGATCCACTTGTCTG
>oligos_8_CGTACAATCGTATTAGGCACCTTCC_GCGGACCTCCAGATCCACTTGTCTG_201
CGTACAATCGTATTAGGCACCTTCCGTAGCAAATGCAGTGTTCAGTTTAGCGCACCACCACAAGCAGAATTGTTCACGCCAAAGAAGCTCCTGTCAGCATCGCATATGTACCCGTAAGGATCGGCAGTCAGACAACGTTCACGCGGACCTCCAGATCCACTTGTCTG
>oligos_8_CGTACAATCGTATTAGGCACCTTCC_GCGGACCTCCAGATCCACTTGTCTG_202
CGTACAATCGTATTAGGCACCTTCCGCGTGCTCGCCGGAGATGTCAGCAGAAGGGATCAAGGGATGGCCTGAACTAGCAGCAGGGTACTACACGTTGGGCGCCCAGATATAATACTAGGAAGACCAATTTACGGCCGGTGGTGCGGACCTCCAGATCCACTTGTCTG
>oligos_8_CGTACAATCGTATTAGGCACCTTCC_GCGGACCTCCAGATCCACTTGTCTG_203
CGTACAATCGTATTAGGCACCTTCCCAGTTAGACTCTCCATAACCACAAGTCGGCGTAAGTTTTGCACGCTCTTTACTACTCATGTAGCGGCGATGGAGATGTAAATTTGCCTGTATTTTATCCATGCTCGGCCACGAGGGTGCGGACCTCCAGATCCACTTGTCTG
>oligos_8_CGTACAATCGTATTAGGCACCTTCC_GCGGACCTCCAGATCCACTTGTCTG_204
CGTACAATCGTATTAGGCACCTTCCGAAGAAGACACTGTCGGTCACCGGGAAGAACGGCCCATCAGTGACCGTCACATATCTAAAATACACGATCCATGAGTGCTTCATGTCATTATGGGTTGTGGGCACTATAGATGGTCTGCGGACCTCCAGATCCACTTGTCTG
>oligos_8_CGTACAATCGTATTAGGCACCTTCC_GCGGACCTCCAGATCCACTTGTCTG_205
CGTACAATCGTATTAGGCACCTTCCCCCTGGGGGGGCTTGATCAACCTGGGTAATGAGTAAAACGAAGACGCCTTACCAATGAACACGTGTACTGACTCTTGATCCGCATAGTATGTAAATAAGCTTGACGGTAAAAATTCTGCGGACCTCCAGATCCACTTGTCTG
>oligos_8_CGTACAATCGTATTAGGCACCTTCC_GCGGACCTCCAGATCCACTTGTCTG_206
CGTACAATCGTATTAGGCACCTTCCGGTGGAGACAATCGAGGCTATTGTACCAAAGGCTGCGGATTAAGGTCAAGGCGATGGACGGGGCCTCAGTAACGCGACATCAAGGGAGCCCGCGTGGGCGTTATGGTGCGCCACTCTGCGGACCTCCAGATCCACTTGTCTG
>oligos_8_CGTACAATCGTATTAGGCACCTTCC_GCGGACCTCCAGATCCACTTGTCTG_207
CGTACAATCGTATTAGGCACCTTCCCGCTCACAAATGCCTACCACTTAACAGTGCGGGTCGATTACGGTGCGGTCGGTAGGTGAAGCGCCCCATGATAAACTTTCGCTCAAATTCACATCCCGCAAAAGTCACGATGCTCTTGCGGACCTCCAGATCCACTTGTCTG
>oligos_8_CGTACAATCGTATTAGGCACCTTCC_GCGGACCTCCAGATCCACTTGTCTG_208
CGTACAATCGTATTAGGCACCTTCCGTAGGGAAGAACGTGGATAAATGTGAAAGAGAATGTTTGATTTGGTATCACAAAGATCGAAGCCGTAAAACCGTGGCATAATGAGCCGTTCATATGAGTGCCCACCGGATCATGTCTGCGGACCTCCAGATCCACTTGTCTG
>oligos_8_CGTACAATCGTATTAGGCACCTTCC_GCGGACCTCCAGATCCACTTGTCTG_209
CGTACAATCGTATTAGGCACCTTCCGCTGTCCGAGCGCGCGGTTTTGTGTCCCGCTATTAGAAGCGTCGGGCGGTATAATGTTGAGTTTGAGGAGAACAGCCACGTCAAGTCCAAGTATAGGTGGCCGTGGAACTCCCCCACGCGGACCTCCAGATCCACTTGTCTG
>oligos_8_CGTACAATCGTATTAGGCACCTTCC_GCGGACCTCCAGATCCACTTGTCTG_210
CGTACAATCGTATTAGGCACCTTCCCAGTATAGTACGCACACTGACCCATCTACAATTGTGTCGCAATCAAAGTACGCCTATGTCATAAGTCGACCACATGGCCGCCATACCGATGAAAGGTACCAGAAATTCTCCAGGATCGCGGACCTCCAGATCCACTTGTCTG
>oligos_8_CGTACAATCGTATTAGGCACCTTCC_GCGGACCTCCAGATCCACTTGTCTG_211
CGTACAATCGTATTAGGCACCTTCCGAAGTTTGTCCTGTTGTACTTCGAAGAATGAAGGACCGTGTACTAGGAAGATGTTCGACGCGGCCCATGCTCTCGATTTGCTCCTTGTACGTTGATTCCCCTGATGAATAATATGTTGCGGACCTCCAGATCCACTTGTCTG
>oligos_8_CGTACAATCGTATTAGGCACCTTCC_GCGGACCTCCAGATCCACTTGTCTG_212
CGTACAATCGTATTAGGCACCTTCCCTGTTCTCTAGGAACTAGAAGATATGCATGACGGGTTGTAAGGCAGCCCCTTGCATAGTACGCATTATAGAGTCTCTGCAAGGTAGCGTTCGTCGGATGTTATTTAGGTCGCAGGGTGCGGACCTCCAGATCCACTTGTCTG
>oligos_8_CGTACAATCGTATTAGGCACCTTCC_GCGGACCTCCAGATCCACTTGTCTG_213
CGTACAATCGTATTAGGCACCTTCCGGTGCTTTTAGCCCTCCATCTTTAATCCGCGTAGCGCAAGAAACTTAGGGCGCTGGTCAAGCCGTATTGTCCGCGGTAACGAGCTTATTATGGCTATATGCTGCTACCACCGGGCTTGCGGACCTCCAGATCCACTTGTCTG
>oligos_8_CGTACAATCGTATTAGGCACCTTCC_GCGGACCTCCAGATCCACTTGTCTG_214
CGTACAATCGTATTAGGCACCTTCCCGCTGTTGAACTGACGACTTCTTTTACGCAGTACTCAAAGGAGTTTAGTTAGCGAAAAGCGTCTCTCCGGCGCTGCTCGTGGCGGTGGAGAAGGCTTGGCGGAGCACGTAATAGAATGCGGACCTCCAGATCCACTTGTCTG
>oligos_8_CGTACAATCGTATTAGGCACCTTCC_GCGGACCTCCAGATCCACTTGTCTG_215
CGTACAATCGTATTAGGCACCTTCCGTCTTGGGCTGAACATGCGCTGAGCAGTCCGTAGACTATTGCTGGTATTCTACACTTCACGTCGACGACTTCCATATCGTCGAGTCTCAGTATGCCATGAATTTATACTCGTAGTTCGCGGACCTCCAGATCCACTTGTCTG
>oligos_8_CGTACAATCGTATTAGGCACCTTCC_GCGGACCTCCAGATCCACTTGTCTG_216
CGTACAATCGTATTAGGCACCTTCCGCTGATCGGGCCGGTACGGTAGACTCAGTTCAACTCTGGAGACGCTCGAAGGCTCACCGGTTGCTGCTAAAGAGTTAGACTGCTTTGTCTTAAGGTAGAGGCCATACTCATATGATCGCGGACCTCCAGATCCACTTGTCTG
>oligos_8_CGTACAATCGTATTAGGCACCTTCC_GCGGACCTCCAGATCCACTTGTCTG_217
CGTACAATCGTATTAGGCACCTTCCCAGAGTTTCCAGATAGGGGCCGTATGGTTCACTGTACCCTCTCGGGCCCGCCGACTCACGACCTCGTGTCCTCCGGGGGTGTGAACCTCTGTGGTTGAAGAGCAAGGCCGCGCAGCCGCGGACCTCCAGATCCACTTGTCTG
>oligos_8_CGTACAATCGTATTAGGCACCTTCC_GCGGACCTCCAGATCCACTTGTCTG_218
CGTACAATCGTATTAGGCACCTTCCGATAAATGAACTCCAGTGAGTATACAACCAATCCATGTCCCCAAAACTCAAAGTTCTCCCGTAAACTGATTCCACGTCGCTACCCTGGTGGCGTGTGCGAGAAGGATCCCGCATTGCGCGGACCTCCAGATCCACTTGTCTG
>oligos_8_CGTACAATCGTATTAGGCACCTTCC_GCGGACCTCCAGATCCACTTGTCTG_219
CGTACAATCGTATTAGGCACCTTCCCTGTAGGGCAGGCGTCATAACGAAAGGATGTAACCCATCAACACTCATCATGGATGACCTCTCACATCGTGGCCAAACATCACTGCGAGCCTCTTCCTTCCCAGGGGAACGGACGTTGCGGACCTCCAGATCCACTTGTCTG
>oligos_8_CGTACAATCGTATTAGGCACCTTCC_GCGGACCTCCAGATCCACTTGTCTG_220
CGTACAATCGTATTAGGCACCTTCCGGTCTAGTCGCTGTGACAGGTAGTCCATTATGAGCAACGGGCCCCGTTCATGTTTCGCACTTCTCAGGTATACGCGGTGTTCGGACCTTAGAAGCAGGTGGCGATAGCACACGGCTTGCGGACCTCCAGATCCACTTGTCTG
>oligos_8_CGTACAATCGTATTAGGCACCTTCC_GCGGACCTCCAGATCCACTTGTCTG_221
CGTACAATCGTATTAGGCACCTTCCCGAGTTCCAAGTAGAATGTGACGGGGATACAGAGAATGCTTTGGGGCCCCGACGGTAACTTCATCAGGCTCGTGTGATCGAACACGATGAGCAGTCTAAGCGGTGGCGGCGACCGCCGCGGACCTCCAGATCCACTTGTCTG
>oligos_8_CGTACAATCGTATTAGGCACCTTCC_GCGGACCTCCAGATCCACTTGTCTG_222
CGTACAATCGTATTAGGCACCTTCCGTCTACAAACCACTCTCGCATGGGTGTTCTACGGCATGATCCGACCTTGTACCTCTACTCCGAGGATCCCGGCCTGACGTTCACCAGTACTACTTCGTCGCCCGGACCGAGGGACACGCGGACCTCCAGATCCACTTGTCTG
>oligos_8_CGTACAATCGTATTAGGCACCTTCC_GCGGACCTCCAGATCCACTTGTCTG_223
CGTACAATCGTATTAGGCACCTTCCGCTCGTGTCCCAGGCCACTCAGAGGCGGGTGCCTTTGACAATGTTCGGTGTCCACTCGCGTTCAATAGCGAGATAATTTAGTGGCGAGCATCCGACACCACAGCTGAGGCTGTTCACGCGGACCTCCAGATCCACTTGTCTG
>oligos_8_CGTACAATCGTATTAGGCACCTTCC_GCGGACCTCCAGATCCACTTGTCTG_224
CGTACAATCGTATTAGGCACCTTCCCAGACCTGGCGACACGGCTCATTACCGTCCTAAAGAGATGGTGTAACGACCGCGCGAAATACGGCTTCCCGATGTTCCTAGTAGCACAGATCAGCGTGCTCGGAAGGCCGATCATATGCGGACCTCCAGATCCACTTGTCTG
>oligos_8_CGTACAATCGTATTAGGCACCTTCC_GCGGACCTCCAGATCCACTTGTCTG_225
CGTACAATCGTATTAGGCACCTTCCGATATTGCATTACCCCGTCGGGCCACGCATATACGGCGCCCGGTGGCTTGTGTAAGAACGGTATTGCGTGTGACGGACTAACACAGCCACCGAGAACCGGAGTTATGTAGCGAATGCGCGGACCTCCAGATCCACTTGTCTG
>oligos_8_CGTACAATCGTATTAGGCACCTTCC_GCGGACCTCCAGATCCACTTGTCTG_226
CGTACAATCGTATTAGGCACCTTCCCTGAGGGTACCGCACCTGACGCCTTACCGGAGGCTCTAACCCTAACGGGGCTGGATGCCACGAGTCCAGAAGAAGGGCCCTGTGTGATTGATTTCGAAACCATAGACTATTTTAACTGCGGACCTCCAGATCCACTTGTCTG
>oligos_8_CGTACAATCGTATTAGGCACCTTCC_GCGGACCTCCAGATCCACTTGTCTG_227
CGTACAATCGTATTAGGCACCTTCCGGTCATTCTTTTTTAGGTACCGAGGAGATCGCCGACCCTTGATAGCTACGAGCATTATTACCTCTGTTGCCTACGGGAGCCGAGGCGGTCTATTTCTGAACATTAGAATCCATGGTTGCGGACCTCCAGATCCACTTGTCTG
>oligos_8_CGTACAATCGTATTAGGCACCTTCC_GCGGACCTCCAGATCCACTTGTCTG_228
CGTACAATCGTATTAGGCACCTTCCCGAGGTACCTTCAACTCGTGAGGGGGGGCAAATATTATTCCGACATGCAGGTAGACGGGGGAGTAGCGGTGTTTATATCTCTCGGGGCGATGGATCGCTTATCGTTAGTATTCTATCGCGGACCTCCAGATCCACTTGTCTG
>oligos_8_CGTACAATCGTATTAGGCACCTTCC_GCGGACCTCCAGATCCACTTGTCTG_229
CGTACAATCGTATTAGGCACCTTCCGTCAGCTCTCTCGGGCATGCAATCATTGAAAATGGTTCATGGCAACCTATGTAGGCACTTACCGGCCACGCGTAAGTCCATATAGCGCCTCTGCCAGGCGAATGCCCTTGCCAAAATGCGGACCTCCAGATCCACTTGTCTG
>oligos_8_CGTACAATCGTATTAGGCACCTTCC_GCGGACCTCCAGATCCACTTGTCTG_230
CGTACAATCGTATTAGGCACCTTCCGCTCCAAATATTAATTTCAACTGATCTAGCCAGTGTGACCAAGCTTTGTCGTGCGAGGCCTGTCAGACAAACAGACATAGCTCAGGTCTCAACGATTGTTTGGCAGAGCTCCCGATCGCGGACCTCCAGATCCACTTGTCTG
>oligos_8_CGTACAATCGTATTAGGCACCTTCC_GCGGACCTCCAGATCCACTTGTCTG_231
CGTACAATCGTATTAGGCACCTTCCCCGCCTCTTATGACATTCGCCCGGCCTGTAGATTGCCGACAGGGCGCTTACACGACTCCGCCCAACGTTCTGCTGCCATCTGAGTAATCGAGTTTGCGAACGCGAGGTGGATAGGACGCGGACCTCCAGATCCACTTGTCTG
>oligos_8_CGTACAATCGTATTAGGCACCTTCC_GCGGACCTCCAGATCCACTTGTCTG_232
CGTACAATCGTATTAGGCACCTTCCGATTCGAGGTGACAGCCGAGTGATTTGGGGGAGGCCGGTCAAGGTCGGTATCGAGCTAAAGTCAAGTACAGTTCCAGCCTAATCAATCTAAGCTAGTTTCCTCAAGGACACCTTCCCGCGGACCTCCAGATCCACTTGTCTG
>oligos_8_CGTACAATCGTATTAGGCACCTTCC_GCGGACCTCCAGATCCACTTGTCTG_233
CGTACAATCGTATTAGGCACCTTCCCTGACCTCTGGCCCAGCACTCACAGTAAAAATGGTTCACACGTAATAACGTGCAACGGACCCGCGACTTGATAAAACGCAGCCAATCCCGCGGCTAGCTGCCTACTTGGTACGCGCCGCGGACCTCCAGATCCACTTGTCTG
>oligos_8_CGTACAATCGTATTAGGCACCTTCC_GCGGACCTCCAGATCCACTTGTCTG_234
CGTACAATCGTATTAGGCACCTTCCGGGACTGGTCACATTCAATGTGGTGTGGACCGCTTTCCGCAATCTCCTCGATTCTTCCAAGGGCCCTGGGATTGCGAATCGATGCACGAACGGAGCCTGCTGCGTGCGGATTGCAGCGCGGACCTCCAGATCCACTTGTCTG
>oligos_8_CGTACAATCGTATTAGGCACCTTCC_GCGGACCTCCAGATCCACTTGTCTG_235
CGTACAATCGTATTAGGCACCTTCCCGAGCACGTAACAAGGTAGCAGGGAACAGCGGGACCACATCGGCGCAGATACCACCTCTAAGAGTAATTCCTCCACAGTTTAGATTGTCATCCGTTGGTACAAAGTCGCGCGCTCGTGCGGACCTCCAGATCCACTTGTCTG
>oligos_8_CGTACAATCGTATTAGGCACCTTCC_GCGGACCTCCAGATCCACTTGTCTG_236
CGTACAATCGTATTAGGCACCTTCCGTCACCAGCTTATACAAATATCGGACGGTGGGTTCACCGGACCCCTCGTCCGTGCCTACTAGTAGGGCGCGCCGATCCGTAACAGTTACCTCGAGCTACAGTCATCACCAGCTGTTCGCGGACCTCCAGATCCACTTGTCTG
>oligos_8_CGTACAATCGTATTAGGCACCTTCC_GCGGACCTCCAGATCCACTTGTCTG_237
CGTACAATCGTATTAGGCACCTTCCGCATGTTCAGTCATAAAACAAGGAATATATGCTAATAAGCTGTGTAGCTTTCTTATTATTCACCCTAGGGCTAAGGTCGACTTCCGCTCGTGCTGGGGAGCGCGCATTAGGAAAGTTGCGGACCTCCAGATCCACTTGTCTG
>oligos_8_CGTACAATCGTATTAGGCACCTTCC_GCGGACCTCCAGATCCACTTGTCTG_238
CGTACAATCGTATTAGGCACCTTCCCCGCGATCCAATGATCGGAACAGCCCCTAGATCAGGACTGGGACGATAGAGAAACGGGTACGTAATGCTCGGTCCCGACTGCTTCGACATGGCGTGGTTGGCAGACACCTAATCATCGCGGACCTCCAGATCCACTTGTCTG
>oligos_8_CGTACAATCGTATTAGGCACCTTCC_GCGGACCTCCAGATCCACTTGTCTG_239
CGTACAATCGTATTAGGCACCTTCCGATTGCCCTGAAGCGTGAGCGCATTCTAAACGCTATTAGGTTCATACAAGTTACTCGCGGTCCCCTCCAGCGACACTTAGACCGAAGTAATCAAAGATTGATGTATGGTTCTAGGACGCGGACCTCCAGATCCACTTGTCTG
>oligos_8_CGTACAATCGTATTAGGCACCTTCC_GCGGACCTCCAGATCCACTTGTCTG_240
CGTACAATCGTATTAGGCACCTTCCCTTCAAACCGTCGTTCATGAGACAAAGCACCAGTATTGGGGTTGTTGTTTACCACTTGCACAAGAGGTAGAGGCGAGCTTGTTCTCCCAAAATCTCCGATTGTCATCGTACATCTCTGCGGACCTCCAGATCCACTTGTCTG
>oligos_8_CGTACAATCGTATTAGGCACCTTCC_GCGGACCTCCAGATCCACTTGTCTG_241
CGTACAATCGTATTAGGCACCTTCCGGGAGATCAAACCCGCACATGTACCCGATCGGGGACGCATAGCGGACAAGAGCAGGCTCTACAGTCTGGTAGTCTTTGGCTGCCGCCAGCGATTGAGTGAGGCAACGCAGTTCTCCCGCGGACCTCCAGATCCACTTGTCTG
>oligos_8_CGTACAATCGTATTAGGCACCTTCC_GCGGACCTCCAGATCCACTTGTCTG_242
CGTACAATCGTATTAGGCACCTTCCCGACTACGATAACACGGAAGAGCTTGGCACGAGTCACCCAGTTTCAGCGAGGAGGAAAGCTAACCACAAGGAACGAGTGGCATCAGCAAAGAAGTTTTATATCCAGAGACTTGTGCCGCGGACCTCCAGATCCACTTGTCTG
>oligos_8_CGTACAATCGTATTAGGCACCTTCC_GCGGACCTCCAGATCCACTTGTCTG_243
CGTACAATCGTATTAGGCACCTTCCCACGTGGACATTTCAATACTGTTCCGTTGAGCTCATCGCCTGAACGGCATCCTTCAAGGACTTTTGGAGCTGTCCGTATCATCTTTTAAGAGGTCTCATTGGCTATTTAAGAAACCCGCGGACCTCCAGATCCACTTGTCTG
>oligos_8_CGTACAATCGTATTAGGCACCTTCC_GCGGACCTCCAGATCCACTTGTCTG_244
CGTACAATCGTATTAGGCACCTTCCGCATAATCGAGATAGTAACTTAGTATATTCGATATGTACGACTAGATTAGTGCCCGCCCACGGTGCAATGGCCAAATTACTTTTAACTTACCCCGGTCACATCGTATCGCGTGACTTGCGGACCTCCAGATCCACTTGTCTG
>oligos_8_CGTACAATCGTATTAGGCACCTTCC_GCGGACCTCCAGATCCACTTGTCTG_245
CGTACAATCGTATTAGGCACCTTCCCCGGAAAAATTAGGCGGATTCTTGCAGCGGGCCACCATAAAGGTCATACCGGCATTAAGTAATACTGCTGATCAAGCTTTTTGGTTAGGGGGGGTCAGACCTCGTTCCGAGTTCTCTGCGGACCTCCAGATCCACTTGTCTG
>oligos_8_CGTACAATCGTATTAGGCACCTTCC_GCGGACCTCCAGATCCACTTGTCTG_246
CGTACAATCGTATTAGGCACCTTCCGAGGTCATGAACGGATTTGATAGACATGACCCGACCTGATCCGCGGTAATAGTGATGGGTGTTATGAGGTGTCTTGCCCAATCAATCCACCGGCATGTTGGAGACCGTCTTTACCTTGCGGACCTCCAGATCCACTTGTCTG
>oligos_8_CGTACAATCGTATTAGGCACCTTCC_GCGGACCTCCAGATCCACTTGTCTG_247
CGTACAATCGTATTAGGCACCTTCCCTTCTTCGATTTATGGGTGGGCGGCTTGCTACGGCCTACAAGAGTTGATCACAATGAATCCTCGATCGGAACACACATTCGGAGGCCAAACGTAGTGTGGATTATGCTGAGGACTATGCGGACCTCCAGATCCACTTGTCTG
>oligos_8_CGTACAATCGTATTAGGCACCTTCC_GCGGACCTCCAGATCCACTTGTCTG_248
CGTACAATCGTATTAGGCACCTTCCGGGTACCTAGGCGGCCCGCTCAAAATTTCGGTATGCAGTTCTTCTAATTTAGGGTACCCCGGCCAGTCAGAATGAAGTATGCTCGCCGCGAACCTTGGACTCAGGGTACAGAGAAATGCGGACCTCCAGATCCACTTGTCTG
>oligos_8_CGTACAATCGTATTAGGCACCTTCC_GCGGACCTCCAGATCCACTTGTCTG_249
CGTACAATCGTATTAGGCACCTTCCCGACATAAAGTTAGGGTTACCAGGAATCGAGTGTCAAGCCTTTAGGTTAAACGTATAGTTTCGTTCGGGAGAGGAACGAGAGTATAACTGCGATGAAACCGTTAGTCGAGCGAATGCGCGGACCTCCAGATCCACTTGTCTG
>oligos_8_CGTACAATCGTATTAGGCACCTTCC_GCGGACCTCCAGATCCACTTGTCTG_250
CGTACAATCGTATTAGGCACCTTCCCACGACATGACCATACCAAATGAAGGGCTTGGATAGCGGCTCGCCGACTTTACCAAGTTGCCGTGTGCTGATGCCCAGCGGATTTTTACTCTACCCACGGCTCATTCTCGGACGAATGCGGACCTCCAGATCCACTTGTCTG
>oligos_8_CGTACAATCGTATTAGGCACCTTCC_GCGGACCTCCAGATCCACTTGTCTG_251
CGTACAATCGTATTAGGCACCTTCCGCAAGAACATTACCCCGACCAGGATACAATCCGTAGACAGGCTAGATCCTCCTACCGTAGGTAGTCAAAAATACACGGAAAACCCTGATCGAGACAGCTTGTCGCTAAGGGGTTCACGCGGACCTCCAGATCCACTTGTCTG
>oligos_8_CGTACAATCGTATTAGGCACCTTCC_GCGGACCTCCAGATCCACTTGTCTG_252
CGTACAATCGTATTAGGCACCTTCCCCGGTATTCTTCGATGACGCAACAGAGCCGACGTTCGCGGTGCACCCAGGAGACTTGTCGGATATGAACTGCCGAAGTTAACACGTGCGCGACGCCTGTACGAACGTACTAAAAAGCGCGGACCTCCAGATCCACTTGTCTG
>oligos_8_CGTACAATCGTATTAGGCACCTTCC_GCGGACCTCCAGATCCACTTGTCTG_253
CGTACAATCGTATTAGGCACCTTCCGAGGAGCCTATAAGAGGCAAGGTTACAACTCCACTACTCGTTTTCTCGAGTTGGAATGCTAACAATAGAGGTATCCTAGAAGGTTCAGTTAGTTTTAAGAGATCTTGTCCTTGGTCTGCGGACCTCCAGATCCACTTGTCTG
>oligos_8_CGTACAATCGTATTAGGCACCTTCC_GCGGACCTCCAGATCCACTTGTCTG_254
CGTACAATCGTATTAGGCACCTTCCCTTGCTCGCTAATGCGATAAAACGATTAAGAGGGATACAGCTAAGGGGCAAAGGTTTTTTGGTCCATTATAATGCACCCTATTACATAACTAATCATCGGTTTTCATTCGGATCTCTGCGGACCTCCAGATCCACTTGTCTG
>oligos_8_CGTACAATCGTATTAGGCACCTTCC_GCGGACCTCCAGATCCACTTGTCTG_255
CGTACAATCGTATTAGGCACCTTCCGGGTTGACCGATTGTAGACACTGGCTCTTGCTCAATGACAAGAATCATTACGATTCCGTGGTTATCACATACAGGTTTCCGGGATGTTATGTCCCCTCCTGCTACTTTTAGCGGGACGCGGACCTCCAGATCCACTTGTCTG
>oligos_8_CGTACAATCGTATTAGGCACCTTCC_GCGGACCTCCAGATCCACTTGTCTG_256
CGTACAATCGTATTAGGCACCTTCCCGTTTCGTAAACGTAAATTGTGTTGTTACTTAGGGACCTAAAATACTTTATATCTTAGCCCCCGCACTTTATTTCGGCTGCTCTCCGACGTTGGTAGACATTTGCTATGATGCAGACGCGGACCTCCAGATCCACTTGTCTG
>oligos_8_CGTACAATCGTATTAGGCACCTTCC_GCGGACCTCCAGATCCACTTGTCTG_257
CGTACAATCGTATTAGGCACCTTCCCACCGCTGGGACAAGGACCACCTTTTGAGCTATCTTATCACGGTCCCGGACGACCTGTGTTACAAATCCCTAATGCCTGCAGTACGTAGACTCGTACAGGAGCTCCTCGAAATACGTGCGGACCTCCAGATCCACTTGTCTG
>oligos_8_CGTACAATCGTATTAGGCACCTTCC_GCGGACCTCCAGATCCACTTGTCTG_258
CGTACAATCGTATTAGGCACCTTCCGCAACTGGAGTGTGCACCGCAACGTGTGAATTCACCATCCACATTGACACTGCCGGTTGCCGCATTTGGCCCTAACCCCCAGACCATTGTGAGGCGCCTCGAAGTAACGAAAAATATGCGGACCTCCAGATCCACTTGTCTG
>oligos_8_CGTACAATCGTATTAGGCACCTTCC_GCGGACCTCCAGATCCACTTGTCTG_259
CGTACAATCGTATTAGGCACCTTCCCCTTGACATTGCGGAACCTGTTTATGATGGCTGGAACAGTGTACGGAATCGCTGGACTGATAAAACTACTTAAATCAGGCCATCTGTGAACGGGGCTGGATCTGGAACCAGATAGACGCGGACCTCCAGATCCACTTGTCTG
>oligos_8_CGTACAATCGTATTAGGCACCTTCC_GCGGACCTCCAGATCCACTTGTCTG_260
CGTACAATCGTATTAGGCACCTTCCGAGGCGACATCATCCGTCCTGCATCCTATCTGTCAGATCACGACGTGGTGTTTCACGGTGATAATATTCGTGCAGCCCTGTGTGCAGCTCAATATATTTCGTCGTGTAGGCTGTCTTGCGGACCTCCAGATCCACTTGTCTG
>oligos_8_CGTACAATCGTATTAGGCACCTTCC_GCGGACCTCCAGATCCACTTGTCTG_261
CGTACAATCGTATTAGGCACCTTCCCTTGGAAACCAACCACAAAAATGGGCGTTTCACAACCATCGTAGATGTGCCAAGAAGGCGTCGGCGAATCAACAATTCCGGCAGGAGGTGACTATCCTTACTCAATCTTGTACCCTTGCGGACCTCCAGATCCACTTGTCTG
>oligos_8_CGTACAATCGTATTAGGCACCTTCC_GCGGACCTCCAGATCCACTTGTCTG_262
CGTACAATCGTATTAGGCACCTTCCGTGGTACCTGTAAATTATCTTCGGATCGGGCAGGTGTAGATCCACATCTTGTGAATCCAACAGGCAGAGGGCGCGCACTTTGTTGGGCTATCCTCAGCATCCCTGCTTCCGCCCATCGCGGACCTCCAGATCCACTTGTCTG
>oligos_8_CGTACAATCGTATTAGGCACCTTCC_GCGGACCTCCAGATCCACTTGTCTG_263
CGTACAATCGTATTAGGCACCTTCCCGTTAGTCTTCATACAGACAGCCCCTATCACAAGAGGGATAGTAGTTTGCACGGAGCTGGAGTCACTACAATGTACAAAATTTCTGGACTGCGAAATGAGGCATAGTCTGCCTGCTTGCGGACCTCCAGATCCACTTGTCTG
>oligos_8_CGTACAATCGTATTAGGCACCTTCC_GCGGACCTCCAGATCCACTTGTCTG_264
CGTACAATCGTATTAGGCACCTTCCCACCCTTGTTCACGTTCTGATTCGCTCGGACGCCTCGATGCACTCTCTCCGGTGCCTAGCCAACCCCTTAATACGCGTCCGAGACATCTCAGAGTCCAGGCATAAGACTCCACTGTTGCGGACCTCCAGATCCACTTGTCTG
>oligos_8_CGTACAATCGTATTAGGCACCTTCC_GCGGACCTCCAGATCCACTTGTCTG_265
CGTACAATCGTATTAGGCACCTTCCGCCCATAAGTCGCGACGAATGCCATTTTTGTTGATTGGTCTACATTTTGTAAATCCATACCATAGTGAACGCTGCTGAACAGTTGTCCACACATATTTACGGACGAACACTTAGAATGCGGACCTCCAGATCCACTTGTCTG
>oligos_8_CGTACAATCGTATTAGGCACCTTCC_GCGGACCTCCAGATCCACTTGTCTG_266
CGTACAATCGTATTAGGCACCTTCCCCTTCTTGTTATAATAGAGTCTTGAATTGTCACCCACTTAAGTACAAGCGGAGAGGAACGCCCAAGCTGAAGAAAGATCAAGACGTAATTAAAGCTGGGAGGGCACAGTCTAATTCTGCGGACCTCCAGATCCACTTGTCTG
>oligos_8_CGTACAATCGTATTAGGCACCTTCC_GCGGACCTCCAGATCCACTTGTCTG_267
CGTACAATCGTATTAGGCACCTTCCGAGCTGTCTGAGTTTAACCATGTACGAGCCACCGTCACGACGACTCTCGCGCTGTGCAGGTGCCAATGTCAAGGCTAGACGAAGATGATTGATCTATTCGCGCCTAGGGACGGGAATGCGGACCTCCAGATCCACTTGTCTG
>oligos_8_CGTACAATCGTATTAGGCACCTTCC_GCGGACCTCCAGATCCACTTGTCTG_268
CGTACAATCGTATTAGGCACCTTCCCTAACACAGATGCGCACTCAGCTCTTACGCAATCTCCAACCACTCTAGGGGACCTGTTCTGAGCTGGTCAATAGCAGCAAATGAGACACCAACGGAATGAACATGGTGCGCGGGCTTGCGGACCTCCAGATCCACTTGTCTG
>oligos_8_CGTACAATCGTATTAGGCACCTTCC_GCGGACCTCCAGATCCACTTGTCTG_269
CGTACAATCGTATTAGGCACCTTCCGTGGATATGGCGGTCATACTAGGGTGGATACACTTGGCGAAAACATTCTTCCTGTCACTACTGATTGTGGGCATGTCTATCTCCCCTTCTTTCTACGGGCAACGGTGGCACCCGTCTGCGGACCTCCAGATCCACTTGTCTG
>oligos_8_CGTACAATCGTATTAGGCACCTTCC_GCGGACCTCCAGATCCACTTGTCTG_270
CGTACAATCGTATTAGGCACCTTCCCGTAGGTCTGAGTATTTATAGCAAGAACTAATCAGCATGGCGATCCCCAGCAACAGACAAACGATCGAGCACGCATAAGACTGCGCGGCTGTCTCACCAGGGATACCACCAGAGCACGCGGACCTCCAGATCCACTTGTCTG
>oligos_8_CGTACAATCGTATTAGGCACCTTCC_GCGGACCTCCAGATCCACTTGTCTG_271
CGTACAATCGTATTAGGCACCTTCCCAAAATCCGGTGCCCGGTCATCGCTACTACCAAGTACCGCTCACCGAACTGGTTAGAGTTTTAGTAATTTCTTACCTAGAGGTAACCGGTGGCGGTTGTGAAGAGCTAGGAGATGACGCGGACCTCCAGATCCACTTGTCTG
>oligos_8_CGTACAATCGTATTAGGCACCTTCC_GCGGACCTCCAGATCCACTTGTCTG_272
CGTACAATCGTATTAGGCACCTTCCGCCCTCACGGGTTGGTATTGACCCCCGTCTACTTGAAAGGTTTTTGGTTCTGTACAGGTGTACGTAATTATAAATACGCTTAGATGTTGGTGGCAGATTATCTCAAAGCATCCCCCCGCGGACCTCCAGATCCACTTGTCTG
>oligos_8_CGTACAATCGTATTAGGCACCTTCC_GCGGACCTCCAGATCCACTTGTCTG_273
CGTACAATCGTATTAGGCACCTTCCCCTATTATTCGTAGATAGGTCTATTTGGGGTTCGCCAGCACTTTAACCGCGCTGCTGATGGTACGGTTATGGTAGAGTGGTTGTCTTGTTATGCGCAACGGCTACCGCCTTCGTCCCGCGGACCTCCAGATCCACTTGTCTG
>oligos_8_CGTACAATCGTATTAGGCACCTTCC_GCGGACCTCCAGATCCACTTGTCTG_274
CGTACAATCGTATTAGGCACCTTCCGAGCACCGGGTCAACCACACCCAGTGGGAGACCTATGTAAAGCTGTCGTAATAGGATGTATTAGTGGAGGCGCAAGGGAGGGGGCTTTACCAGGAAGCTCGCCGGGAGGGTCGGTGCGCGGACCTCCAGATCCACTTGTCTG
>oligos_8_CGTACAATCGTATTAGGCACCTTCC_GCGGACCTCCAGATCCACTTGTCTG_275
CGTACAATCGTATTAGGCACCTTCCCTAAGTATATTCACCTGTCGGGGCAGTCCCTTCTCCTACGCTTCGTAATTGGCTTCATAAACGACGTGCTTAGGATAGCACGCCCCCTCCTCAGTTTGCAAGACTGAAAAGCGTGTTGCGGACCTCCAGATCCACTTGTCTG
>oligos_8_CGTACAATCGTATTAGGCACCTTCC_GCGGACCTCCAGATCCACTTGTCTG_276
CGTACAATCGTATTAGGCACCTTCCGTGCTTGCTTTGTAGCCGATCTCCCCCTAGCGTGCGTCAGAGGTCTCGAACACGTGATCACGACTGGTGACGAACACTTTCCACTTACTTTAGCTAATATGCAGACGCGCGGACCCCGCGGACCTCCAGATCCACTTGTCTG
>oligos_8_CGTACAATCGTATTAGGCACCTTCC_GCGGACCTCCAGATCCACTTGTCTG_277
CGTACAATCGTATTAGGCACCTTCCCGTACCGGTCCGGACGGTCAGCACTGTCCAGCACGAGTTGTAAGTGCTCATGACTTCGCCCTTCAAAGCAGATATCTGCGAATGGCCGGGATTATATGTCACAATTCGCTGGTGTTCGCGGACCTCCAGATCCACTTGTCTG
>oligos_8_CGTACAATCGTATTAGGCACCTTCC_GCGGACCTCCAGATCCACTTGTCTG_278
CGTACAATCGTATTAGGCACCTTCCCAAATATGTCGTCCAGGGAACACGAGTATATATACAATGAGTCATTGGATAGCGGCATTGGCTGTTGACTCAATTCGTCTGGAGGACACTGACACGCGAGTCGGTGCTGCGTACTGCGCGGACCTCCAGATCCACTTGTCTG
>oligos_8_CGTACAATCGTATTAGGCACCTTCC_GCGGACCTCCAGATCCACTTGTCTG_279
CGTACAATCGTATTAGGCACCTTCCGCCGCCTATCCCCAGGAATCAGATTTGTGCCGACGACAACCCAATTCCTCCAGTAAGAACGGTACACTCCCGGAGAAGGGTCCGAATAAGAAGATACTCACTCAACCCCCACAACTTGCGGACCTCCAGATCCACTTGTCTG
>oligos_8_CGTACAATCGTATTAGGCACCTTCC_GCGGACCTCCAGATCCACTTGTCTG_280
CGTACAATCGTATTAGGCACCTTCCCCTAACATTCACAATGGACGGTTTCCTTACTGTGGCGACCCGAAAGTACATTTCGGCGTTTCGATGTACGTTCTGTGTCTCGCGTGCTAAACTGGCAGTTTGTAGTGCGCCTTTGCCGCGGACCTCCAGATCCACTTGTCTG
>oligos_8_CGTACAATCGTATTAGGCACCTTCC_GCGGACCTCCAGATCCACTTGTCTG_281
CGTACAATCGTATTAGGCACCTTCCGGCCAGCGTGTTAGGCTGACCAGGCGAAAGAATATCGAAAATGCTTTCTATAGCCGGGCCATTATAATAACTGTGCCCGCGATGTAGGCGTCACGTTATAGCGACGTGATTGGTCACGCGGACCTCCAGATCCACTTGTCTG
>oligos_8_CGTACAATCGTATTAGGCACCTTCC_GCGGACCTCCAGATCCACTTGTCTG_282
CGTACAATCGTATTAGGCACCTTCCCTATATATCAAGCCTGTCCATACCCGAGGTTGTTGGTCCCAACGCTCCTGCTGATTCATGATTAGAAGTAGGCCAGTTAAACCCTTGGTCCCCTATGACTGTATACAATATGCATGCGCGGACCTCCAGATCCACTTGTCTG
>oligos_8_CGTACAATCGTATTAGGCACCTTCC_GCGGACCTCCAGATCCACTTGTCTG_283
CGTACAATCGTATTAGGCACCTTCCGTGCAATTATCCAGCCCGCTCAGGGGTGTAGTGACGCCCTGGCTCGATCGATGAGTATGCGATATGGCCACAGCGATTGGTCGTGGCCCCCAGTGTTGTCCTTGTTGTGAGTAACCCGCGGACCTCCAGATCCACTTGTCTG
>oligos_8_CGTACAATCGTATTAGGCACCTTCC_GCGGACCTCCAGATCCACTTGTCTG_284
CGTACAATCGTATTAGGCACCTTCCCGGCAGGACGCAATGAATTCCAAGGTAGGAGTCGTGTGGTTGTGACAGAATGGATAAGATGGAGCAACGTGTTAGCATAAGCGGGGCGCGAGGTGTAGCAACGGATCCCTCTGAGACGCGGACCTCCAGATCCACTTGTCTG
>oligos_8_CGTACAATCGTATTAGGCACCTTCC_GCGGACCTCCAGATCCACTTGTCTG_285
CGTACAATCGTATTAGGCACCTTCCCAATCAAGGAAGAATGTTATCAGTTTGGAGCCAAATCGGCTGCGGCCTTGGTAGGCTCCGCCAGAACATGGGGTGGGTGATCTAATCGGTGGGACGTGGAGTCTCCATACTGGGGACGCGGACCTCCAGATCCACTTGTCTG
>oligos_8_CGTACAATCGTATTAGGCACCTTCC_GCGGACCTCCAGATCCACTTGTCTG_286
CGTACAATCGTATTAGGCACCTTCCGCCGGGCGATCGGATCCCACGCAGTGTGATTTAACCCTCAACTGAACTAGTTGATACAAGAGCAGGACACAATGAGCAAGCATCTTTGCGACCAGTAGCTGCCAGTAGGGTTATATCGCGGACCTCCAGATCCACTTGTCTG
>oligos_8_CGTACAATCGTATTAGGCACCTTCC_GCGGACCTCCAGATCCACTTGTCTG_287
CGTACAATCGTATTAGGCACCTTCCCCAGTGTGGTGGTTTAGCCGGACGCATCCGAATAGAAGGACCAATGTAGACTGCGAGGATTGGTATTACGCGTGATGTGCTCCACTTCGATCAAAGAAAAACAACTGCACACACGTTGCGGACCTCCAGATCCACTTGTCTG
>oligos_8_CGTACAATCGTATTAGGCACCTTCC_GCGGACCTCCAGATCCACTTGTCTG_288
CGTACAATCGTATTAGGCACCTTCCGGCCTACTACGACGTGCTTTGACACATAGTGTGCGAACTCGCGGAGGTGCGTTTTACCTACCCTGCCCGTTCAGGCATGCATTTTTGCCCTCGGCCCAGACTCTGAGATGCTACTTCGCGGACCTCCAGATCCACTTGTCTG
>oligos_8_CGTACAATCGTATTAGGCACCTTCC_GCGGACCTCCAGATCCACTTGTCTG_289
CGTACAATCGTATTAGGCACCTTCCCTATTACAAGACTTGAACCCCTAAAGGAGTGTGCGTTTTGTCGCCGGCAACTCGCATAGCGCGCTAATGAGTTAGACTCCACTGCACGTGAACTCGTAGCCATTTAAGCGAGGGAATGCGGACCTCCAGATCCACTTGTCTG
>oligos_8_CGTACAATCGTATTAGGCACCTTCC_GCGGACCTCCAGATCCACTTGTCTG_290
CGTACAATCGTATTAGGCACCTTCCGTTACAGAACTTCGTAATTAGTTCACGCATGACTTGCTCTTGCGCGCAGACCACCTCCCTGTGATCCGTTACGCTCTATCAGTGGTAACTAGCGGTGTAGTGAGCTTAAATAAAGTTGCGGACCTCCAGATCCACTTGTCTG
>oligos_8_CGTACAATCGTATTAGGCACCTTCC_GCGGACCTCCAGATCCACTTGTCTG_291
CGTACAATCGTATTAGGCACCTTCCCGGCTCTGAGTACTCTTAAACTTCAATTCGAGAAATTAGCCTTCTCACACAAACAGGCCGATTAGCGATTAACCACGTCAGTCCGCGACTCGGGTCTTTAACTTCGCAGTACTGTGCGCGGACCTCCAGATCCACTTGTCTG
>oligos_8_CGTACAATCGTATTAGGCACCTTCC_GCGGACCTCCAGATCCACTTGTCTG_292
CGTACAATCGTATTAGGCACCTTCCCAATAACGACACCTTTGATCGGGGGGAGGAAAATGTGGCAAGAGAAGACTTAATGAATAGGCCCCCTCCCCTGCCACTAAAACGCCCATAGAATGAGCGCATTAGGCCGAAGCCGTTGCGGACCTCCAGATCCACTTGTCTG
>oligos_8_CGTACAATCGTATTAGGCACCTTCC_GCGGACCTCCAGATCCACTTGTCTG_293
CGTACAATCGTATTAGGCACCTTCCGACTGATGCATCCGCTCATCTTATCCCTTCGTCCGGTTTGCGCAATAGAGCCCGTTAACTCAAAGTGATTTGGAATTGCATATTCTCACTCCCACAGGGAAACCCCATTGATGCGTTGCGGACCTCCAGATCCACTTGTCTG
>oligos_8_CGTACAATCGTATTAGGCACCTTCC_GCGGACCTCCAGATCCACTTGTCTG_294
CGTACAATCGTATTAGGCACCTTCCCCAGACCAAAGGGTGCGGAGTTGCCCGGCTAGCCATCGGCCATCCCTATCCTGGTAATAGACTCCGCTCACGGTGTACGTATGTTTAACAATGCTTTCGGCACGTCAGGATAGTAATGCGGACCTCCAGATCCACTTGTCTG
>oligos_8_CGTACAATCGTATTAGGCACCTTCC_GCGGACCTCCAGATCCACTTGTCTG_295
CGTACAATCGTATTAGGCACCTTCCGGCGCAGGGATAACAACGACTTCAGTTATAGACTAGCCCTAACTACTTTCTCCTCTACGCTACATGTGACGAGGTCACGCATTTACCTTTCACACAGCCTATGAAGCCGGCCGTATCGCGGACCTCCAGATCCACTTGTCTG
>oligos_8_CGTACAATCGTATTAGGCACCTTCC_GCGGACCTCCAGATCCACTTGTCTG_296
CGTACAATCGTATTAGGCACCTTCCCTCGGCGCGATTGAAACACCAATTGAGACTGCGGGGGCTTCCTCCGGAAACCTCCAAGTTCCGTGCCCTTTCTCAACTGCCGATAATGTACGAAAGCAGTATCCTAAAAAAGGTGGTGCGGACCTCCAGATCCACTTGTCTG
>oligos_8_CGTACAATCGTATTAGGCACCTTCC_GCGGACCTCCAGATCCACTTGTCTG_297
CGTACAATCGTATTAGGCACCTTCCGTTAGTTGTGCTCTGCCGGCCCTGCGTCCGAGACCTGGAACCCGATATAGATCGGCCGTGCTTAAATTCACTTTAAGCCTTTGTGCCCTCTCGCTACTCGTTTACTGTCCCTCATATGCGGACCTCCAGATCCACTTGTCTG
>oligos_8_CGTACAATCGTATTAGGCACCTTCC_GCGGACCTCCAGATCCACTTGTCTG_298
CGTACAATCGTATTAGGCACCTTCCCGGGCCTGATCAGGACAATCTTAGATTTGGCTTACGCTGATGCTCCATATGGTCTCACGTTAAGTTGATTTTGGGGTAAGCATTCCTTGCGCGGAGTCCGCTAATTGGTCCTTTTGCGCGGACCTCCAGATCCACTTGTCTG
>oligos_8_CGTACAATCGTATTAGGCACCTTCC_GCGGACCTCCAGATCCACTTGTCTG_299
CGTACAATCGTATTAGGCACCTTCCCAATTTAATCGTTAGGGATGATCGAGGGCTACCGTGTGAGAATTACGAGACGCTAACGGTTACACAAGTCGGGTCACCGCATGCGTGTTAACGCCCCTCGACCTAGCAATACCTGCCGCGGACCTCCAGATCCACTTGTCTG
>oligos_8_CGTACAATCGTATTAGGCACCTTCC_GCGGACCTCCAGATCCACTTGTCTG_300
CGTACAATCGTATTAGGCACCTTCCGACTCAACGTGTACAGTACACTCTTTTGTAAGAAAAATGAGGGGTAGCCCAGGACCGTGAGCAGCTTCGATCGGCGAAACATCTGAGACACCTATATACGTCGCATGATAGGGGTGCGCGGACCTCCAGATCCACTTGTCTG
>oligos_8_CGTACAATCGTATTAGGCACCTTCC_GCGGACCTCCAGATCCACTTGTCTG_301
CGTACAATCGTATTAGGCACCTTCCCCACGCGCGCCCATCACTAAAAGGACTGACAGATACATGCCGTAGAGGCGTCTTATTTAGGCAGCCCACAGGGCGGAACTTGGCGTGCAAGCTGCGTGATCTCGAAATTGATAAAGCGCGGACCTCCAGATCCACTTGTCTG
>oligos_8_CGTACAATCGTATTAGGCACCTTCC_GCGGACCTCCAGATCCACTTGTCTG_302
CGTACAATCGTATTAGGCACCTTCCGGCGGTACCAATTGGCGCTCCTATCCTAGACCAGAGATTCCTGGGTAAGGGGGGTTACAGTAGGGAACCTTTCACGAACAGTTAAAATGGCAGACGATTATGATACTCGCTATTACTGCGGACCTCCAGATCCACTTGTCTG
>oligos_8_CGTACAATCGTATTAGGCACCTTCC_GCGGACCTCCAGATCCACTTGTCTG_303
CGTACAATCGTATTAGGCACCTTCCCTCGCGTTCAGGCTCGTCCTATATTAACTTGGATCATCCGAACGCGTGGAATCAGCAATACGACCGATGTATATCGACTAGTCCGTCCCACAGGTGGAGGACAGCTTTCCTTATTATGCGGACCTCCAGATCCACTTGTCTG
>oligos_8_CGTACAATCGTATTAGGCACCTTCC_GCGGACCTCCAGATCCACTTGTCTG_304
CGTACAATCGTATTAGGCACCTTCCGTTTAGCATTCATACTGTGTCTTCCAATCAACTACTGGGATTCGTTTGTTCGCGTACAATGTCATTGAGTTCAAAACGGCTAATGTAACCTAAACACGGCAAGCATTGTCAGGCTTCGCGGACCTCCAGATCCACTTGTCTG
>oligos_8_CGTACAATCGTATTAGGCACCTTCC_GCGGACCTCCAGATCCACTTGTCTG_305
CGTACAATCGTATTAGGCACCTTCCCGGGGGGACTTATAAGACGAGGAATCTTGTATTGGTTGCGTTTGTGAATATTATAGAGCCGTGCACATAGTCAACACCACCCTGGTGAACGGAATGAAAAGACTGTCATCGTTCGTTGCGGACCTCCAGATCCACTTGTCTG
>oligos_8_CGTACAATCGTATTAGGCACCTTCC_GCGGACCTCCAGATCCACTTGTCTG_306
CGTACAATCGTATTAGGCACCTTCCCATCAAAATGGTGAAACCGGAGACTACCTTCGCTTGTAATCTGGAACAGTTGTTCGTAGTACCAAGCGGGGAAGTATTGAAGCGTGGGAAGGGGCAACAGACGCTTTCACTCTCAATGCGGACCTCCAGATCCACTTGTCTG
>oligos_8_CGTACAATCGTATTAGGCACCTTCC_GCGGACCTCCAGATCCACTTGTCTG_307
CGTACAATCGTATTAGGCACCTTCCGACATATACATCTTCTGTGGAGACCAAAGCCTCTTGAAGGCGTTTAGCCTCAGGTCCGCCTTTTACCCTCCTTGAGCCACAGGTATAGTTTGAGGATTACGGCCGCCGAGTCGCTGCGCGGACCTCCAGATCCACTTGTCTG
>oligos_8_CGTACAATCGTATTAGGCACCTTCC_GCGGACCTCCAGATCCACTTGTCTG_308
CGTACAATCGTATTAGGCACCTTCCCCACAGGCTGTGAGCATGTAACCGCACGTTGTTCAATCTGTGTGTTGTGGACTGCACTGGGCACGATTGGGTGCTTTTGAGCCGATAATTTGGAATGAGTTAAATAATTAGTAGTGCGCGGACCTCCAGATCCACTTGTCTG
>oligos_8_CGTACAATCGTATTAGGCACCTTCC_GCGGACCTCCAGATCCACTTGTCTG_309
CGTACAATCGTATTAGGCACCTTCCGGATTTGTGTTGTCTTCGGTATGACCATACCTAAGCGACCTGGTACTCTTATCTCAACGCTTGCCAGCAACGGGGCTCGGTACCCGCACCTCTACCGCCTGGTCTCGTCTCTAAATCGCGGACCTCCAGATCCACTTGTCTG
>oligos_8_CGTACAATCGTATTAGGCACCTTCC_GCGGACCTCCAGATCCACTTGTCTG_310
CGTACAATCGTATTAGGCACCTTCCCTCCTGTGTTTACCAGACTGTATTATCCAGAATGTCGTTTTTACGAACCTTTATCTCACGAGACAAGACATTTTCTTAATATGTCGGGCAGGTTGGGTAGGACAAATGCCTACGAATGCGGACCTCCAGATCCACTTGTCTG
>oligos_8_CGTACAATCGTATTAGGCACCTTCC_GCGGACCTCCAGATCCACTTGTCTG_311
CGTACAATCGTATTAGGCACCTTCCGTTTTCAGTCCTTCCCGCCATGTAAGCTTACCACACAGGATTCCGGAGTGATAATGACGGCGTCCAATATCAATCCCGATAATGTTGTGCAGTGAGATGGTCGTAGTTCAGCGCGCCGCGGACCTCCAGATCCACTTGTCTG
>oligos_8_CGTACAATCGTATTAGGCACCTTCC_GCGGACCTCCAGATCCACTTGTCTG_312
CGTACAATCGTATTAGGCACCTTCCGCGAAACACGCGTGCTTGCTTACCCAGTTGTCGCTTAAAGTGGGGTCTCGATCTCAGATCGAATCAGGCGCCTGGAACCTTATTATACTAATTTTGCAGTACATCCACTATTCCTTCGCGGACCTCCAGATCCACTTGTCTG
>oligos_8_CGTACAATCGTATTAGGCACCTTCC_GCGGACCTCCAGATCCACTTGTCTG_313
CGTACAATCGTATTAGGCACCTTCCCATCTTCTCGTGTCAATGGTTCAACTTCCGACTGGGAACTGTGTTCAGGTTCCCTTACCAACTAACACACAATATCTCGTCACTCACTATGCTGATTCTCTGCGAGGGCTAAGTTTCGCGGACCTCCAGATCCACTTGTCTG
>oligos_8_CGTACAATCGTATTAGGCACCTTCC_GCGGACCTCCAGATCCACTTGTCTG_314
CGTACAATCGTATTAGGCACCTTCCGACAATCGGCCTGGTAGGTTATCCTGATGGGGAGCTCTCCCCGATTTGTCTTCTGCTAAACGTGCTCGACAGAAACACAACTGTTTGGCCTACTCCATGGACTCGCAAGGGGCTCGTGCGGACCTCCAGATCCACTTGTCTG
>oligos_8_CGTACAATCGTATTAGGCACCTTCC_GCGGACCTCCAGATCCACTTGTCTG_315
CGTACAATCGTATTAGGCACCTTCCCCCACGAGTGACTTGCATCTCACTGGATACAGTATTTCTCTAAAGTGTATCCAAGACAACATACATAGATTAGCGACCATAGCCCAGGTCGAATCGTGGAAGCTGGCCAGGTTGAGCGCGGACCTCCAGATCCACTTGTCTG
>oligos_8_CGTACAATCGTATTAGGCACCTTCC_GCGGACCTCCAGATCCACTTGTCTG_316
CGTACAATCGTATTAGGCACCTTCCGGATATCAACCCTGTATAGTTAACGACTGTCCCACAGTATGTTGGTACATGTCTGCTAACATTATATTTAGACCACCAGTGACAAACGCCTTATGGTTCGAAGCATGCCTTCGGCGTGCGGACCTCCAGATCCACTTGTCTG
>oligos_8_CGTACAATCGTATTAGGCACCTTCC_GCGGACCTCCAGATCCACTTGTCTG_317
CGTACAATCGTATTAGGCACCTTCCCTCCACGCGGATCCTAAACGGTGGCTGGAAGAATACAAGCAGTCCTTCCCGGGGACTGTCGACTGGCGGCCCCCTCGTTCTAGAGAATAAGATCTGTTAGGTGGGTGATGGTTGGTTGCGGACCTCCAGATCCACTTGTCTG
>oligos_8_CGTACAATCGTATTAGGCACCTTCC_GCGGACCTCCAGATCCACTTGTCTG_318
CGTACAATCGTATTAGGCACCTTCCGTACAGAGCGACAATGTCGGGGCCCAGTTTAAATAAGATGACCAGGATCAGCGTGCCCTGTGTGAGAATCTCTAAACCATGGGTAACCGCACTTGTCACATTCAGCTAGTAGCACTTGCGGACCTCCAGATCCACTTGTCTG
>oligos_8_CGTACAATCGTATTAGGCACCTTCC_GCGGACCTCCAGATCCACTTGTCTG_319
CGTACAATCGTATTAGGCACCTTCCGCGATTATTGTCCATCGGTTCTAAAGACGCATCTGGGTTAAGTAACGCGGGACATGACAGGACAAGCGTAGGAAAAAAACCCGCATCTAGTACCAGTTGTCTACACGTGCTCGGAATGCGGACCTCCAGATCCACTTGTCTG
>oligos_8_CGTACAATCGTATTAGGCACCTTCC_GCGGACCTCCAGATCCACTTGTCTG_320
CGTACAATCGTATTAGGCACCTTCCCATGCGTACGACATTAAATGCAAGTCCTTGCGCCCAGATACGCTCCACCGATAGCTTCTTGTACCAGGGCGGAACACTGCCGTTGTAATCAGTCTACTCCTCGATGATCTCCGTATCGCGGACCTCCAGATCCACTTGTCTG
>oligos_8_CGTACAATCGTATTAGGCACCTTCC_GCGGACCTCCAGATCCACTTGTCTG_321
CGTACAATCGTATTAGGCACCTTCCGAACCTTCTTTGCAATGAAATGGACTTTTATGAGAAGTGGACTAGAGGCACCTGATATTGTTGCTCCAGGTCGGGAGGAATAGGAACTTTCGTGTTACAGGCATAAGGATAATCTCTGCGGACCTCCAGATCCACTTGTCTG
>oligos_8_CGTACAATCGTATTAGGCACCTTCC_GCGGACCTCCAGATCCACTTGTCTG_322
CGTACAATCGTATTAGGCACCTTCCCCCAGCGCGGCGCGGTGCATACAACATTGAGGCTGGAGACTTGACTCTATGTGTGTCTTTATTCTAGTGGAGTCGCTTCACATCTCTCACAACTTACGAGGGTCTTCTCGTTGGGTTGCGGACCTCCAGATCCACTTGTCTG
>oligos_8_CGTACAATCGTATTAGGCACCTTCC_GCGGACCTCCAGATCCACTTGTCTG_323
CGTACAATCGTATTAGGCACCTTCCGGAAGTGAGGCACCGGCCGCAATAGTCGTCCTCTGGAGAATCCAGCGACTACTGTTTCTCCAGACTCACTGATTGTAGAGGGCTCGATTTCTGGATAGACCCCCGGGAACGCTATATGCGGACCTCCAGATCCACTTGTCTG
>oligos_8_CGTACAATCGTATTAGGCACCTTCC_GCGGACCTCCAGATCCACTTGTCTG_324
CGTACAATCGTATTAGGCACCTTCCCTCCCCTCATGACTAAGAAACGAAGCTTCCCTTGATCCACTCGTCGACTACTTTCGCAGGCTCTCATGACTCCCGGGGGAGGGGCATCGACGCAACTATGCAGCGGCGGGTACAGTTGCGGACCTCCAGATCCACTTGTCTG
>oligos_8_CGTACAATCGTATTAGGCACCTTCC_GCGGACCTCCAGATCCACTTGTCTG_325
CGTACAATCGTATTAGGCACCTTCCGTACTCCAACGTTCCTTTACCCTCTAACACTTTGGTGGACTACTGTGTCGTAGTCGACCCGGCTAAAGAGCATAGAGATAGAAACATTTAATACACGCGCCGGTCGAGATTACCCGTGCGGACCTCCAGATCCACTTGTCTG
>oligos_8_CGTACAATCGTATTAGGCACCTTCC_GCGGACCTCCAGATCCACTTGTCTG_326
CGTACAATCGTATTAGGCACCTTCCGCGTCTAGGTTTCCCCAGGTTTTCAGACCGACATGCTACACCCACGATCTACCACAAAGTGGAGTCATATTATCTTAGCTAGGGCACTCAAGGGCCAGTATCTTGCATCGCAATAGCGCGGACCTCCAGATCCACTTGTCTG
>oligos_8_CGTACAATCGTATTAGGCACCTTCC_GCGGACCTCCAGATCCACTTGTCTG_327
CGTACAATCGTATTAGGCACCTTCCCATGGCGGCAAGAGATCTATTGCCCTACCTCTACATGAATTCGCCGTTAAGCGGCGCTGCTCCACTTACACCCGCATAGTTGGAGATCGCTGGAATTGTGAGTTAATGACAAGTTGCGCGGACCTCCAGATCCACTTGTCTG
>oligos_8_CGTACAATCGTATTAGGCACCTTCC_GCGGACCTCCAGATCCACTTGTCTG_328
CGTACAATCGTATTAGGCACCTTCCGAACGCTAGTTGCTGAACACACGGCCTCAATTATAACCGTGTTACACTTATACCGATGAGGGTCCCGGACACCACCCCTCCGCCCTTACTGCTCTTTTACTCGCAGCTGTGTCTCACGCGGACCTCCAGATCCACTTGTCTG
>oligos_8_CGTACAATCGTATTAGGCACCTTCC_GCGGACCTCCAGATCCACTTGTCTG_329
CGTACAATCGTATTAGGCACCTTCCCCCTACCCGCACCTGCATTCTACACAACTGAAATAACTGAAGCTATGAGATTTTCGACGAGTGAATCGTATTTTTGGAATCCCGTTCAACCACTCAGAAAGTATGCCGATTTAAAGCGCGGACCTCCAGATCCACTTGTCTG
>oligos_8_CGTACAATCGTATTAGGCACCTTCC_GCGGACCTCCAGATCCACTTGTCTG_330
CGTACAATCGTATTAGGCACCTTCCGGAACAAGGCTCATGGGGAAGTCAACTCGTGGAGGAATTTGATGTTTTACCTAAGATCAGACCCCTAACGTTGTCTTGTCTCAGTTCGCTGTCATTTCCAGCGGTCTCGATGGTTATGCGGACCTCCAGATCCACTTGTCTG
>oligos_8_CGTACAATCGTATTAGGCACCTTCC_GCGGACCTCCAGATCCACTTGTCTG_331
CGTACAATCGTATTAGGCACCTTCCCGCACTCCCACTAGACACACTTGGGCGCGCCTCAGTGTTGATTGAATCTGGGAAGACGTTAGAAGCCAGGATTTCGCTGATCTCACTGAGCGGGCGTGTCCAAGAGAAGGGTGAACTGCGGACCTCCAGATCCACTTGTCTG
>oligos_8_CGTACAATCGTATTAGGCACCTTCC_GCGGACCTCCAGATCCACTTGTCTG_332
CGTACAATCGTATTAGGCACCTTCCGTAGCGAAGAGAATTACACGCGAGGGCCTGCAATTACCTGAACTCCGCCCTTCGAGGATAAAACACGAGTACTACTTTAAGGAATTCAGACACTAACCACGATAGTTTTGTATCTATGCGGACCTCCAGATCCACTTGTCTG
>oligos_8_CGTACAATCGTATTAGGCACCTTCC_GCGGACCTCCAGATCCACTTGTCTG_333
CGTACAATCGTATTAGGCACCTTCCGCGTGACCGACCAATGTACGTAATGGGTCTGTACGGGCACCCGTGAACAGCTTTGCCACAGCATAGTAATATCATACGGCTGGGGCAAGGTCAGACGGCAGCCCACCTCCTATGGTTGCGGACCTCCAGATCCACTTGTCTG
>oligos_8_CGTACAATCGTATTAGGCACCTTCC_GCGGACCTCCAGATCCACTTGTCTG_334
CGTACAATCGTATTAGGCACCTTCCCAGTTCTATAGTAAGAACGGCCGCCAAATAACCGGAGTCGAGCATAAACTGCGAGTTGAGGCGTTTTAATAACAATCATCCTCCACTATAGTTCTACTGAGCGCAAGTTGGAACGACGCGGACCTCCAGATCCACTTGTCTG
>oligos_8_CGTACAATCGTATTAGGCACCTTCC_GCGGACCTCCAGATCCACTTGTCTG_335
CGTACAATCGTATTAGGCACCTTCCGAAGACACTTCAAACGTGACGAGAGACAATGAATGGTGTCAATCGTTACTCGCAGTCGCGAATATAGCGATTAGGCTGATTAATTGTAGGACTTTTGTATCAATCTTCCGTACTCCCGCGGACCTCCAGATCCACTTGTCTG
>oligos_8_CGTACAATCGTATTAGGCACCTTCC_GCGGACCTCCAGATCCACTTGTCTG_336
CGTACAATCGTATTAGGCACCTTCCCCCTTTCCTTCGCTATTGTCGCCCCCGCCTTTCCGAGCGGCGTTACGAGGCTTCCGGCTGTGGTAGATCTTACTAACTATTTCTGGCTGAGTGGTCAGACGCGAACTGCGTACTCACGCGGACCTCCAGATCCACTTGTCTG
>oligos_8_CGTACAATCGTATTAGGCACCTTCC_GCGGACCTCCAGATCCACTTGTCTG_337
CGTACAATCGTATTAGGCACCTTCCGGTGGTTTGCCGCGGATGTTGGATATACCTTTGTGACAAGTATGGATGCTGTGACAGAGTAAGCGCTTCTCGGATGGAGGACGGAATATCTGCCACCCAAGGAACTCCGCCTTTACTGCGGACCTCCAGATCCACTTGTCTG
>oligos_8_CGTACAATCGTATTAGGCACCTTCC_GCGGACCTCCAGATCCACTTGTCTG_338
CGTACAATCGTATTAGGCACCTTCCCGCAGATGAATGCAGGTATTGCCGTACCTCCAACGCACGCAAGATCATTATATGGACTACTCTGTCATGCTGCCGGGGGCCATTTCCGGGGCTATATAGTCAGCGTAAACACGTCCCGCGGACCTCCAGATCCACTTGTCTG
>oligos_8_CGTACAATCGTATTAGGCACCTTCC_GCGGACCTCCAGATCCACTTGTCTG_339
CGTACAATCGTATTAGGCACCTTCCGTAGGCCTCCCTAACTGCATCCAACAGTAGCCAAACTGGCGCGTAGCTGTAGGGGCAACGTGTTCTGGATACATTGCTCAAGGCTAAGTCCGGCAACCCTAAACTTTGAGCTGCTATGCGGACCTCCAGATCCACTTGTCTG
>oligos_8_CGTACAATCGTATTAGGCACCTTCC_GCGGACCTCCAGATCCACTTGTCTG_340
CGTACAATCGTATTAGGCACCTTCCGCTGGAGCACAACGTGAATTTCTATGATGGGGCTTTGGTATGTGAGGTGTTCAAGCTAACGATGGCCGAGCCAGCAAAGCGTCGCGCGGAACGCATGCAATTACTGTTCGTTCGACTGCGGACCTCCAGATCCACTTGTCTG
>oligos_8_CGTACAATCGTATTAGGCACCTTCC_GCGGACCTCCAGATCCACTTGTCTG_341
CGTACAATCGTATTAGGCACCTTCCCAGTAGGGCCGTACTTATGTAAGCGTCATCCCTCAAATCCCGCGGAGAATAGTCCTAGCAATGTGCGACCGATCACACTTGCTTGTCGTATTAAGTTTACTTGTATTTCCCTGGGTTGCGGACCTCCAGATCCACTTGTCTG
>oligos_8_CGTACAATCGTATTAGGCACCTTCC_GCGGACCTCCAGATCCACTTGTCTG_342
CGTACAATCGTATTAGGCACCTTCCGAAGTGGTCTCAACGCCCTTAACCGCTGACCACACAGGCACGTAGAAAGAACCCTGTAGTAAGGTCCCATGGGATTGAACCACTACTAGAATTCCCTTGTAAAGCGTCACTGTATATGCGGACCTCCAGATCCACTTGTCTG
>oligos_8_CGTACAATCGTATTAGGCACCTTCC_GCGGACCTCCAGATCCACTTGTCTG_343
CGTACAATCGTATTAGGCACCTTCCCTGTTACCCGGGCCGGGCGTGTATCGCCTCGACCACTGAAGTCTTTTGCGTTGGGTAAACAGAGATCGCGGAGTTGAGCATAAGCCCGTCAGCGGTGGTCGGAAGCTATTCAACGACGCGGACCTCCAGATCCACTTGTCTG
>oligos_8_CGTACAATCGTATTAGGCACCTTCC_GCGGACCTCCAGATCCACTTGTCTG_344
CGTACAATCGTATTAGGCACCTTCCGGTGCCTTACCATTCGGTCATAGCAAAGACCCTAGTGGGTAAGCGCCTATCTCGCAGCGCATCGTCATACTGAGGTAGTATTCTTATTACTGCAATTTACGAATGGTACAGAAGCTTGCGGACCTCCAGATCCACTTGTCTG
>oligos_8_CGTACAATCGTATTAGGCACCTTCC_GCGGACCTCCAGATCCACTTGTCTG_345
CGTACAATCGTATTAGGCACCTTCCCGCTAAAGTGCCGATGAAGGACTCAATCCGACTAACGAACCATCCTTCGATAGTAGTTGGAACATACCACTCATCAATACGTCCCGTAATTAAAATGTTGACTGTACCCGCACGGCCGCGGACCTCCAGATCCACTTGTCTG
>oligos_8_CGTACAATCGTATTAGGCACCTTCC_GCGGACCTCCAGATCCACTTGTCTG_346
CGTACAATCGTATTAGGCACCTTCCGTCTTCACATGATAATGCGTCGACCATATCCCACAAACATTTATGTATTCGCGCATGTCCCGAGGCCTCCTTACCAGGCTACTAGTCTATCGTAGCACGTTACAGACTACTGCACTTGCGGACCTCCAGATCCACTTGTCTG
>oligos_8_CGTACAATCGTATTAGGCACCTTCC_GCGGACCTCCAGATCCACTTGTCTG_347
CGTACAATCGTATTAGGCACCTTCCGCTGCTTTTGGAGCGAGAATGCCTATGAGCCATCATAGACGTAATCATTACTTACTGAATACGAAAATGAAAGAGGGTTACATGTCATCCACTCACTGTGACACCCACGTAATAAATGCGGACCTCCAGATCCACTTGTCTG
>oligos_8_CGTACAATCGTATTAGGCACCTTCC_GCGGACCTCCAGATCCACTTGTCTG_348
CGTACAATCGTATTAGGCACCTTCCCAGAGCTTTCGAGGGTGACGTGGTGGGCTAAAGCCCGACATTGGAATAAGACTTACACGATATGTAACGAGCAACGCCCACACGGACCGTTAGGTCTGGGTATTGACGTCTAACGACGCGGACCTCCAGATCCACTTGTCTG
>oligos_8_CGTACAATCGTATTAGGCACCTTCC_GCGGACCTCCAGATCCACTTGTCTG_349
CGTACAATCGTATTAGGCACCTTCCGATAACCGACGGATGCTACATGGGTGGTTAGGAGAGGTAGGAGAAGGTCATTCCAGTAGGCTGTTGAAACGCTGCCCTCGCCGATAGGCCCACCTTAGCCGGGTAACACCCGTGGACGCGGACCTCCAGATCCACTTGTCTG
>oligos_8_CGTACAATCGTATTAGGCACCTTCC_GCGGACCTCCAGATCCACTTGTCTG_350
CGTACAATCGTATTAGGCACCTTCCCTGTATTTCGAATAATGTGCTTTTGTATCAACGGGAGGGACTGAGCCGCAAACGTGCGTAGACTTCTATCACAACGCCGATGCATATTAATGGCGCTGATTAATGGGCTGTACTGTTGCGGACCTCCAGATCCACTTGTCTG
>oligos_8_CGTACAATCGTATTAGGCACCTTCC_GCGGACCTCCAGATCCACTTGTCTG_351
CGTACAATCGTATTAGGCACCTTCCGGTCTCAGATCAGAGCTCCTTCTAACAAAGACAGTTGAGCACGTTGGCCAGGATTTCGGATCAACCGGGTAAGCGAGTTCACCCCTGTATCACGTTGAATTGGTTGTTTTCGTTAGCGCGGACCTCCAGATCCACTTGTCTG
>oligos_8_CGTACAATCGTATTAGGCACCTTCC_GCGGACCTCCAGATCCACTTGTCTG_352
CGTACAATCGTATTAGGCACCTTCCCGCTTGATGGGTGATGTTTCTTGAACAGAGTTAATTCGTGAAAAAATCACATTGGTTAGGTGTTCAGTAGAAATGATTCGTTCGGTTCTCTTGGCCGCACACGGCCCGTCATGACGTGCGGACCTCCAGATCCACTTGTCTG
>oligos_8_CGTACAATCGTATTAGGCACCTTCC_GCGGACCTCCAGATCCACTTGTCTG_353
CGTACAATCGTATTAGGCACCTTCCGTCTAGCTCTGTGTGTCTTTGGATGGCTCAGTGAGGTCTTGTCGTGGGAGTTGACCACTTTGCAGCTCACCTGTCATCGGCGCGGAGCGGAATCATTTATTCAGATTACAGATAGACGCGGACCTCCAGATCCACTTGTCTG
>oligos_8_CGTACAATCGTATTAGGCACCTTCC_GCGGACCTCCAGATCCACTTGTCTG_354
CGTACAATCGTATTAGGCACCTTCCGCTCTTTTGCAGTATAACATATTGCCGAACTTACCCCCCTATTGCTCGCTCCACTTCTGGCCGCACCTGGCCCGATCCGTCACTCTGGCTTTTTAGCACCTAACTAAAAGCGCCCACGCGGACCTCCAGATCCACTTGTCTG
>oligos_8_CGTACAATCGTATTAGGCACCTTCC_GCGGACCTCCAGATCCACTTGTCTG_355
CGTACAATCGTATTAGGCACCTTCCCAGACGGAGACGTCATACTCTCTAACCGGCCCAGAAGCCGCTTCTAAGCATATGGGGATACATTCCGTACGCCAGGAAGTATTTAGGTCCTCCCTACGGTGATAGAACTTACTTGTTGCGGACCTCCAGATCCACTTGTCTG
>oligos_8_CGTACAATCGTATTAGGCACCTTCC_GCGGACCTCCAGATCCACTTGTCTG_356
CGTACAATCGTATTAGGCACCTTCCGATACCAGCCCGACGGCGTCACCCTTAGTGAATCATTGGCCTGTCGATAGAAGGCGGTGGAGGGCTTTTGCACATCTCAGACTCGGTCGCTGCAAACCAGGTGGTAGTGAAATGAGCGCGGACCTCCAGATCCACTTGTCTG
>oligos_8_CGTACAATCGTATTAGGCACCTTCC_GCGGACCTCCAGATCCACTTGTCTG_357
CGTACAATCGTATTAGGCACCTTCCCTGAGTAGGGTAAATGGAACCACGGCTGGGTGTCTAACCCGCATATTGTGAGTCGAGGAGGGGCCGAGTCACTTTACCTGTAAATCTGAATTGCAATCAGAAGGCAAATGCATCAGCGCGGACCTCCAGATCCACTTGTCTG
>oligos_8_CGTACAATCGTATTAGGCACCTTCC_GCGGACCTCCAGATCCACTTGTCTG_358
CGTACAATCGTATTAGGCACCTTCCGGTCAGGCAGAACAAGTATCATGAGGGGGAGATCAATTTAAACAGCACCAAAGGAGTTGACTCGTTATAACAGGCGTCAGATTACGTATTAGCCAAATCGCGGTTTTCGGTCACGTTGCGGACCTCCAGATCCACTTGTCTG
>oligos_8_CGTACAATCGTATTAGGCACCTTCC_GCGGACCTCCAGATCCACTTGTCTG_359
CGTACAATCGTATTAGGCACCTTCCCGAGGGGATTAGTCATCGCATGTGCATGCGACGGCATTGTCACTCTTCCAGGTATCTGTTGGCGACGTTCTTCATCCTTATGTGAACAAGGAGGGAGTTATCAGAGTTCGGTCGTTCGCGGACCTCCAGATCCACTTGTCTG
>oligos_8_CGTACAATCGTATTAGGCACCTTCC_GCGGACCTCCAGATCCACTTGTCTG_360
CGTACAATCGTATTAGGCACCTTCCGTCAGTTCTGCCGCTCAAGAACCTGTGACAACCTCACCTCGAAGACGCTCATGCCTGCCGATAGTTTGAAGACGAAAGGGCAGATCTCAATCAATCTATAAAACTATCCTTGTTAGCGCGGACCTCCAGATCCACTTGTCTG
>oligos_8_CGTACAATCGTATTAGGCACCTTCC_GCGGACCTCCAGATCCACTTGTCTG_361
CGTACAATCGTATTAGGCACCTTCCGCTCAAGCGTCAATTACGAACCGGTCTGCCCACAGTTGCGTACAGAATAGGAGGTGGCAATCTATGTACGGTCTCCTACGAGATACGGCCGAATCGGATTTTGGGCCAGTTTAATATGCGGACCTCCAGATCCACTTGTCTG
>oligos_8_CGTACAATCGTATTAGGCACCTTCC_GCGGACCTCCAGATCCACTTGTCTG_362
CGTACAATCGTATTAGGCACCTTCCCCGCCATCAGGACTATTTTTTGCGAGTGAAGGGTGATTACATGGATCCCTCGTGTCAAGTGACACGCGCCGCTCAATAAGCGGAGAGGTGTTCACAAGAAATAGTCAGGCACACTCTGCGGACCTCCAGATCCACTTGTCTG
>oligos_8_CGTACAATCGTATTAGGCACCTTCC_GCGGACCTCCAGATCCACTTGTCTG_363
CGTACAATCGTATTAGGCACCTTCCGATAGGCCGAATCGCCTAACCAATGCAAGGGCCAATGAGATTAACGTTATGAAACCGCAAAATCGATTTAGACTACACTAAGGAGTCAGAAAGAAGTAGAGCGCCGGATGAAGCTATGCGGACCTCCAGATCCACTTGTCTG
>oligos_8_CGTACAATCGTATTAGGCACCTTCC_GCGGACCTCCAGATCCACTTGTCTG_364
CGTACAATCGTATTAGGCACCTTCCCTGACTTATTTTCTGCGTGCGCGCCGCTCGCCGGTGAGGAAGTCTCCAGAGACTCACCAACCCCACTGAGAATCGAACATCACACTTGCCCCATTGTTCCGGGTCTCGTACTGAAATGCGGACCTCCAGATCCACTTGTCTG
>oligos_8_CGTACAATCGTATTAGGCACCTTCC_GCGGACCTCCAGATCCACTTGTCTG_365
CGTACAATCGTATTAGGCACCTTCCGGGACGATAAAGACTGTGAGCATACCCCTAACGATCTTACTCATCTTCAAACTGTCAAATCAGCCAGTCAAGAGTAAGACAAGGGCACATGGGATGTGGGACGCTCACATCGATAATGCGGACCTCCAGATCCACTTGTCTG
>oligos_8_CGTACAATCGTATTAGGCACCTTCC_GCGGACCTCCAGATCCACTTGTCTG_366
CGTACAATCGTATTAGGCACCTTCCCGAGCCAGTTCAGATGAGGAAATGGCATTAAGTAATCCCGTTTGCGGCTCCTGGAGGCGTCGTAAGCTGGGCGCTTACTCTTCGAACGAAGTTCTTTCATGACGTATATACCGACACGCGGACCTCCAGATCCACTTGTCTG
>oligos_8_CGTACAATCGTATTAGGCACCTTCC_GCGGACCTCCAGATCCACTTGTCTG_367
```
