## Supplementary Data S1 for "Magnetic DNA random access memory with nanopore readouts and exponentially-scaled combinatorial addressing" (part 3 of 3)

```
CGTACAATCGTATTAGGCACCTTCCGTCACAGGGAAGCTTAGACGGTCTCATGTAAACTAGGGACTAGCTTCTGCGCTATAAAGGGGGTGAAATTTATTAACCACAGGAGATAATTAAACCAACATGTTTGTGTACCGGGCCGCGGACCTCCAGATCCACTTGTCTG
>oligos_8_CGTACAATCGTATTAGGCACCTTCC_GCGGACCTCCAGATCCACTTGTCTG_368
CGTACAATCGTATTAGGCACCTTCCGCATTGAGCTCTGTAGGGCTAGTGCCGTAACCCGTTCATTGGAACCGCGCGCAAATGTCCATTAAACCAGCATACCCGGGAGTGCGTAGCCCGGCCTCCCACCGTATAAAGTAAGGTGCGGACCTCCAGATCCACTTGTCTG
>oligos_8_CGTACAATCGTATTAGGCACCTTCC_GCGGACCTCCAGATCCACTTGTCTG_369
CGTACAATCGTATTAGGCACCTTCCCCGCGTGGTATTGGGCTGGAAGGTAGGCAGCAAGTATCGTCACGGTTATTTGTAGGGCCGTCGTCAGATCACGAGGAAGGACTTTCGAAGTACATTGACGCATGGCTAGACTCCTGCGCGGACCTCCAGATCCACTTGTCTG
>oligos_8_CGTACAATCGTATTAGGCACCTTCC_GCGGACCTCCAGATCCACTTGTCTG_370
CGTACAATCGTATTAGGCACCTTCCGATTAGCCCACCGCCATTGCCACACAAATAACACTCTGCGTGTTCTCAGCGGGAATTTAGCGGGTACGCTCCACGTATCTCTGTCTAAGACACTTTCTTCTCTTGCGATGTGTTCACGCGGACCTCCAGATCCACTTGTCTG
>oligos_8_CGTACAATCGTATTAGGCACCTTCC_GCGGACCTCCAGATCCACTTGTCTG_371
CGTACAATCGTATTAGGCACCTTCCCTTCATCTTATTCAAGGTTGCGGGAAGTGCAGTTCAACACGAGACAAGTAACTCATTACGAAAGCACCGCCCTGCGCAGTCTCTTTTCCATATTAACAAATCGTCTTGTGTTTTTTCGCGGACCTCCAGATCCACTTGTCTG
>oligos_8_CGTACAATCGTATTAGGCACCTTCC_GCGGACCTCCAGATCCACTTGTCTG_372
CGTACAATCGTATTAGGCACCTTCCGGGATCAGCCGCTGTCCATTATCACCTCACGTTACTCTTTTAGCCTACAAACAGCGGCATTGAGGTCTCATGCATGTTGCCCTAGAGGTATGAGTATACATGTGTAGCAAGCACCACGCGGACCTCCAGATCCACTTGTCTG
>oligos_8_CGTACAATCGTATTAGGCACCTTCC_GCGGACCTCCAGATCCACTTGTCTG_373
CGTACAATCGTATTAGGCACCTTCCCGACTCTTCCTAGATCTTTTCCCTACGTCATTTTAGTCGGAATTGATACAGTTGGGATTTTTAGGGGTTTAAGGGAGAAGGGCGACTACTGCTTCGTACAATCTTTAAATGCAAGACGCGGACCTCCAGATCCACTTGTCTG
>oligos_8_CGTACAATCGTATTAGGCACCTTCC_GCGGACCTCCAGATCCACTTGTCTG_374
CGTACAATCGTATTAGGCACCTTCCCACGTTTCGTCATGTGCTCACGAATCACCAATACTTTAGACGTTGAGTCACTCTGGGAAGACCAGCAATCCTGGCGCCGCCATTCCCTGGGAACAGGCCACTGAAGTAGGGTATTATGCGGACCTCCAGATCCACTTGTCTG
>oligos_8_CGTACAATCGTATTAGGCACCTTCC_GCGGACCTCCAGATCCACTTGTCTG_375
CGTACAATCGTATTAGGCACCTTCCGCATACCACCGCTCGACCGTTGGGACAAATGCTATGTGAGACGGCCCTCATCGTCACTTTTGTAACTACGCGACGCCTATGTAGAAGTGGTCGAAAGCACCCCCAGGCAGGAGAGACGCGGACCTCCAGATCCACTTGTCTG
>oligos_8_CGTACAATCGTATTAGGCACCTTCC_GCGGACCTCCAGATCCACTTGTCTG_376
CGTACAATCGTATTAGGCACCTTCCCCGGAGAACGAAGATAGAACCGATATGATCTACGGAATTACCTACCGAAGAACACCGCAGGGAGGCGACGTCGAGCCTACTAAGCCTAGGCTACCTTGCGAGGCCGACGGAGTCTTCGCGGACCTCCAGATCCACTTGTCTG
>oligos_8_CGTACAATCGTATTAGGCACCTTCC_GCGGACCTCCAGATCCACTTGTCTG_377
CGTACAATCGTATTAGGCACCTTCCGATTTCAGTTGTGCGCGGCGGAATGATTACCTTACGTTTCAGTGTGCGACGTACCCCTGCGAAATTCGGCGTGCCGTGGGTGTTGCACGGGTGTGACCGTAAATTAGCTGGTAGAATGCGGACCTCCAGATCCACTTGTCTG
>oligos_8_CGTACAATCGTATTAGGCACCTTCC_GCGGACCTCCAGATCCACTTGTCTG_378
CGTACAATCGTATTAGGCACCTTCCCTTCTATAATGTAGCTTGGAGGCCAGGCCCTAGTACCACTACTGCCTACCAAAACGCTACGTGGATATGGATGCAGTCTAGTTAGGCGTGGGACGTCCTAAACGCGCGGGGGAGCCCGCGGACCTCCAGATCCACTTGTCTG
>oligos_8_CGTACAATCGTATTAGGCACCTTCC_GCGGACCTCCAGATCCACTTGTCTG_379
CGTACAATCGTATTAGGCACCTTCCGGGTCCTGCGTTCATCAGCACTGGTTCCACATACGTCAGTCTCCTCCGGCGACTAGTGGAGCTGATGGGCTCAACTACACCCGCGCTGCTATATATCCCGGGATCAAGGTACATCGTGCGGACCTCCAGATCCACTTGTCTG
>oligos_8_CGTACAATCGTATTAGGCACCTTCC_GCGGACCTCCAGATCCACTTGTCTG_380
CGTACAATCGTATTAGGCACCTTCCCGACACAAACATGTGCAAATAACTATAGAATTCGGGGATTATGTCCATTGCTTCGTTTAACCGAAAAACCGGTCTATGGAGTCTGTACTTCCGGCGGCACAGACTGAACAATAAAGCGCGGACCTCCAGATCCACTTGTCTG
>oligos_8_CGTACAATCGTATTAGGCACCTTCC_GCGGACCTCCAGATCCACTTGTCTG_381
CGTACAATCGTATTAGGCACCTTCCCACGAAGTCAATCGATTGTGAAGATAGCACCTTAGGTCAACACCCGGGACCGCCTTACCAGCGCAAACCGCGGGAGTGAGCTCGTAATGCGTATCTCGGATATTACTAGAGCGTCCCGCGGACCTCCAGATCCACTTGTCTG
>oligos_8_CGTACAATCGTATTAGGCACCTTCC_GCGGACCTCCAGATCCACTTGTCTG_382
CGTACAATCGTATTAGGCACCTTCCGCAAGCCAGGGCATTATTGACATGGAATGAATACCATAGCATTTTCTGAGCGTTATACAGCGGCAGGGCATGCACTTTGAGGGATAGCTAAGAATTATCAGCCACACAGGGCACCCCGCGGACCTCCAGATCCACTTGTCTG
>oligos_8_CGTACAATCGTATTAGGCACCTTCC_GCGGACCTCCAGATCCACTTGTCTG_383
CGTACAATCGTATTAGGCACCTTCCCCGGTCCGACGCAACTTTCCGTTGGTACGCAAGGCGACTGTGCCAAACGTCAAGCAGCTGGCGCGTATGCACTCACACGGACATGCATGGGAGGATGCACTAACGATGCAGCAGTATGCGGACCTCCAGATCCACTTGTCTG
>oligos_8_CGTACAATCGTATTAGGCACCTTCC_GCGGACCTCCAGATCCACTTGTCTG_384
CGTACAATCGTATTAGGCACCTTCCGAGGGATTCCGCAACTGAAAAACCGTATCGGACGCTGTGGTGCCCGCGCTAGAGTATGAAAGTTTCACGGAGCTATGCTTTCAGAAGGACCCGGTACCTATCTAACGGAACGCTTTCGCGGACCTCCAGATCCACTTGTCTG
>oligos_8_CGTACAATCGTATTAGGCACCTTCC_GCGGACCTCCAGATCCACTTGTCTG_385
CGTACAATCGTATTAGGCACCTTCCCTTGCAACCAGATGGGCTTGAGCGCGATGTCGACTATCCCACTAGACCCGATCCCCAGCAACTGATAATAGTGGTCGAGGGCAGGCGTGGGATTCCCCATTGATTCCTCGATATATCGCGGACCTCCAGATCCACTTGTCTG
>oligos_8_CGTACAATCGTATTAGGCACCTTCC_GCGGACCTCCAGATCCACTTGTCTG_386
CGTACAATCGTATTAGGCACCTTCCGGGTGGCCTTAACCGCTGAACTACTCAGGCTAGCCTGAGCTAAAATCAGCATTTTACTGCGCGCAAGGTGGGCATCAAAGTTAAGAAGTGCTAGCATCAGGCACGAATACTTTATTCGCGGACCTCCAGATCCACTTGTCTG
>oligos_8_CGTACAATCGTATTAGGCACCTTCC_GCGGACCTCCAGATCCACTTGTCTG_387
CGTACAATCGTATTAGGCACCTTCCCGTTTGTCGGCAGATTACATTGATCTGAATGATGGGTCACCGTGTACGCTCACCGGGGAGCGAAAGCCAACGTGCCCAGCCTGGTGAAGGCCAGTAGTGCGCGGGCTTGGACTAGTTGCGGACCTCCAGATCCACTTGTCTG
>oligos_8_CGTACAATCGTATTAGGCACCTTCC_GCGGACCTCCAGATCCACTTGTCTG_388
CGTACAATCGTATTAGGCACCTTCCCACGCATTCGGCCATTTATTAATTACGAACTGGCCGCAAGAAGGGATCGCCGTCGTTTCCGGCACAAAGGCGCTTGCTGACAATTCGTTAAAGAACTAATGGAAGCATAGTGGCAATGCGGACCTCCAGATCCACTTGTCTG
>oligos_8_CGTACAATCGTATTAGGCACCTTCC_GCGGACCTCCAGATCCACTTGTCTG_389
CGTACAATCGTATTAGGCACCTTCCGCAACGATGCATGATTAAGGAGCATTTGTTGGTTAGTTTGATTGCTCAATCTTCGAACCTCCGGAGGCCATTAGCATCGTGGAATGAGTCAGCCGGTTACAGCTCATGTAGTTCGTTGCGGACCTCCAGATCCACTTGTCTG
>oligos_8_CGTACAATCGTATTAGGCACCTTCC_GCGGACCTCCAGATCCACTTGTCTG_390
CGTACAATCGTATTAGGCACCTTCCCCTTGCAAGCGTTGACATTAGCGCTGTGAACGTGTGGTGCACGGAGGGACTGCTATTTGAAGTCGTCCGCGGATTGTAACGTTTACAATGATGACCATTGCGTGCACATTGTCACACGCGGACCTCCAGATCCACTTGTCTG
>oligos_8_CGTACAATCGTATTAGGCACCTTCC_GCGGACCTCCAGATCCACTTGTCTG_391
CGTACAATCGTATTAGGCACCTTCCGAGGCTGCCTTTACGGGTTTCTTTACACATTCTAGTTCGACTAACCGACAGTCCAAAACCACTAGACCTGACAAAAATCAAGTGAGAAGTGTCTTCCAACTCCAATCATGACGTATCGCGGACCTCCAGATCCACTTGTCTG
>oligos_8_CGTACAATCGTATTAGGCACCTTCC_GCGGACCTCCAGATCCACTTGTCTG_392
CGTACAATCGTATTAGGCACCTTCCCTTGGGAACCTCTCATCCTCGAAATGAAGTATCTATTGTTTTCACTGTAACTCCAGTCTGGCTTCTTTCAAATTGCGTAGAGATCGGTATGAATATATATTCGTCCCGACGTGTCTTGCGGACCTCCAGATCCACTTGTCTG
>oligos_8_CGTACAATCGTATTAGGCACCTTCC_GCGGACCTCCAGATCCACTTGTCTG_393
CGTACAATCGTATTAGGCACCTTCCGTGGGATAACGCAAGCTAGCTTCGGGAGAACACTTAGCATCGAATAGACTAGCACTGGCGCGATTAACATCTTATATAACCGAGGTCTACCTGTTAGAGAGAGCGCCAATCGGCCGTGCGGACCTCCAGATCCACTTGTCTG
>oligos_8_CGTACAATCGTATTAGGCACCTTCC_GCGGACCTCCAGATCCACTTGTCTG_394
CGTACAATCGTATTAGGCACCTTCCCGTTACCGCCATCTTAAAATTCCCCCTGCCGGCGAGCGGGAGACGAAAGAGGTCAGCACGCGTTAAAACCTAGAAGTAACTGCCACAAGACTCAGCAGATGAGCTGAACGCAAATCTGCGGACCTCCAGATCCACTTGTCTG
>oligos_8_CGTACAATCGTATTAGGCACCTTCC_GCGGACCTCCAGATCCACTTGTCTG_395
CGTACAATCGTATTAGGCACCTTCCCACCTAAGGCTTCGGAACAGGCTAAATTAACCAGATGACACCAGATCTGAACAGAACCCTCATTGGGTACTCGTCGAGCACTTGAGCTTGCACCAGGTTTCTCTCATCGTGCCTACTGCGGACCTCCAGATCCACTTGTCTG
>oligos_8_CGTACAATCGTATTAGGCACCTTCC_GCGGACCTCCAGATCCACTTGTCTG_396
CGTACAATCGTATTAGGCACCTTCCGCCCACACACCCACAGCCGTAACCTCGACCACGTGCTTAACCATGGTTCCGGGCGCAGTGGTGTGTACATATAACTGGTAGCGCGCCCGATGGCTGGATGTGTGCGCAACGTGCAGCGCGGACCTCCAGATCCACTTGTCTG
>oligos_8_CGTACAATCGTATTAGGCACCTTCC_GCGGACCTCCAGATCCACTTGTCTG_397
CGTACAATCGTATTAGGCACCTTCCCCTTCGCGCCGCTGGCTAACGTCCTTTCCCCTTTTGCTCTGGTGTTCGTAGGAGGTTTGTCGGCGCAGTCAATAAAACAAAATGTGATTCCAGTCCGTCCTCTACATGCCTAACTTCGCGGACCTCCAGATCCACTTGTCTG
>oligos_8_CGTACAATCGTATTAGGCACCTTCC_GCGGACCTCCAGATCCACTTGTCTG_398
CGTACAATCGTATTAGGCACCTTCCGAGCTTGCTGACGGCTTGTGACACATGGGGAAGCGTACCTGTGCGGGGACCTGCTGGAGACTATCCCGCTTAGGATAAGCTAACCACTTGCCTAGTCACCCGAGCAGGATGCCAACTGCGGACCTCCAGATCCACTTGTCTG
>oligos_8_CGTACAATCGTATTAGGCACCTTCC_GCGGACCTCCAGATCCACTTGTCTG_399
CGTACAATCGTATTAGGCACCTTCCCTAACCTCAAGAGTACTCTTCGTTGACTAGGCGGCTTTCATGCTTTGCCGGCGAATAGCATGCCTCATAGCCTATCCGACCTATCCATGATCGCGGTGCAGAAACAGGACCCTTAGCGCGGACCTCCAGATCCACTTGTCTG
>oligos_8_CGTACAATCGTATTAGGCACCTTCC_GCGGACCTCCAGATCCACTTGTCTG_400
CGTACAATCGTATTAGGCACCTTCCGTGGCGTATAGGTCAGCGTGACTGGACTCGTCAGCGAAACCAAAGTCGGGAAAAGGCGAAAGAACGCGGGGGCGTAACGAGACGAAGACGTGAATTTACTACGAATTGCTATGACTTGCGGACCTCCAGATCCACTTGTCTG
>oligos_8_CGTACAATCGTATTAGGCACCTTCC_GCGGACCTCCAGATCCACTTGTCTG_401
CGTACAATCGTATTAGGCACCTTCCCGTAGCGGCGGGGCGCAACATCGTAATGGTGACGTTATTTTACGTAAGAAACATCGCATTTCTGGGAGGACCCTGTAAAGCGCTACGGTCAGACTGCTGCATTCAATAAATTAATCTGCGGACCTCCAGATCCACTTGTCTG
>oligos_8_CGTACAATCGTATTAGGCACCTTCC_GCGGACCTCCAGATCCACTTGTCTG_402
CGTACAATCGTATTAGGCACCTTCCCACCATGACTCCGGAATACGCTAGTCTGTAGTTTAGTTCAGGCCCATGTTATCACGTCTGAACGACTCTGTTCCTGGAACCGACGCTTGGCGTAGCCCATAATACCACCTTGTTGTTGCGGACCTCCAGATCCACTTGTCTG
>oligos_8_CGTACAATCGTATTAGGCACCTTCC_GCGGACCTCCAGATCCACTTGTCTG_403
CGTACAATCGTATTAGGCACCTTCCGCCCTGCGGCCGAATGACATATTGGTTTTGAGATTGAGAGTATAATTAGCAACTGTATGGTTAATCCCCCCTGACGGTGCGTGATCAGGAAAACGGGCAGTCGTTTTAGCCCAGTCTGCGGACCTCCAGATCCACTTGTCTG
>oligos_8_CGTACAATCGTATTAGGCACCTTCC_GCGGACCTCCAGATCCACTTGTCTG_404
CGTACAATCGTATTAGGCACCTTCCCCTAGGTATGAACAAGGTCAAAATACTAGTGATTCTAAAATGCGAAGCACGTATGGGGATCGAGATTCACAGCTTAAGCGAGTGGTATTTAAGATTGGTGTCTGAACTAGTCGACCCGCGGACCTCCAGATCCACTTGTCTG
>oligos_8_CGTACAATCGTATTAGGCACCTTCC_GCGGACCTCCAGATCCACTTGTCTG_405
CGTACAATCGTATTAGGCACCTTCCGAGCAATTTTGTTTACATTATGCAGGATGGGAGCGCAATCGGCAGGGCGTTGCCTCCCGGTTTCTTCGTCTAGCGGGCCTCCCCACTGTGAAAAGGTTCCTGGAACACTTACCACGTGCGGACCTCCAGATCCACTTGTCTG
>oligos_8_CGTACAATCGTATTAGGCACCTTCC_GCGGACCTCCAGATCCACTTGTCTG_406
CGTACAATCGTATTAGGCACCTTCCCTAAGGCGGCTTTTGTTAGCCGGTCAACATGAAATCAGGCACCTTATTCCACAGCCGGATAACTTCTTCCCGCTCTGAGTGAAAACTGACTGTGACTTGGCGAGAATCGGTATCATCGCGGACCTCCAGATCCACTTGTCTG
>oligos_8_CGTACAATCGTATTAGGCACCTTCC_GCGGACCTCCAGATCCACTTGTCTG_407
CGTACAATCGTATTAGGCACCTTCCGTGCTGACGTGTTCCCCTCACAGCATGCACTCAGATTGAAGACGAGGCTCTTAGGGAACGTGTTCGCGACGAAGGGACAGACTAGAAGCCGACTTAAGGAATAAAGATAGTATCCACGCGGACCTCCAGATCCACTTGTCTG
>oligos_8_CGTACAATCGTATTAGGCACCTTCC_GCGGACCTCCAGATCCACTTGTCTG_408
CGTACAATCGTATTAGGCACCTTCCCGTACTGGTGGCCCTCGTATATCCCCATATATTGCTGATGGTTTACTAAAACTCCATGATCCGGTGATTCCTGACAACACGCGGTAGACAGACCGGCTCGAGCCTGCCTCTTGCCCCGCGGACCTCCAGATCCACTTGTCTG
>oligos_8_CGTACAATCGTATTAGGCACCTTCC_GCGGACCTCCAGATCCACTTGTCTG_409
CGTACAATCGTATTAGGCACCTTCCCAAACTAGGTCGTGAAGATGGATTTTTATCAAGAATTCCCTAGAACGCCAAACCGACGAGTCGGGTCAGTGCGTGTCGTTACACGGCGATTGTAGTACGCGGGCTATGCCTGGAATCGCGGACCTCCAGATCCACTTGTCTG
>oligos_8_CGTACAATCGTATTAGGCACCTTCC_GCGGACCTCCAGATCCACTTGTCTG_410
CGTACAATCGTATTAGGCACCTTCCGCCGCGCGTGGCCAGCACATTGTCACAAGGAATGAACTCCTTATTCAACTTACATCCAGGCGCAATGACTAGTAGAGTGCAAGGATTTAGACTCTTAGTGTACGAGTCTGGTCTATCGCGGACCTCCAGATCCACTTGTCTG
>oligos_8_CGTACAATCGTATTAGGCACCTTCC_GCGGACCTCCAGATCCACTTGTCTG_411
CGTACAATCGTATTAGGCACCTTCCCCTACCGTATCGCCAGATGATGATGTCACGGAGTAACGAAAGCAAGACAAAAAACCCATTAAACAGTGGTGAGCCGAAGCGATAAGCCGTAGAACACTTAAATCCTGCTGTTGTTTCGCGGACCTCCAGATCCACTTGTCTG
>oligos_8_CGTACAATCGTATTAGGCACCTTCC_GCGGACCTCCAGATCCACTTGTCTG_412
CGTACAATCGTATTAGGCACCTTCCGGCCAACTAGCTTATCTAAACCATCTGAAACGTTTTGCTACCCTACGTATCGCGATTAGGGTAAGGATATAGCCTCTTGTGCTCTACCATCCACAATGTGTTCGGCAGCTCAAACCCGCGGACCTCCAGATCCACTTGTCTG
>oligos_8_CGTACAATCGTATTAGGCACCTTCC_GCGGACCTCCAGATCCACTTGTCTG_413
CGTACAATCGTATTAGGCACCTTCCCTATAGGTGATTACCTTATGTGAGTCGTCCGTGTTAGGTTGGCTGCCGGACCTCCTTTCCGCTCCTCAGCCGCGATAGGGATCATCATTTCCCTCGGGTTAAGCGCATAGGAGAACTGCGGACCTCCAGATCCACTTGTCTG
>oligos_8_CGTACAATCGTATTAGGCACCTTCC_GCGGACCTCCAGATCCACTTGTCTG_414
CGTACAATCGTATTAGGCACCTTCCGTGCACGGCACACCCTCTCGAACAGCGGGCACTTTACGTGCTATTATCCATATCAGCCTTTTGAGCGCTTTTGGAGGGCATATAATTACGCCCGCAGCCGGAGGGCTACAATTAAATGCGGACCTCCAGATCCACTTGTCTG
>oligos_8_CGTACAATCGTATTAGGCACCTTCC_GCGGACCTCCAGATCCACTTGTCTG_415
CGTACAATCGTATTAGGCACCTTCCCGGCATAATTTACAGTGGAATGTTTATGGGCTTAAATTCAAACGCACTTTAGGTTCGCGCAACGCAGAGTTAGGTGTGCAACCGCCTGTAGCCAAAAAACTATGGACGCCGGTGGACGCGGACCTCCAGATCCACTTGTCTG
>oligos_8_CGTACAATCGTATTAGGCACCTTCC_GCGGACCTCCAGATCCACTTGTCTG_416
CGTACAATCGTATTAGGCACCTTCCCAAAGCAGAACGACGGGTGTATCTGTCCCTGGTAGGCCACCGACTGACATGTTACGGCCAAGGGCACGTTAGCAGTCATATAAACTGGCGTGACTCTTCTATATTTCATACCTTATCGCGGACCTCCAGATCCACTTGTCTG
>oligos_8_CGTACAATCGTATTAGGCACCTTCC_GCGGACCTCCAGATCCACTTGTCTG_417
CGTACAATCGTATTAGGCACCTTCCGCCGGCACCGTGACTTACGACGATAGGAAGCAGCTACGAGAGGGCCTCGAAGCGGTAATAACGACACAGGCGCTCCGAGGCTAACAGGGCGCGAGGGTGGTGAATGGTCCTCAGGTTGCGGACCTCCAGATCCACTTGTCTG
>oligos_8_CGTACAATCGTATTAGGCACCTTCC_GCGGACCTCCAGATCCACTTGTCTG_418
CGTACAATCGTATTAGGCACCTTCCCCAGGGGGCATAAAATCGAAAAACTTGCCACGGCAAAACATGACGGGTTCAGACTCCCGCAGCGTATCTTTATGTCTTAAGATGGTACGCCCAATCCTCTCATGAATTAGGGAGAGCGCGGACCTCCAGATCCACTTGTCTG
>oligos_8_CGTACAATCGTATTAGGCACCTTCC_GCGGACCTCCAGATCCACTTGTCTG_419
CGTACAATCGTATTAGGCACCTTCCGGCCTTACAACATTCCGCTAGCCCGCCAGCCCTACTTAAGGACCCTCACTAACGCTGTTTGATTCTCAGATATACTATAGATCCTGTTTGATCGCAAGGTACAATGTGGTAACCAATGCGGACCTCCAGATCCACTTGTCTG
>oligos_8_CGTACAATCGTATTAGGCACCTTCC_GCGGACCTCCAGATCCACTTGTCTG_420
CGTACAATCGTATTAGGCACCTTCCCTATCGTGCCATGGCTTCTAAGGTGATCTTCCTAAACGCAGACTGTGATGCCAAGGGTAAGTGTACCAGTTTATACGGTACTATATAGAGCGGTGGCACTTGTAATCCTGAAGCCACGCGGACCTCCAGATCCACTTGTCTG
>oligos_8_CGTACAATCGTATTAGGCACCTTCC_GCGGACCTCCAGATCCACTTGTCTG_421
CGTACAATCGTATTAGGCACCTTCCGTTACCAAATAAGTTCAACGACTAGGATAGGGCTCGAATCTTTAAACGGGCTTTAACCTACGCAGAGGGTCAGCAAATCATCGCGGGGACTAAAGAACAATTCCGTGATCTTAGACTGCGGACCTCCAGATCCACTTGTCTG
>oligos_8_CGTACAATCGTATTAGGCACCTTCC_GCGGACCTCCAGATCCACTTGTCTG_422
CGTACAATCGTATTAGGCACCTTCCCGGCTAGGTAGAGTTGGATTTCGGCATTAATAGGAGGTTGCCAGGCATAGAGCGAGCTAATTACAATCTACAGAGTTTACGTTTCAGATCGTTGGGTTCACCGTGTCAAGGCGTCACGCGGACCTCCAGATCCACTTGTCTG
>oligos_8_CGTACAATCGTATTAGGCACCTTCC_GCGGACCTCCAGATCCACTTGTCTG_423
CGTACAATCGTATTAGGCACCTTCCCAATACTTCATACCCAGCATTAAGGACGTGCTATAACCTGAAAGGTGACCTGTCCGTGCTCGAAATTATCGTCGGGTAACCTATATCGCCTTCAGACAATGTAAGAAACGTGGTAGCGCGGACCTCCAGATCCACTTGTCTG
>oligos_8_CGTACAATCGTATTAGGCACCTTCC_GCGGACCTCCAGATCCACTTGTCTG_424
CGTACAATCGTATTAGGCACCTTCCGACTGGTGTTTCTATACGAACCAATAATGCCAAGTTGAGCTATGGAGCCAATAGTACGCGGGTATGATGTGGGCTAGCTCCTAAGGGAGACGTAAAACCCTTTGTGAACGCGAGCACGCGGACCTCCAGATCCACTTGTCTG
>oligos_8_CGTACAATCGTATTAGGCACCTTCC_GCGGACCTCCAGATCCACTTGTCTG_425
CGTACAATCGTATTAGGCACCTTCCCCAGCCTCGGTCCAGTCCGTGCTACGTTTAATGTGAGGCCTCGAGAGGCATTAAGTGTGTACGCCCCAGCGCCTTTTATTTCCTCAGTCTTAGTTACAACCTGGTCCTTAAGGACCCGCGGACCTCCAGATCCACTTGTCTG
>oligos_8_CGTACAATCGTATTAGGCACCTTCC_GCGGACCTCCAGATCCACTTGTCTG_426
CGTACAATCGTATTAGGCACCTTCCGGCGCTACTTGGAGAGACATATGTTCGGATCGGAACACTCCTCCCGCGCGGCGGCACCGGATGAAGGCTCCAATTACGGCCACACAACTACAAAGCAACAAAAGAGTCTAGGAGTCTGCGGACCTCCAGATCCACTTGTCTG
>oligos_8_CGTACAATCGTATTAGGCACCTTCC_GCGGACCTCCAGATCCACTTGTCTG_427
CGTACAATCGTATTAGGCACCTTCCCTATGCGCTGGCTTTTCACTACTACCACTTTAGATATATTTGGCCGTAGGACGCCCGGCTTTAACTTTCATCACAGTCGTAACCCTCACTGATACCAGTCAGGAAGCCACTGCTGACGCGGACCTCCAGATCCACTTGTCTG
>oligos_8_CGTACAATCGTATTAGGCACCTTCC_GCGGACCTCCAGATCCACTTGTCTG_428
CGTACAATCGTATTAGGCACCTTCCGTTAGCTTTTCACTTTTGATCCACGGTCTACGATCCAACGCCAGAACATTTACTCGCGGGGTCAATCGGGACCCGTACCTTGAATGGATCCGCGTAGTACTAAGTTCCACCCCTGCCGCGGACCTCCAGATCCACTTGTCTG
>oligos_8_CGTACAATCGTATTAGGCACCTTCC_GCGGACCTCCAGATCCACTTGTCTG_429
CGTACAATCGTATTAGGCACCTTCCCGGGCACTTCGCTGTGCTTACCTCTACACAGCGTTGACCGTGTATGGGATCATGCAGTAACCAGAGTTCTCGAGACCCGGCTGTGTTGCAGGTACCTTAAGTTTGGTTATTAGCCCCGCGGACCTCCAGATCCACTTGTCTG
>oligos_8_CGTACAATCGTATTAGGCACCTTCC_GCGGACCTCCAGATCCACTTGTCTG_430
CGTACAATCGTATTAGGCACCTTCCCAATTGCCGCAAGCCCTATGCAGGCCATGTTTAGGCGGGGTAGGACTCTTGTACATAGAACTTCTTGACACATTAGTACGGTGTTTTGCTCTGCCAAGGCTAGATGCGCCCTTGATCGCGGACCTCCAGATCCACTTGTCTG
>oligos_8_CGTACAATCGTATTAGGCACCTTCC_GCGGACCTCCAGATCCACTTGTCTG_431
CGTACAATCGTATTAGGCACCTTCCGACTCCGAGAGGCAACGCACATTGCTTCCTGATATAGAGTGTATTATGCAGGCGGACGTATTTAATAATTGATGTCAATACGCGGATGTAATGTGTCTAGGATGAGGCGCTCTATATGCGGACCTCCAGATCCACTTGTCTG
>oligos_8_CGTACAATCGTATTAGGCACCTTCC_GCGGACCTCCAGATCCACTTGTCTG_432
CGTACAATCGTATTAGGCACCTTCCCCACTACGCTTCACCGACCGTCAATGGTGGAACGGTTGGCCCCCAGAGCCAGGGTAGGTTTTGGCGCCCAAATTCCCACTCAGTGATTGGCTCCCACTTGGCCGTTTTTCTAGAAATGCGGACCTCCAGATCCACTTGTCTG
>oligos_8_CGTACAATCGTATTAGGCACCTTCC_GCGGACCTCCAGATCCACTTGTCTG_433
CGTACAATCGTATTAGGCACCTTCCGGCGGACGAGCACACCCCTTCGCCGCCTCCGTCCTTATAGATGGTATATCCGGCCCCCCCCCTAGATGGAACCCGGCTTTCTCACTTGCCTGGTACAACCGGGAGGATTATGTCCGTGCGGACCTCCAGATCCACTTGTCTG
>oligos_8_CGTACAATCGTATTAGGCACCTTCC_GCGGACCTCCAGATCCACTTGTCTG_434
CGTACAATCGTATTAGGCACCTTCCCTCGTCTTGTTGTTCGTGACGGCTAAGGTTGGCGTCTAGACAACTGCATGGGCCAGTAGGTTGCATCCCGCCAATTCTTGACAATTCTTGGGGACCCCGCTGCGCCCACATTAAATCGCGGACCTCCAGATCCACTTGTCTG
>oligos_8_CGTACAATCGTATTAGGCACCTTCC_GCGGACCTCCAGATCCACTTGTCTG_435
CGTACAATCGTATTAGGCACCTTCCGTTTACATCAACCGATTGTCGCCGTTGGCAAAGTAAGGGTCATGGACGCCATTATTCGACATGCGAACTCTGGACTATTGGCGGCTCCCGCCTGAGGTCAGACGGTGGCTAACGCGTGCGGACCTCCAGATCCACTTGTCTG
>oligos_8_CGTACAATCGTATTAGGCACCTTCC_GCGGACCTCCAGATCCACTTGTCTG_436
CGTACAATCGTATTAGGCACCTTCCCGGGTTCGGAAAAGGTGGGTGCTAGGACCCACGCCACCAAATGGGTTGTGTGATCGCCCCGTGAGCCGACTTTCGCCGTCGGATGCTCTTAGGCCCGCCAGATGCTTGCGCAAACCCGCGGACCTCCAGATCCACTTGTCTG
>oligos_8_CGTACAATCGTATTAGGCACCTTCC_GCGGACCTCCAGATCCACTTGTCTG_437
CGTACAATCGTATTAGGCACCTTCCCATCACGCTCAACATTTTGCGACGCCAAAATAAGTTAGAGGCACCTTTAATGAAGCAGGTACCAAAGGACAACATCATCGGCCCGAGTTAATACTTTATGAAGCATCTATCGCATTCGCGGACCTCCAGATCCACTTGTCTG
>oligos_8_CGTACAATCGTATTAGGCACCTTCC_GCGGACCTCCAGATCCACTTGTCTG_438
CGTACAATCGTATTAGGCACCTTCCGACATCGCTCTCGGTTGAAGATCGCGCACTTACGCCAAGGATATATCGATACACAGTCCTCGGCATAAGTCACAACACGGGACACTAGAACGGAAGGACGCAGGCCTCCTACACATCGCGGACCTCCAGATCCACTTGTCTG
>oligos_8_CGTACAATCGTATTAGGCACCTTCC_GCGGACCTCCAGATCCACTTGTCTG_439
CGTACAATCGTATTAGGCACCTTCCCCACATAATGTACAAGTTTTCCTCACTTCGCGGCAAGCTCAGTGAGCCCCGAACATAGGAGTGAGTCCTTGCCAGTGCAGTGGTCGATTTATTGGTTACGACAAGCTCACTTAGAATGCGGACCTCCAGATCCACTTGTCTG
>oligos_8_CGTACAATCGTATTAGGCACCTTCC_GCGGACCTCCAGATCCACTTGTCTG_440
CGTACAATCGTATTAGGCACCTTCCGGATTCGGAGTCAGTCTGTGCCTGGAGCATTCGCGGAATTTTCCTTAGTTCTAGGTGCTACTAGATCACGAGGGCTGCTCCGATAGTGGGTCTGTCCTCCGTAAGCCATCAGCATTCGCGGACCTCCAGATCCACTTGTCTG
>oligos_8_CGTACAATCGTATTAGGCACCTTCC_GCGGACCTCCAGATCCACTTGTCTG_441
CGTACAATCGTATTAGGCACCTTCCCTCGAGGACGCAAATGGGTGCGGATCCTCTCAATGGCTGATTACGCTATGGCAAAGGAGGGTATACAACTACCTGCCTCGGGAGCGGTACCTGGTTAGAGGTTTGCTGGAGAGCGTTGCGGACCTCCAGATCCACTTGTCTG
>oligos_8_CGTACAATCGTATTAGGCACCTTCC_GCGGACCTCCAGATCCACTTGTCTG_442
CGTACAATCGTATTAGGCACCTTCCGTTTTGGACGTGAGATCTTTTTAGCCAGAACCATATCATCTGCTTATTCTATAGACTCGCCCTGAGACGATGCCAGGTATGACCCGAGCTTATTGAGTCACATCAATGCAAGCGCCCGCGGACCTCCAGATCCACTTGTCTG
>oligos_8_CGTACAATCGTATTAGGCACCTTCC_GCGGACCTCCAGATCCACTTGTCTG_443
CGTACAATCGTATTAGGCACCTTCCGCGACATCCTTTGGTTGATGCTTCTTCAATCGGCTTACGTTCTTTCTTTGACACCCCCAGGGCAAGTATGATTCGCTTCGAGTAGTCCTCGCTGACCCGTAAGAACAGTGATGAGACGCGGACCTCCAGATCCACTTGTCTG
>oligos_8_CGTACAATCGTATTAGGCACCTTCC_GCGGACCTCCAGATCCACTTGTCTG_444
CGTACAATCGTATTAGGCACCTTCCCATCTCCTTCTGGACTCTGCGTATTTGTCTTGCTCAAATTGGACGTAATAGATTCGGCTAAGCAGTGACAGTTACTGGACTCTAGTAGACAGCCACAGTCTAGGTCTGTTCTTACTTGCGGACCTCCAGATCCACTTGTCTG
>oligos_8_CGTACAATCGTATTAGGCACCTTCC_GCGGACCTCCAGATCCACTTGTCTG_445
CGTACAATCGTATTAGGCACCTTCCGACAAGTGTGTATCTATCAGTGCTAGACTTGGCATGTCAAACCCTAAATAGAGGCTCGTTTCAGCACAGAATAGCCACGGAAGGAGGTTATCGCCTCTTGAGAGATAGTCCATACGTGCGGACCTCCAGATCCACTTGTCTG
>oligos_8_CGTACAATCGTATTAGGCACCTTCC_GCGGACCTCCAGATCCACTTGTCTG_446
CGTACAATCGTATTAGGCACCTTCCCCCACTCGTCGTTAACCGATAAGTTGGGATCAAAATTATAGTACACTGTAAGGCGGTGTTGCGGTCCAATAACTAGCGAATGTGCAAGCGTAACATTGCCGTGACTCGCCGCTCGACGCGGACCTCCAGATCCACTTGTCTG
>oligos_8_CGTACAATCGTATTAGGCACCTTCC_GCGGACCTCCAGATCCACTTGTCTG_447
CGTACAATCGTATTAGGCACCTTCCGGATAGTAATTGCTTTGTAAGCACCAGATCCTGGGTCCTACCAACCCCAATGATAAAAGAATGCTGTTAGCCATGCGTGACCTGTCTTCCGGTATACTGAGGGGAAACGCCATCGGTGCGGACCTCCAGATCCACTTGTCTG
>oligos_8_CGTACAATCGTATTAGGCACCTTCC_GCGGACCTCCAGATCCACTTGTCTG_448
CGTACAATCGTATTAGGCACCTTCCCTCCGTAGAGATTACAGGATGAGGCCACATTTTGATAAATTTGAATACTCTTTTGGCTACCTACGACATCTGCCAGAGACACGCCTCGGTTATGATAGTTGGACACGACTTTTACGTGCGGACCTCCAGATCCACTTGTCTG
>oligos_8_CGTACAATCGTATTAGGCACCTTCC_GCGGACCTCCAGATCCACTTGTCTG_449
CGTACAATCGTATTAGGCACCTTCCGTACACCCGATAACGCCCAGCTTTGCATTGAGGTAGCTAACCCAAGGCTCAGTCGGGGTTAAGGGCAAACCCCAACGTGTATATCGCGCTTACTATCCATCTTAGGTACGCTCAATCGCGGACCTCCAGATCCACTTGTCTG
>oligos_8_CGTACAATCGTATTAGGCACCTTCC_GCGGACCTCCAGATCCACTTGTCTG_450
CGTACAATCGTATTAGGCACCTTCCGCGAGTCTTATTATTACTGGTGACCGAGGCAGATGATCGCACCGGAGGGACAAACCAAGTGCACTGGGTTGTGTTTCGACTCAAGCTAATATGTTTACGAGCGCTCCTCCGACTTCTGCGGACCTCCAGATCCACTTGTCTG
>oligos_8_CGTACAATCGTATTAGGCACCTTCC_GCGGACCTCCAGATCCACTTGTCTG_451
CGTACAATCGTATTAGGCACCTTCCCATGCCGGTACGAGTACGGATCGCATCAGTGCGTGATATTAGGGACACGAAGGTTGGATCTGGCCAAGTTGGGCCACCAGGGCTTTCTCGGGAAGCACCAGTTTATTTTGAAATATCGCGGACCTCCAGATCCACTTGTCTG
>oligos_8_CGTACAATCGTATTAGGCACCTTCC_GCGGACCTCCAGATCCACTTGTCTG_452
CGTACAATCGTATTAGGCACCTTCCGACACGGTTGACTACTCGTCAACAATTTACATCATTTCAGGTGATTGCGCTTCTAGAAATCCAGAACCGCCCTCGTCGCGCCTATACCCGTACTTTCTGATTCTCTCCTATTCGACTGCGGACCTCCAGATCCACTTGTCTG
>oligos_8_CGTACAATCGTATTAGGCACCTTCC_GCGGACCTCCAGATCCACTTGTCTG_453
CGTACAATCGTATTAGGCACCTTCCCCCAGAAACATGATTACGAAGTGTCACCTGCCGTCGCCAGTGGGATCATGCCCCTACCAGGTCGGGAAGTTCGAGCGGTAAGGATTCATGACGTGGTAACTTATCCCTTTACATACTGCGGACCTCCAGATCCACTTGTCTG
>oligos_8_CGTACAATCGTATTAGGCACCTTCC_GCGGACCTCCAGATCCACTTGTCTG_454
CGTACAATCGTATTAGGCACCTTCCGGAAGGTCAAAGACACCAATCACGTTATTTCGTAGGAAGATTCCAAAGCGGCACACCGTTTGTCCCACTACCCTTTGGCATCCGCAGAAGGTCGATTAGCTATTGGGAGCTGCAACTGCGGACCTCCAGATCCACTTGTCTG
>oligos_8_CGTACAATCGTATTAGGCACCTTCC_GCGGACCTCCAGATCCACTTGTCTG_455
CGTACAATCGTATTAGGCACCTTCCCTCCCACCACAAGGTGCACCTGAAATCGTAATTTCGAAACAAAATTGAGAGTCACATGTATTTACAGTGGAAGGGCGCTGTAACAGACATCTACTCTTTTTTCGGGTTCCCATGTATGCGGACCTCCAGATCCACTTGTCTG
>oligos_8_CGTACAATCGTATTAGGCACCTTCC_GCGGACCTCCAGATCCACTTGTCTG_456
CGTACAATCGTATTAGGCACCTTCCGTACTTCATTACTGGTCATGCGTCGATGTCCAAGTATCGGAAAGTTCCATGCGGCAACCATGCCAATGAAATCGTCGCGCTTAAAGGTGATCAGCGATTCAAAATTCCCAGGAACGTGCGGACCTCCAGATCCACTTGTCTG
>oligos_8_CGTACAATCGTATTAGGCACCTTCC_GCGGACCTCCAGATCCACTTGTCTG_457
CGTACAATCGTATTAGGCACCTTCCGCGTATGTGCTGTATAACTGCGTTGCTGGTGTCAGGCCTTAGGTGTCCGGTTTAACGGGCGGGGGTGACGCTTAGCGTTTGAGATGAAGACCGGGACTACTCACGCCAAAGCCGATCGCGGACCTCCAGATCCACTTGTCTG
>oligos_8_CGTACAATCGTATTAGGCACCTTCC_GCGGACCTCCAGATCCACTTGTCTG_458
CGTACAATCGTATTAGGCACCTTCCCATGGGAATTCTATAAGTCTGCCTTTTGAGTACCCGACAAACGTAAGCCGGTAACTAATACTCCCGTGGCTCGTCGATATTTGTGTTCAATGTTACCGGCGCAACACCGCACTACACGCGGACCTCCAGATCCACTTGTCTG
>oligos_8_CGTACAATCGTATTAGGCACCTTCC_GCGGACCTCCAGATCCACTTGTCTG_459
CGTACAATCGTATTAGGCACCTTCCGAACAGACCAACGTTTACCGGGTAACCGGCACACGTCTCGAGGGTATCTTGTTCGCTTAGGCTTCGTAGACAATCTTTGCTCTAAATGCTTTTCCTTGATCGGCTAAATCTAAAAGCGCGGACCTCCAGATCCACTTGTCTG
>oligos_8_CGTACAATCGTATTAGGCACCTTCC_GCGGACCTCCAGATCCACTTGTCTG_460
CGTACAATCGTATTAGGCACCTTCCCCCTATCATGTTCGCCCGTCAAAAGTGACTTGGATTCACACCGAGCTTCTCTTAGACGTGGACGTTTGAATCATTCCACTAACACACCTAATCTCGCGTAATCGTTGGTTGCAGCACGCGGACCTCCAGATCCACTTGTCTG
>oligos_8_CGTACAATCGTATTAGGCACCTTCC_GCGGACCTCCAGATCCACTTGTCTG_461
CGTACAATCGTATTAGGCACCTTCCGGAACCGTTACTAAGCATTCAGCCCACAGCACCTAATTAGCACAGAGACACTGTGTGTAACAACTTCAGCTGGCAGCGGAGAAGGAATCCAAACGCGAGTAAGAGGAGGTCGAAGCCGCGGACCTCCAGATCCACTTGTCTG
>oligos_8_CGTACAATCGTATTAGGCACCTTCC_GCGGACCTCCAGATCCACTTGTCTG_462
CGTACAATCGTATTAGGCACCTTCCCGCACGAACGCCATCTAGAGCACAGCGTTAAGCGGTCAAGTGTGTTGTGCGAACGCTTGTGGGGGGGTAGCAACCAATACGTCACTCTTTTTCAGGCATATTCGCCAACGTTGGGGTGCGGACCTCCAGATCCACTTGTCTG
>oligos_8_CGTACAATCGTATTAGGCACCTTCC_GCGGACCTCCAGATCCACTTGTCTG_463
CGTACAATCGTATTAGGCACCTTCCGTAGCTGATTGGGGGTCTGTGTGGGCATCTATGTTGTCTCCTCTGCGGTGCCATAGGGTGAGAGCACTCTCACGGTCACCACTTGTGTTGGAATTGCCCCGGTCCCCTGTATCTGTTGCGGACCTCCAGATCCACTTGTCTG
>oligos_8_CGTACAATCGTATTAGGCACCTTCC_GCGGACCTCCAGATCCACTTGTCTG_464
CGTACAATCGTATTAGGCACCTTCCGCGTTCGGCGGTCCAAATACACATGTCTCTACCTTCCTCGTCTGAGCAGCATTTGTGTTTGCGCTGAGGATTACTTTTTTGTCATTAGTTCCTCCTCACGTAGGCCGGGCCAAGCGTGCGGACCTCCAGATCCACTTGTCTG
>oligos_8_CGTACAATCGTATTAGGCACCTTCC_GCGGACCTCCAGATCCACTTGTCTG_465
CGTACAATCGTATTAGGCACCTTCCCAGTTGGTACGGGATAGTCTCAATTTCATAGAAAATGCATCGAAGTCGCAACTCCGAGTTAAAGAGTTTGCCCATACAACATGAAGTATCGATCCCTCCCCAAACGTTGGACGTTCTGCGGACCTCCAGATCCACTTGTCTG
>oligos_8_CGTACAATCGTATTAGGCACCTTCC_GCGGACCTCCAGATCCACTTGTCTG_466
CGTACAATCGTATTAGGCACCTTCCGAACTCGTTTAGGTGGTCGTCTTTCTCGGAGTCGATCAAGGGCGAACTATCCCTATGCTCCCGTCGGAGGATCACCCCGCCGATTGCCGCCCGTGTATAATGTTACGTCAGAAAGGTGCGGACCTCCAGATCCACTTGTCTG
>oligos_8_CGTACAATCGTATTAGGCACCTTCC_GCGGACCTCCAGATCCACTTGTCTG_467
CGTACAATCGTATTAGGCACCTTCCCCCTTAAGGGTTCATACATCAATGGCCTTCATACCCATTCATTGCTCAAGCCAGTACTAGCGGCTCGGCAAGTGTGGATGCCAGGACCTAGTAATTATCCACAACGAAGTTTCGGACGCGGACCTCCAGATCCACTTGTCTG
>oligos_8_CGTACAATCGTATTAGGCACCTTCC_GCGGACCTCCAGATCCACTTGTCTG_468
CGTACAATCGTATTAGGCACCTTCCGGTGTGAAAGCTCTGTAATCACCCGCACAGTAATCTCCATGAGGCTTCACCCAGGGACCGCTATTAAGGAATAGTTGAACTAGCGGCGGTTTGCGCAAACTGAGGTCTGATAATGGTGCGGACCTCCAGATCCACTTGTCTG
>oligos_8_CGTACAATCGTATTAGGCACCTTCC_GCGGACCTCCAGATCCACTTGTCTG_469
CGTACAATCGTATTAGGCACCTTCCCGCAGCCGTATTTAGGTTAGGAGTATTTCCATTGAGATGAGATCTAGGCTTCGGCGCCAACATCACTACCCTCCAATGTCCTTTCTGCCCAAAAGCTGCCCCAACCTCCAGGGTATCGCGGACCTCCAGATCCACTTGTCTG
>oligos_8_CGTACAATCGTATTAGGCACCTTCC_GCGGACCTCCAGATCCACTTGTCTG_470
CGTACAATCGTATTAGGCACCTTCCGTAGGAAGAGCAGAGCCTCCATAAAACGGCCCGCCATCTGTTTAGGTTCGTAAGTGGCTCATCTGCTAACTTGCCCTGGATCTGGGTACAGCAAAACACAGATATTTCAGCAATTCTGCGGACCTCCAGATCCACTTGTCTG
>oligos_8_CGTACAATCGTATTAGGCACCTTCC_GCGGACCTCCAGATCCACTTGTCTG_471
CGTACAATCGTATTAGGCACCTTCCGCTGGCAAGGGTCACTTAGAAGTAGGCGATGAATGAGGCACTCACACAAAACTCGAGTAAGTTTCTCCTTAGCATGAGGAGGTCTGTACGCCCGTTGCACCCAACATAAGGCCGTCTGCGGACCTCCAGATCCACTTGTCTG
>oligos_8_CGTACAATCGTATTAGGCACCTTCC_GCGGACCTCCAGATCCACTTGTCTG_472
CGTACAATCGTATTAGGCACCTTCCCAGTAAGGGTTGCAGCCGAAGTGCCCGCGCCACATCCCCACGGGAAAAGGCTCAATGGCACTAATAAGCTCTAGCCTGTACTAATACAGTCCGGACCCTAGTCCGGTTTGGAATCACGCGGACCTCCAGATCCACTTGTCTG
>oligos_8_CGTACAATCGTATTAGGCACCTTCC_GCGGACCTCCAGATCCACTTGTCTG_473
CGTACAATCGTATTAGGCACCTTCCGAAGCCCGCCGGCCACCGAGACCACTATAGCCTTCACGTTAGCAATGTCGATCTTAACTCCAATATCATTTTGAGGCCCGACTCAGCGCTCATCTAGTGAAAAACTGCTTCTGATTCGCGGACCTCCAGATCCACTTGTCTG
>oligos_8_CGTACAATCGTATTAGGCACCTTCC_GCGGACCTCCAGATCCACTTGTCTG_474
CGTACAATCGTATTAGGCACCTTCCCTGTTTTTATCAAGTTATCAGATTCACGTCGAGAATTCCTTGCGTAACTTTGTTCTGCGTCCGACTGTACCGTAACCTGTTAACAATACGGGGCGACCTCGAGAGAGTCGATTGAGCGCGGACCTCCAGATCCACTTGTCTG
>oligos_8_CGTACAATCGTATTAGGCACCTTCC_GCGGACCTCCAGATCCACTTGTCTG_475
CGTACAATCGTATTAGGCACCTTCCGGTGACCTTAGTGATACCTATATCCAAGCATCGCGATAATAGTGTAATTGTCGCTCACTATCTCACGATTGTGGGCCGTAGAGAGTAGGACGTGTAAGATACGATTCGCAGTCGGCCGCGGACCTCCAGATCCACTTGTCTG
>oligos_8_CGTACAATCGTATTAGGCACCTTCC_GCGGACCTCCAGATCCACTTGTCTG_476
CGTACAATCGTATTAGGCACCTTCCCGCTAGATACTCTGAAGACTAAGACACGTGCGTTTGTCACAAGGTGAGTTCGAATCCGTAGAACTACTGAATAGAATTATGTATGGTCAATTGTATGAACCGTTCTCACCCTACTTCGCGGACCTCCAGATCCACTTGTCTG
>oligos_8_CGTACAATCGTATTAGGCACCTTCC_GCGGACCTCCAGATCCACTTGTCTG_477
CGTACAATCGTATTAGGCACCTTCCGTCTTAGCAGGAAGCTCAGAGGAAGTCACACGCTCTTTGACCCGGGCCGAGTTCCTATGGCCGCGCGCTTAACCGTAAACTCTGCATGACTGCTACGAAGCCAGTCCTTCTAACACTGCGGACCTCCAGATCCACTTGTCTG
>oligos_8_CGTACAATCGTATTAGGCACCTTCC_GCGGACCTCCAGATCCACTTGTCTG_478
CGTACAATCGTATTAGGCACCTTCCGCTGCGGTCCGTCTGCAGTGGTTATTGTCATCTATTGCATTGTACTCCCCTTAATGTTGGCCTTGGCCTCCAATACCTAGAGAAGAAAGACATTGCCTCGCCAATGCACTTCGGCTTGCGGACCTCCAGATCCACTTGTCTG
>oligos_8_CGTACAATCGTATTAGGCACCTTCC_GCGGACCTCCAGATCCACTTGTCTG_479
CGTACAATCGTATTAGGCACCTTCCCAGAGACGGATGGATATCCTGTTCTTAGCTAGAAGACTCAGTGGTAACGTAAAGCATGCTGGCCGAGTCTGTGGCATACATCTACTGGGCTAAAACACCGTGGGCGGCGGTGAACTTGCGGACCTCCAGATCCACTTGTCTG
>oligos_8_CGTACAATCGTATTAGGCACCTTCC_GCGGACCTCCAGATCCACTTGTCTG_480
CGTACAATCGTATTAGGCACCTTCCGAAGGTCGGAGGATATCGAAGCAGAGCGACCCTTGCGTCTTGCATTCGCTCTTATTCCTAAACGACTGCTTTTTCAGGCACGAGTTTGACGGGGCACGTCACTTCTGCAATACGTGCGCGGACCTCCAGATCCACTTGTCTG
>oligos_8_CGTACAATCGTATTAGGCACCTTCC_GCGGACCTCCAGATCCACTTGTCTG_481
CGTACAATCGTATTAGGCACCTTCCCTGTAAGATGTGTAATAGATGGAGACAGGCCGACACGGTTTGTCAACCGAAACACGTATGCTACATGGCCTTCGAAGTAGCTCATGATGGCCGTGTTCGATACTTCCAGGGACCCGTGCGGACCTCCAGATCCACTTGTCTG
>oligos_8_CGTACAATCGTATTAGGCACCTTCC_GCGGACCTCCAGATCCACTTGTCTG_482
CGTACAATCGTATTAGGCACCTTCCGGTCGCCTTCCTTTCGGCGTGGTCACCAAAAGTTATAAACCCCTTGATGGCACTCGTTATATGTACTTATACTGCAAAGTCGTCAGCTTGCGTTTGGAGTTGCGTCACTAGCCACTTGCGGACCTCCAGATCCACTTGTCTG
>oligos_8_CGTACAATCGTATTAGGCACCTTCC_GCGGACCTCCAGATCCACTTGTCTG_483
CGTACAATCGTATTAGGCACCTTCCCGCTTCCAGGTGGCTCTTATATCGGGCTTTCTTATAATTCTAGACCGAAAGACAACGTGCGGAAGAACCATCCGACCTATAGATGGGGTACAGAGCTATGGCATATTCATGCGAAGCGCGGACCTCCAGATCCACTTGTCTG
>oligos_8_CGTACAATCGTATTAGGCACCTTCC_GCGGACCTCCAGATCCACTTGTCTG_484
CGTACAATCGTATTAGGCACCTTCCGTCTGATAGCCTGATCAATCTGGCGCGACGCGAAGTAAGTTCATCGAGGGGACAGCCGGAAGGTACTAAATTACTAATGGTTAGCTCGGTCGAGGTCGCTTGTCTAGCATTCTCTGCGCGGACCTCCAGATCCACTTGTCTG
>oligos_8_CGTACAATCGTATTAGGCACCTTCC_GCGGACCTCCAGATCCACTTGTCTG_485
CGTACAATCGTATTAGGCACCTTCCGCTCTGCGCACGTTGCCATCCATAGACGACGAGGCCGAAGGGTCCATACACATTACGCACTGGACCCAATGTGGAGGAAAAAAGAGAAGAGGAGCGGAGATTAGACCGTGTCCGGGTGCGGACCTCCAGATCCACTTGTCTG
>oligos_8_CGTACAATCGTATTAGGCACCTTCC_GCGGACCTCCAGATCCACTTGTCTG_486
CGTACAATCGTATTAGGCACCTTCCCAGACTTCACCCAGGTGCATGGCCTGACCTATAAGTCACGGGCTCACAAATTGCGTATGTGCACGGCGTGGGTTGGTTTGTGGGTGTCCACTTACAGCTTGGGGAAGAGCACTATCTGCGGACCTCCAGATCCACTTGTCTG
>oligos_8_CGTACAATCGTATTAGGCACCTTCC_GCGGACCTCCAGATCCACTTGTCTG_487
CGTACAATCGTATTAGGCACCTTCCGATACAGTATCTCCTCTAAAACTAATTGAATGCCGAACCAAACAGCTTAATCCGCCCCCCCAGCATAAACGGGTTCAGAGATGAACGTCGAGCTTGCGTCACGAGCATGTAGCACGTGCGGACCTCCAGATCCACTTGTCTG
>oligos_8_CGTACAATCGTATTAGGCACCTTCC_GCGGACCTCCAGATCCACTTGTCTG_488
CGTACAATCGTATTAGGCACCTTCCCTGAGCATGACTAGATTAATTCTTGCTGGGAGCTACTCTGGCGAACCCGGGCATTACCGCAATTACCACAATGGAAACCAATTATATTAGCATAAGATTTATTAGGGGTATGCATGCGCGGACCTCCAGATCCACTTGTCTG
>oligos_8_CGTACAATCGTATTAGGCACCTTCC_GCGGACCTCCAGATCCACTTGTCTG_489
CGTACAATCGTATTAGGCACCTTCCGGTCCGACACCGGTGTCTACAGCGTCGAATTCCCTGTATCATATTTGCGGCTGCCGGTGCCATGCGCTTGCTCCGCATGGCTGCTCTCGGGAAAATATCTGTGCTCCCTAGATTGCCGCGGACCTCCAGATCCACTTGTCTG
>oligos_8_CGTACAATCGTATTAGGCACCTTCC_GCGGACCTCCAGATCCACTTGTCTG_490
CGTACAATCGTATTAGGCACCTTCCCGAGGCAGTTTCACGGAGTTTGAGTTGGACTCCTAAGCACGTCTCTTATACTATATGTGACGCGACGCCGCATGGCTTCGCCTGCACAATGATTAGATCAAAGTGTTACTTGACCACGCGGACCTCCAGATCCACTTGTCTG
>oligos_8_CGTACAATCGTATTAGGCACCTTCC_GCGGACCTCCAGATCCACTTGTCTG_491
CGTACAATCGTATTAGGCACCTTCCGTCTCTGTCATAATCCTCTTTTCCTAGGCGATTAATACAACAAGACCATAGAGATGTGAGCCATGGGCAGAAAAAGTTTTTACCCTATGCATTGGTATCGCTGCCTTTAGTATACGTGCGGACCTCCAGATCCACTTGTCTG
>oligos_8_CGTACAATCGTATTAGGCACCTTCC_GCGGACCTCCAGATCCACTTGTCTG_492
CGTACAATCGTATTAGGCACCTTCCGCTCAGGACAATTAAGGCTACGTGTCTCAGCCTAAATAACTTTCTCTGGCGGTGCGGGATTAGAGTAACATTTCTTCTGTCGCATCACTAGCCAGCACCATAAACAAGACAAAAATCGCGGACCTCCAGATCCACTTGTCTG
>oligos_8_CGTACAATCGTATTAGGCACCTTCC_GCGGACCTCCAGATCCACTTGTCTG_493
CGTACAATCGTATTAGGCACCTTCCCCGCCCCAGGACATGTCGAAATTGTAATAAATAGTACGAGAAAATTAGAACCTGGTCGCGATAGGCGGTATGCGCTTGTGCTTTATCGGCATGGTGAGGTCCCATAACTCGTCAGTTGCGGACCTCCAGATCCACTTGTCTG
>oligos_8_CGTACAATCGTATTAGGCACCTTCC_GCGGACCTCCAGATCCACTTGTCTG_494
CGTACAATCGTATTAGGCACCTTCCGATAGTAAACCTGGGCGAATCGTCGTGACGGTACACGCAGTGTCCAAAGCACTCAGTGGCATTCTGTAATGCTGTATAGAGCGGTCAGCTTAGTCGCGCCTCGAAGCGCTCTCAGGTGCGGACCTCCAGATCCACTTGTCTG
>oligos_8_CGTACAATCGTATTAGGCACCTTCC_GCGGACCTCCAGATCCACTTGTCTG_495
CGTACAATCGTATTAGGCACCTTCCCTGACGCCGCCGCAGGGAACGCAGGCAACTAGATCGGGCGTGACACTCACGCTCGCACAAGCACACCTCCTCATGCGTCCGCAATCAATGCCTGGCGTGGGAGGGCTCTCATGGATCGCGGACCTCCAGATCCACTTGTCTG
>oligos_8_CGTACAATCGTATTAGGCACCTTCC_GCGGACCTCCAGATCCACTTGTCTG_496
CGTACAATCGTATTAGGCACCTTCCGGGAATTCACGCCACTTGGGTGAGGTGATACCAGTCGCATCCCCGGAGGGCCGGTTTTGACCCCCACTCTGCCTTGTAAATATGGTTCGAATCCTATTCACCATTACGAGAGGCACTGCGGACCTCCAGATCCACTTGTCTG
>oligos_8_CGTACAATCGTATTAGGCACCTTCC_GCGGACCTCCAGATCCACTTGTCTG_497
CGTACAATCGTATTAGGCACCTTCCCGAGCGCCACCATTCCACAGGAGGATCCGTATAATTATGGGCGAAGTGAACGTCACCCAAGTATTGGCGAACTGATTGTATCAGATTGCATTGTCATTTGGCGTGCGGAAACCCGGTGCGGACCTCCAGATCCACTTGTCTG
>oligos_8_CGTACAATCGTATTAGGCACCTTCC_GCGGACCTCCAGATCCACTTGTCTG_498
CGTACAATCGTATTAGGCACCTTCCGTCATTGGTAGGCAATTGATCTCTTTTCTCCCGTCGTCTGACGTGGACGTGAACTGACAGTACAATCGCTGTGACTCCATGGCGGACCGCAATTAACTGCCCGGCCCACAGTAGAATGCGGACCTCCAGATCCACTTGTCTG
>oligos_8_CGTACAATCGTATTAGGCACCTTCC_GCGGACCTCCAGATCCACTTGTCTG_499
CGTACAATCGTATTAGGCACCTTCCGCATTCCCTTCTCCGGTGGTGGGAATATCGCCGTGAACCTTTGGTCCCAAACCCCTTGGGCTGGCGTCACCGACGAAGGGGCCTGATTCTAAGGCGAAAGAATGAACGCAGGGCTGCGCGGACCTCCAGATCCACTTGTCTG
>oligos_8_CGTACAATCGTATTAGGCACCTTCC_GCGGACCTCCAGATCCACTTGTCTG_500
CGTACAATCGTATTAGGCACCTTCCCCGCTGCAATTAAAGAAGAGTTGGGAAGGATCTTAAGATGACTTTAGCTATAAACCTAGGCCCACGCGACTGGCTAGTCTGTTGGGGGGTCGCCTGGTCACCCAGTTTAGTCCGATCGCGGACCTCCAGATCCACTTGTCTG
>oligos_8_CGTACAATCGTATTAGGCACCTTCC_GCGGACCTCCAGATCCACTTGTCTG_501
CGTACAATCGTATTAGGCACCTTCCGATTATTCATATCCTGCAGAAACAGGAGAAGAAGGAACGAGTAACGGACGGCATAGGCAGGGAATACCATTCGTGTACTTTGGGCTGCGATTGATTTGCCTACAGCTTACTGGTGTTGCGGACCTCCAGATCCACTTGTCTG
>oligos_8_CGTACAATCGTATTAGGCACCTTCC_GCGGACCTCCAGATCCACTTGTCTG_502
CGTACAATCGTATTAGGCACCTTCCCTTCAGATTACTAAGCTCCGTATGCTCGGCCTTAACACCGGTATCCCTAGAGACCACGGGTTTGAGGACGGGACTAACACGGTGGCCGCCCGCCGGTGACGTAGCCGGTCACGTTATGCGGACCTCCAGATCCACTTGTCTG
>oligos_8_CGTACAATCGTATTAGGCACCTTCC_GCGGACCTCCAGATCCACTTGTCTG_503
CGTACAATCGTATTAGGCACCTTCCGGGATAGGGCGGCTAGAGTATCGTCGGCATTCGAAGGGGACGATGTATTGACAACGATCACTCTTGGGACTTGCTTGCCCGTAAGTTGGACACACGAAGTCGTGTGTGCCACTGACTGCGGACCTCCAGATCCACTTGTCTG
>oligos_8_CGTACAATCGTATTAGGCACCTTCC_GCGGACCTCCAGATCCACTTGTCTG_504
CGTACAATCGTATTAGGCACCTTCCCGACTTTTCGTTCTAGTCGGACATTTAGAATCGCTTGGACCCGTCGCTTGATCCAGGACCTGGACCCAGCTCCGTAAAGCTCGCCACATCGTCAGGCTAGGATAGTTCAAATTGGGTGCGGACCTCCAGATCCACTTGTCTG
>oligos_8_CGTACAATCGTATTAGGCACCTTCC_GCGGACCTCCAGATCCACTTGTCTG_505
CGTACAATCGTATTAGGCACCTTCCGTCAAATCCTACGTGTAAACCCCGCCGGATCTAAAAGAACCAACTAAATAGCAATTATTCAACTGTCGTCTTACGATACCGGCCGGGGGGGTGTCTTTAGTCCCAACCTAGCTACCCGCGGACCTCCAGATCCACTTGTCTG
>oligos_8_CGTACAATCGTATTAGGCACCTTCC_GCGGACCTCCAGATCCACTTGTCTG_506
CGTACAATCGTATTAGGCACCTTCCGCATAGTTACTGATGCATATGAGAGCGAGTCTCAGACCGGTGAGCAACCTCACGCACCAGCATCTATTGCATTACCTACTGACTAAAACACAAACCCGATCGATTTCTGGAACGCTTGCGGACCTCCAGATCCACTTGTCTG
>oligos_8_CGTACAATCGTATTAGGCACCTTCC_GCGGACCTCCAGATCCACTTGTCTG_507
CGTACAATCGTATTAGGCACCTTCCCCGGCGGCGCAAGACCCCCGGCTGAAGTATCCTAGTTGCAGCTTTTAAAGTTCAATTATAACCCAGAGTCTATGGATCGAAATATGTAGTGACTACTGTGCTGCTGTATAGTGTCGTGCGGACCTCCAGATCCACTTGTCTG
>oligos_8_CGTACAATCGTATTAGGCACCTTCC_GCGGACCTCCAGATCCACTTGTCTG_508
CGTACAATCGTATTAGGCACCTTCCGATTTTATATATCGCTGGCCGACCTATAAAATGCGGTCACGCAAAGGGCCCATTTGATCCTTCGATAATGACAGATATGATCAAGGATCCCAAGCTAAAAGAAATATAGATTACGCCGCGGACCTCCAGATCCACTTGTCTG
>oligos_8_CGTACAATCGTATTAGGCACCTTCC_GCGGACCTCCAGATCCACTTGTCTG_509
CGTACAATCGTATTAGGCACCTTCCCTTCTCCACAGTGGTACATCACACTTTTTTTGTATAATCTCAGCAGGTTGTTGTGGGATTTGTGTGCTAGAATTGGGTGTGGGGAGTAGAGACGCCGATATGCGATACCCGGAGAGCGCGGACCTCCAGATCCACTTGTCTG
>oligos_8_CGTACAATCGTATTAGGCACCTTCC_GCGGACCTCCAGATCCACTTGTCTG_510
CGTACAATCGTATTAGGCACCTTCCGGGTCAGTTTTGCGAAGGAGCTGACCGCGAGTAGTAACATAGAGCTGATGGGCCGCCGCGGATAATATATGCATTGCCAGTTATTATCGTCGGAAGGGTTCATCACGTTGTAATGGTGCGGACCTCCAGATCCACTTGTCTG
>oligos_8_CGTACAATCGTATTAGGCACCTTCC_GCGGACCTCCAGATCCACTTGTCTG_511
CGTACAATCGTATTAGGCACCTTCCCGACAAGCCAAGGATCTTGATTCAGTGCACAATGAAGGTTCTAGTTGTACGAGGTCAAGTTATATTCATAGCGTGTTTGGTCGCCGTGAGCGGCTTTACGAACTCTGTTAGACACACGCGGACCTCCAGATCCACTTGTCTG
>oligos_8_CGTACAATCGTATTAGGCACCTTCC_GCGGACCTCCAGATCCACTTGTCTG_512
CGTACAATCGTATTAGGCACCTTCCCACGGGAAAGGTATGTGGGCTCATTCTATACTGCTCTACCAGGTATTGCTGTTTACCTTGTACCTCTTCTTGCGGCCTTTATGCTTAGTACCTAAACACAAGGTAGAACAACTCCTTGCGGACCTCCAGATCCACTTGTCTG
>oligos_8_CGTACAATCGTATTAGGCACCTTCC_GCGGACCTCCAGATCCACTTGTCTG_513
CGTACAATCGTATTAGGCACCTTCCGCAAGGAGTGGCGATGCATCCTTTCTGGTCGTCCTACTCTTCAACATCATCGGTTCTCCAGGCCAAGTGTTGGGTAACCCATCTACTAAGCGTCCAGTGACTTGTATCAAAGGTGGTGCGGACCTCCAGATCCACTTGTCTG
>oligos_8_CGTACAATCGTATTAGGCACCTTCC_GCGGACCTCCAGATCCACTTGTCTG_514
CGTACAATCGTATTAGGCACCTTCCCCGGGCAGCGGCCGTATGCAAGGCCTGCCTGAGCGCCCAGTCTACCTTCGATACACGTGTTACCACTCTTGAGCCCGCTTATTGCGGGGCCAAACTCGATCAAATCAGATATCTTATGCGGACCTCCAGATCCACTTGTCTG
>oligos_8_CGTACAATCGTATTAGGCACCTTCC_GCGGACCTCCAGATCCACTTGTCTG_515
CGTACAATCGTATTAGGCACCTTCCGAGGGTGATCTCCAGAACCCATGTAGCACCTTTTGAGATGCAACTGGCGGCTTAAGACTTGGATCCCTGAGCCCTGCGACTTTCACGCCTACTATAGAGACTCAAGTGGTGAGTACTGCGGACCTCCAGATCCACTTGTCTG
>oligos_8_CGTACAATCGTATTAGGCACCTTCC_GCGGACCTCCAGATCCACTTGTCTG_516
CGTACAATCGTATTAGGCACCTTCCCTTCGCAACGAATTCGGCTGATGCCGCTATATAGTGGAAACTGAAACTGCGGAGCTCCGAGTATTTTATAGCACTTCCCACAACGGAAACGAGATTAATAAGAATCACAAGTTCGGTGCGGACCTCCAGATCCACTTGTCTG
>oligos_8_CGTACAATCGTATTAGGCACCTTCC_GCGGACCTCCAGATCCACTTGTCTG_517
CGTACAATCGTATTAGGCACCTTCCGGGTGTTAAGCTAGGCGCTCCTCAAGCGGAACTTTCTCAAACTATAGAAAGCATCACGCTAGCGATCAATCCGCTTAATGATTAATACTTCCTCCATCTCGTCGCGGTAGTGCTTTCGCGGACCTCCAGATCCACTTGTCTG
>oligos_8_CGTACAATCGTATTAGGCACCTTCC_GCGGACCTCCAGATCCACTTGTCTG_518
CGTACAATCGTATTAGGCACCTTCCCGTTTTGAAACCTCTTCATAACGCCTCCATAGGGCACGGACCTTAGACCTGCCGGGTCTATGACACCACTACTTACTACTCGACGACTGCTCCACTGGGGATCCATGAATTGTGTTCGCGGACCTCCAGATCCACTTGTCTG
>oligos_8_CGTACAATCGTATTAGGCACCTTCC_GCGGACCTCCAGATCCACTTGTCTG_519
CGTACAATCGTATTAGGCACCTTCCCACGCCCTGGGCGTCACTATTTGCCACGCACCTGCACGACGACTAACAATGAAACATTACACGCGCGAGAAGTCGCCGGTGGGAGCAGTGGGATAGGGCTTCTAAGGAAGCCCGCACGCGGACCTCCAGATCCACTTGTCTG
>oligos_8_CGTACAATCGTATTAGGCACCTTCC_GCGGACCTCCAGATCCACTTGTCTG_520
CGTACAATCGTATTAGGCACCTTCCGCAACAAGGTTAATTGTTATCAAGCTGGCACATAGAATCATGCGTTACGGCTGGGCTCTACGCATAGATCGTGGACGCGAATAAGACATCAGCGACATACATTTTAGTGTCCCCCCCGCGGACCTCCAGATCCACTTGTCTG
>oligos_8_CGTACAATCGTATTAGGCACCTTCC_GCGGACCTCCAGATCCACTTGTCTG_521
CGTACAATCGTATTAGGCACCTTCCCCTTTCGATATAATGCAGGCTATGACAGATCCTCAGGAGACGGCTGCTCAAGTGATCTCGGTACTCTTCAGTCGCTTCCAACTCGACAATAGAAGAAAATTGGGGACCGAGCATTGCGCGGACCTCCAGATCCACTTGTCTG
>oligos_8_CGTACAATCGTATTAGGCACCTTCC_GCGGACCTCCAGATCCACTTGTCTG_522
CGTACAATCGTATTAGGCACCTTCCGAGGCAAGCCGAGAGATCCAATTACATTGCAAAGAGTTGTTCGAAGAACGCCAGGGCACGAATCTCTAGTAACGCGTACCAAACACCAAATGGGGGTATATGATAGGCAGATGGCCCGCGGACCTCCAGATCCACTTGTCTG
>oligos_8_CGTACAATCGTATTAGGCACCTTCC_GCGGACCTCCAGATCCACTTGTCTG_523
CGTACAATCGTATTAGGCACCTTCCCTTGACTCCTGGCTTACTTACTATATACATGTTCACCACAAGGGCTATCAGTTAAACAGTCCGGCTGAGCGCTTCGGCCCTATTTTAGCCTAACACGCTTAGAAACGAGGGTCGCTTGCGGACCTCCAGATCCACTTGTCTG
>oligos_8_CGTACAATCGTATTAGGCACCTTCC_GCGGACCTCCAGATCCACTTGTCTG_524
CGTACAATCGTATTAGGCACCTTCCGTGGGGTCGTTGTTAGTACCCTTAAGGGCTGATTGATGGACGCCTCTATGCTTTAGTACGCACTCCAGAAGGACGGGTAGCCTCGATAAGCCATTCAGGCTATTCGATACCCCGGTTGCGGACCTCCAGATCCACTTGTCTG
>oligos_8_CGTACAATCGTATTAGGCACCTTCC_GCGGACCTCCAGATCCACTTGTCTG_525
CGTACAATCGTATTAGGCACCTTCCCGTTAATGTAAATCGTGTATAGAGCCTTGTGGTTCAGTGTCGACGTGCATGCCTTGCTGCACCGGTTGTAATTCTCACCCGTGGACGACACTATAACAAGCAACATATTCTTCATCTGCGGACCTCCAGATCCACTTGTCTG
>oligos_8_CGTACAATCGTATTAGGCACCTTCC_GCGGACCTCCAGATCCACTTGTCTG_526
CGTACAATCGTATTAGGCACCTTCCCACCTCCTTCTTTAGGTGCTCAGTTAATATGTTTTAGGGTCGGTCCGTGACAGTAATGCGCATGATCGCTGTGTCGGCAGAGGATCTACTGTCCCCCCGTTGTCACGGCTAACAGGTGCGGACCTCCAGATCCACTTGTCTG
>oligos_8_CGTACAATCGTATTAGGCACCTTCC_GCGGACCTCCAGATCCACTTGTCTG_527
CGTACAATCGTATTAGGCACCTTCCGCCCAAGCATAACGCTGGAGAGTATTGCCCTACCCATTAAGAGCCAGAACTAGTTCATTCTTATACTGCCGGCGATTATTGGTACGTGTGGCTTACCAGGTTTCTATCAGTATGGGTGCGGACCTCCAGATCCACTTGTCTG
>oligos_8_CGTACAATCGTATTAGGCACCTTCC_GCGGACCTCCAGATCCACTTGTCTG_528
CGTACAATCGTATTAGGCACCTTCCCCTTATGAGCGCGCCGTGGAAGCTCATGCCGGCTGTGTGGGAACCTAAACGATCATGTTGAAGTAACCAGACCAATCCACAGCACTTTCACAGGGCACCTAGGCCTACCATTTTTTCGCGGACCTCCAGATCCACTTGTCTG
>oligos_8_CGTACAATCGTATTAGGCACCTTCC_GCGGACCTCCAGATCCACTTGTCTG_529
CGTACAATCGTATTAGGCACCTTCCGAGCTATGGAAAGCTTTGCATCCATCCATACTTATTCGTCAAAAACGATTAATTTCTGCGCTGCTTGACCTACTGTCCAGGGTGCCCCGTGATCCGGGTTTAAAGCGTTGCAGTCGTGCGGACCTCCAGATCCACTTGTCTG
>oligos_8_CGTACAATCGTATTAGGCACCTTCC_GCGGACCTCCAGATCCACTTGTCTG_530
CGTACAATCGTATTAGGCACCTTCCCTTGTGCGATAGGACTAGACGCAGAAACGGACGAACCTAGATATCTGCTGGCAGATTGATGGGCTCATCACCTAAGGTCGCAGTGTTCGGGGGTGACTCGAATTTAATCAGGTCTTCGCGGACCTCCAGATCCACTTGTCTG
>oligos_8_CGTACAATCGTATTAGGCACCTTCC_GCGGACCTCCAGATCCACTTGTCTG_531
CGTACAATCGTATTAGGCACCTTCCGTGGCCGGCGCCGGGCCGGGAATAAAGGTTTCCTATGTGTGGATGGGATGTATCGCTCGGTCTGAACGCCGATTACTTAATCAACACGTAATGAGTCACGTCAGGAGCAAGACCCGTGCGGACCTCCAGATCCACTTGTCTG
>oligos_8_CGTACAATCGTATTAGGCACCTTCC_GCGGACCTCCAGATCCACTTGTCTG_532
CGTACAATCGTATTAGGCACCTTCCCGTATACCAACATCGAGAATCAATGACAGGGGCGCATAGGACATGGTCAAGCTAAAAGAGTGCTGAGTAGGTGCACAAGAGCAGCAAATGACTACCGTGGCACCTCCAACCATACTTGCGGACCTCCAGATCCACTTGTCTG
>oligos_8_CGTACAATCGTATTAGGCACCTTCC_GCGGACCTCCAGATCCACTTGTCTG_533
CGTACAATCGTATTAGGCACCTTCCCACCAGAATCGACACTTTGCGTGTGACGGGTGTCAGAATGCGCTCCGGGAATCGCTGGCTTTTAACGCAGCTTTCTCGGGCAAATATTACATGTCAGGCCTTTGGTACACACAGTATGCGGACCTCCAGATCCACTTGTCTG
>oligos_8_CGTACAATCGTATTAGGCACCTTCC_GCGGACCTCCAGATCCACTTGTCTG_534
CGTACAATCGTATTAGGCACCTTCCGCCCTTAGCTGACGCGATGCGCGAAAGGCTCCTACTCTGACGGGTCTACGGAACTTACTTGCGGCGTTACTGCCATTCTATCCCCTCACGATGTTATCGTCACATTTCGCAGTCGACGCGGACCTCCAGATCCACTTGTCTG
>oligos_8_CGTACAATCGTATTAGGCACCTTCC_GCGGACCTCCAGATCCACTTGTCTG_535
CGTACAATCGTATTAGGCACCTTCCCCTAGTCCCCTTATAAGGCAGATTTGCTGACTAACGTTGAGGTTGGATCGAACGTTATATCGTTTCAAACTCGGAGGGTACCCTGCTGACCACTGCGGGGTCCGTCAGACAAACAATGCGGACCTCCAGATCCACTTGTCTG
>oligos_8_CGTACAATCGTATTAGGCACCTTCC_GCGGACCTCCAGATCCACTTGTCTG_536
CGTACAATCGTATTAGGCACCTTCCGAGCAGTTACACTACGACCGGAAGGGCCCGGGTATTGCTACGCTTCGAGTAAGAGCCATTGCTTCTTCACGCAGCTAACCGCACTTGGGATACGGCCGTCAGCCTGTCCCGTACTTCGCGGACCTCCAGATCCACTTGTCTG
>oligos_8_CGTACAATCGTATTAGGCACCTTCC_GCGGACCTCCAGATCCACTTGTCTG_537
CGTACAATCGTATTAGGCACCTTCCCTAAACGGCTCTGTGGTTCCACTTAGAGGATCCGTCTTTCGTCATATATGTGATAAAGGTCGGCGAGGGAATTCGGTGCTAACATTTGAAAGCAGTCATTCCGTGAGATGTAAACACGCGGACCTCCAGATCCACTTGTCTG
>oligos_8_CGTACAATCGTATTAGGCACCTTCC_GCGGACCTCCAGATCCACTTGTCTG_538
CGTACAATCGTATTAGGCACCTTCCGTGCTCGGTTCTTGGACGTAATAATCTGGAGGCTACGCACGTCCCAACCGAAGACTGTGCCATTATATCTCACATTGATGCTACGGGGGGCACCTTACGTCTCCCTAGGTGTTGTATGCGGACCTCCAGATCCACTTGTCTG
>oligos_8_CGTACAATCGTATTAGGCACCTTCC_GCGGACCTCCAGATCCACTTGTCTG_539
CGTACAATCGTATTAGGCACCTTCCCGTAATATGGTGACTCGAGTTCTGGTGTAGTTTCGTACCCACCATGAGGAGGCGCGGATGGAGAATCGCCGAACACTAAAGATCGAAAAACAGAGGCTCGGCGGTCGACGCTTTCGTGCGGACCTCCAGATCCACTTGTCTG
>oligos_8_CGTACAATCGTATTAGGCACCTTCC_GCGGACCTCCAGATCCACTTGTCTG_540
CGTACAATCGTATTAGGCACCTTCCCAAACCAGTCACGGGCCACATGTCATCTGGGGGTTAGACCTAACTACGTGCCATGCGTCCTCCGCCTAGGAATCATTGCAAGCAGGGATAACGCGAACCGAACGGCCCAAATCTAGCGCGGACCTCCAGATCCACTTGTCTG
>oligos_8_CGTACAATCGTATTAGGCACCTTCC_GCGGACCTCCAGATCCACTTGTCTG_541
CGTACAATCGTATTAGGCACCTTCCGCCGCTTTGTCCTAACGCTCAGGATTCTTCTGTACTGACGACGAGGACCGCATGAACCTGGGGACGTTCGTGCATCTGATAGTATGGCGTATTTCCTGAGCTCGCGGAAGACGCCGTGCGGACCTCCAGATCCACTTGTCTG
>oligos_8_CGTACAATCGTATTAGGCACCTTCC_GCGGACCTCCAGATCCACTTGTCTG_542
CGTACAATCGTATTAGGCACCTTCCCCTACATTTGGACACTACTATGACATCCACTGGTACGCTAACAAGTTGGTACAATTGTGAATGCCGTCCGTACTTACCACCTATGAGTAATATGGGCCGATACGCGTCAGGCTTCCCGCGGACCTCCAGATCCACTTGTCTG
>oligos_8_CGTACAATCGTATTAGGCACCTTCC_GCGGACCTCCAGATCCACTTGTCTG_543
CGTACAATCGTATTAGGCACCTTCCGGCCACTTCCAAGAGAGCGGAGGTGCCTATGGACGACAGTATAGGTTTAAATGGTATTCGGCAATTGCGGTTATCGTATAAGCGACACATTTTAACTCCAATGAAAGCGCGCGTCCCGCGGACCTCCAGATCCACTTGTCTG
>oligos_8_CGTACAATCGTATTAGGCACCTTCC_GCGGACCTCCAGATCCACTTGTCTG_544
CGTACAATCGTATTAGGCACCTTCCCTAATTGGACCATCCGTGGGGTTTCCTAAAATTTCTAGATAGTATTGGCTTCCCGGTAAGACAGATGTAAGCTCTCTAGTCATTAAGTGTACGTAGAATTCCTATGCGGGTACAGTTGCGGACCTCCAGATCCACTTGTCTG
>oligos_8_CGTACAATCGTATTAGGCACCTTCC_GCGGACCTCCAGATCCACTTGTCTG_545
CGTACAATCGTATTAGGCACCTTCCGTGCAGTAGATCACGTCTTGGTTACCGAATAGCATAATGGTGTTTGGTAGCGCCAGGTGGCGTGATCCAGGTGCTCTTACAGTCGCCTACTACTTCGATGTTAGCAATTTCTGTAATGCGGACCTCCAGATCCACTTGTCTG
>oligos_8_CGTACAATCGTATTAGGCACCTTCC_GCGGACCTCCAGATCCACTTGTCTG_546
CGTACAATCGTATTAGGCACCTTCCCGGCCTCAGTCAAGCTCAGCTTTGTCCAGCTTTAATACAAATGTATCAATAACGTGTGGCCGCCCCCACTCGGCACCTGTAAATACATTAAGTAGTCTTTACTGTGGTTCAGGTGTTGCGGACCTCCAGATCCACTTGTCTG
>oligos_8_CGTACAATCGTATTAGGCACCTTCC_GCGGACCTCCAGATCCACTTGTCTG_547
CGTACAATCGTATTAGGCACCTTCCCAAAGGCAAGTTTCTACCTGAACCTCGGCTGCGCCACAAGTCACCTGGGGAGCATGGTGAGACGTCTATATTCGGGGACCTTACACACGTCCCACTTCGCACCAAGGAGTGGACGGTGCGGACCTCCAGATCCACTTGTCTG
>oligos_8_CGTACAATCGTATTAGGCACCTTCC_GCGGACCTCCAGATCCACTTGTCTG_548
CGTACAATCGTATTAGGCACCTTCCGCCGATGTGGACGGGAATTTAACCCGGCAATCCCCTGAATGGTCTCTGCAAGCGAGGACGGCACCTTGGTGACTCTTTTGACGGCTCACTAATTCGAATTATCACGACCCCGCGAGCGCGGACCTCCAGATCCACTTGTCTG
>oligos_8_CGTACAATCGTATTAGGCACCTTCC_GCGGACCTCCAGATCCACTTGTCTG_549
CGTACAATCGTATTAGGCACCTTCCCCAGGTAGTCTTGACCCTATGCGAGATAACGCGATAATAATAAGAGCCTCAAGCAGCGTAGGATCATAGTTTGGACAACTTTGCGTCCTTGACGTAGGTGCCTAAAAAACGTAGCGTGCGGACCTCCAGATCCACTTGTCTG
>oligos_8_CGTACAATCGTATTAGGCACCTTCC_GCGGACCTCCAGATCCACTTGTCTG_550
CGTACAATCGTATTAGGCACCTTCCGGCCTGCACAGGCTAATCTAAATAAACCCTAGTGCGGCCCTTGTGGGGAAATTACTACACTAGGTGGTAACTACCGGCACATTGTGTAGACGTGATGGCTAGCGATGGGGTTCTAGCGCGGACCTCCAGATCCACTTGTCTG
>oligos_8_CGTACAATCGTATTAGGCACCTTCC_GCGGACCTCCAGATCCACTTGTCTG_551
CGTACAATCGTATTAGGCACCTTCCCTATCTCGTAGCATCACACGACTTGAGAAACGTGCGGTATTATCAGGTTACGAGCGAAGGGTCATTAACGCGAAAAGGTGTCGTGTGACCGCTTGATGTCTTATGAATGCTAAACCCGCGGACCTCCAGATCCACTTGTCTG
>oligos_8_CGTACAATCGTATTAGGCACCTTCC_GCGGACCTCCAGATCCACTTGTCTG_552
CGTACAATCGTATTAGGCACCTTCCGTTACTACACGAAAAACGAGATTGTACACGTTAACTGCGAACTTCTCGCAGTCATCGACGTTCGCGTCATGTCTGCCAGCGGTCGCTGGGTCTATCGATAGTTAGGAGACCATATTCGCGGACCTCCAGATCCACTTGTCTG
>oligos_8_CGTACAATCGTATTAGGCACCTTCC_GCGGACCTCCAGATCCACTTGTCTG_553
CGTACAATCGTATTAGGCACCTTCCCGGCGAAGCTGGAACGATATCGTTGTCCGCCAGGTTGTAGTATGAGGAGCATGCTGGCTAATGTTCAATCTCAGACATGTTTATTGATAAAGTCTAAGGTCACACCGTGAAAATAGCGCGGACCTCCAGATCCACTTGTCTG
>oligos_8_CGTACAATCGTATTAGGCACCTTCC_GCGGACCTCCAGATCCACTTGTCTG_554
CGTACAATCGTATTAGGCACCTTCCCAATAGCATCCGAGATCGCTTGCTTCCGAAGTTTAGAGTTACACTTCCCCGATGGTCAAGGATGACAGCAATCTAGAAACTAGCAGTGCCTAGTACTTAACCTTGTACCATAGTGCCGCGGACCTCCAGATCCACTTGTCTG
>oligos_8_CGTACAATCGTATTAGGCACCTTCC_GCGGACCTCCAGATCCACTTGTCTG_555
CGTACAATCGTATTAGGCACCTTCCGCCGTATCGTACCGTTAGTACAATTAACCCAACCTCGCCTTGCCGACCGTCATGAGATACTGTGGATGACGAGAACGAGACGAGGGCTCGGGGCCTTCTACCGTGGGTGATGCGCCCGCGGACCTCCAGATCCACTTGTCTG
>oligos_8_CGTACAATCGTATTAGGCACCTTCC_GCGGACCTCCAGATCCACTTGTCTG_556
CGTACAATCGTATTAGGCACCTTCCCCAGCTTCGGCTACCGTCTTGGCTCACGATCCCACAATGACCAAACCGTTACTTCGAAGTAACGCTTAGTCGAGATATATATACCTTTCATCTATGCCGTAACATTCCAGGCGGTGCGCGGACCTCCAGATCCACTTGTCTG
>oligos_8_CGTACAATCGTATTAGGCACCTTCC_GCGGACCTCCAGATCCACTTGTCTG_557
CGTACAATCGTATTAGGCACCTTCCGGCGCGGCTGGCGGGCGACGTTACGTCACCAACATCAATGTTCTGCTTAGTCCCTTGACCCGAGTGCGACCCGCGAATGGGCGCTACTCATGTCATAAGAGTAAAAGAAGCCATTGCGCGGACCTCCAGATCCACTTGTCTG
>oligos_8_CGTACAATCGTATTAGGCACCTTCC_GCGGACCTCCAGATCCACTTGTCTG_558
CGTACAATCGTATTAGGCACCTTCCCTATGATCGTAGAGTTAAGCTGGCCCTCTACGGTCCTAAATCCGCGTCTTCAGAGCGGCATCGAGTTTCACTTTAGCCAGTACGGCAGCCGCATTTACACCGGAGGGATAGGACGGTGCGGACCTCCAGATCCACTTGTCTG
>oligos_8_CGTACAATCGTATTAGGCACCTTCC_GCGGACCTCCAGATCCACTTGTCTG_559
CGTACAATCGTATTAGGCACCTTCCGTTAGACTCCTCTGCAGGTCGCGAATCTTACCTCTATGCAAAAGTGCCATCTGGCCGATCCACACGTCTTCCGTCCCACTTCAAGCCCATAAGACGGCCCTCCTTTTCTACCACCACGCGGACCTCCAGATCCACTTGTCTG
>oligos_8_CGTACAATCGTATTAGGCACCTTCC_GCGGACCTCCAGATCCACTTGTCTG_560
CGTACAATCGTATTAGGCACCTTCCCGGGACGAGAAAAAGTTGGAATAGAATTACTGTGATTCTTCCCTTAATGGTGATCAAGGACTCAAGATTCTAGCTTTGAAAACATTTCGCGGTGCTAAATTAACCGGCCGAACAATCGCGGACCTCCAGATCCACTTGTCTG
>oligos_8_CGTACAATCGTATTAGGCACCTTCC_GCGGACCTCCAGATCCACTTGTCTG_561
CGTACAATCGTATTAGGCACCTTCCCAATTCAGCTGGGACCCATTCATAGTCAGTTACAGTCATGCGGTAGTGACTCACGGATGCGAAGCGGCCAGCCTGCTGGAAGAATCTGCCCGGCAGAGCTACTGGTATAGGAAAATCGCGGACCTCCAGATCCACTTGTCTG
>oligos_8_CGTACAATCGTATTAGGCACCTTCC_GCGGACCTCCAGATCCACTTGTCTG_562
CGTACAATCGTATTAGGCACCTTCCGACTTGGACTGACTTAGACTCACGCTTACGTCGTCTGTGCTCTTGGAGAACCTTTAATGCCGGGGTGACTGCATGTTACGTCAAATTGAACCGCAGTATGATCTTGGATAGTGTTTCGCGGACCTCCAGATCCACTTGTCTG
>oligos_8_CGTACAATCGTATTAGGCACCTTCC_GCGGACCTCCAGATCCACTTGTCTG_563
CGTACAATCGTATTAGGCACCTTCCCCACTTAAGTCCTCGATAACATTATAAAACATCATAGTCCATCCTAGCCCTCCGTGTGTGCGACAGGGGGTCCGATACCGGGGCGACTGAGTAACCGTACCGCGATCCCGTGATGCCGCGGACCTCCAGATCCACTTGTCTG
>oligos_8_CGTACAATCGTATTAGGCACCTTCC_GCGGACCTCCAGATCCACTTGTCTG_564
CGTACAATCGTATTAGGCACCTTCCGGCGTCGATCTTGCAATGTTAGTAAAGCTGAATGTAATTCCATGCAAAAGGGCCTAGAGTTCCTCTTATTAATTGTCCATCATCACACTACTTGAGTTTAGGAGCGGGGTACTAATCGCGGACCTCCAGATCCACTTGTCTG
>oligos_8_CGTACAATCGTATTAGGCACCTTCC_GCGGACCTCCAGATCCACTTGTCTG_565
CGTACAATCGTATTAGGCACCTTCCCTCGTACTTTGCTTCGTAGATACCATCGAGCGAAAGCTTAGAACAGAGCGTACGAACGCCCCATTCCTTGGATTGCCCCAAGGATTAGTGTGCGAATTACTGGGAGTTTCACACGGTGCGGACCTCCAGATCCACTTGTCTG
>oligos_8_CGTACAATCGTATTAGGCACCTTCC_GCGGACCTCCAGATCCACTTGTCTG_566
CGTACAATCGTATTAGGCACCTTCCGTTTAACTGGTACATGCCCATGAAGCTGAGTTATCGTAGTATATTGATCCCGCAGCTCGACCGCCGACTGGCTCTTGACCGATCGCTTCGTGGCGACAGCGGATGATCGGATTACGTGCGGACCTCCAGATCCACTTGTCTG
>oligos_8_CGTACAATCGTATTAGGCACCTTCC_GCGGACCTCCAGATCCACTTGTCTG_567
CGTACAATCGTATTAGGCACCTTCCCGGGTGTTGTGACTAGGCGTCCAGTGCTGGACGAAATAAAATTTAAAACTTTTTCGTGATAGGATCCGTGCTTTATCAGGAACCCGAGACTCACTCCAGGACTCGTTCTTGATTTGCGCGGACCTCCAGATCCACTTGTCTG
>oligos_8_CGTACAATCGTATTAGGCACCTTCC_GCGGACCTCCAGATCCACTTGTCTG_568
CGTACAATCGTATTAGGCACCTTCCCATCATGAAGGTGGATACGAATGTTCTACCGTCCACTTCCTGTCGGACGGGTCTAGGCTAATGACCGCTTCGAACTACATTCGGATTTGTGAGCAAATGGTCCCGATACCTGACGGTGCGGACCTCCAGATCCACTTGTCTG
>oligos_8_CGTACAATCGTATTAGGCACCTTCC_GCGGACCTCCAGATCCACTTGTCTG_569
CGTACAATCGTATTAGGCACCTTCCGACTACTTGCTGTGCGAGTTAGTCTCTGCGTCAATCCATATGACTCATTTCCGCCAAAGGGTTGGCTATTGGTCTACTGCTACCCATATATTGGCCGCCTATGTCCGTGCCTCGGACGCGGACCTCCAGATCCACTTGTCTG
>oligos_8_CGTACAATCGTATTAGGCACCTTCC_GCGGACCTCCAGATCCACTTGTCTG_570
CGTACAATCGTATTAGGCACCTTCCCCACAAGGGAAGGTCGGTAATCGTCAAAAACTTATGATTATTTCTCAGCTTCCCACATGCTGGTACGGGTACTCGGGATATTTGAAGCGAACTCTGGTGGTTCCTATATTGGCTACTGCGGACCTCCAGATCCACTTGTCTG
>oligos_8_CGTACAATCGTATTAGGCACCTTCC_GCGGACCTCCAGATCCACTTGTCTG_571
CGTACAATCGTATTAGGCACCTTCCGGATGCAGGGCTGTTCTATAACCACACTACTAGGGAGAGAGTAGTACAATAAGCGCCGGATCACCGTTGAACTCCAGCCGCTTTACCCAATATTCTCCTGGCAAAGGACGAGAACGTGCGGACCTCCAGATCCACTTGTCTG
>oligos_8_CGTACAATCGTATTAGGCACCTTCC_GCGGACCTCCAGATCCACTTGTCTG_572
CGTACAATCGTATTAGGCACCTTCCCTCGAAGCGCGATCCGTCTGTTGTGTATTCAAAACAATGTGTCACTAAAGAGCTCTTCTTTGCGACAAGCGATTTCACCGACGTAATACGGATAGGCGGCGTAAAGGGATATAGCGTGCGGACCTCCAGATCCACTTGTCTG
>oligos_8_CGTACAATCGTATTAGGCACCTTCC_GCGGACCTCCAGATCCACTTGTCTG_573
CGTACAATCGTATTAGGCACCTTCCGTTTTTAAACTTTCATGTCCACCAGAAAGATATACTACCGCCTGGGCACACGCTCTTCAGTAACGGTCATGTGATCCGTGATCCCGACTTAGTATTCTCGCACTTCGGATATAGTTCGCGGACCTCCAGATCCACTTGTCTG
>oligos_8_CGTACAATCGTATTAGGCACCTTCC_GCGGACCTCCAGATCCACTTGTCTG_574
CGTACAATCGTATTAGGCACCTTCCGCGACCGCTTGCTGGCTGAGCCCTGCCTTTTAGTTAGCTCGCGGTCGTGCCACGTAACTGTCATTCTATAAAGCCAGAGCCGAATTACTGACTCTGGGACAAACATTGTAAATTCGTGCGGACCTCCAGATCCACTTGTCTG
>oligos_8_CGTACAATCGTATTAGGCACCTTCC_GCGGACCTCCAGATCCACTTGTCTG_575
CGTACAATCGTATTAGGCACCTTCCCATCTATTTAATTAGTCAGAATAGTCTGCGCGATTATTATGGTTATCTAGAGGCGTTGAGAGAAATTTACTAACCGAGTGCTACCAAAGTCCCGCCCCTTGTACGGGGTTAATGGTTGCGGACCTCCAGATCCACTTGTCTG
>oligos_8_CGTACAATCGTATTAGGCACCTTCC_GCGGACCTCCAGATCCACTTGTCTG_576
CGTACAATCGTATTAGGCACCTTCCGACAGACCGATGAGCGACCGTACCAGCTACAGCAACGTGCGTTCTTGGAGTGAACGCGGGTAGATAAGAAAGTGTTAAAGGCGTTGTTAAGTATTGGCTCTATACTTTGAGTCATATGCGGACCTCCAGATCCACTTGTCTG
>oligos_8_CGTACAATCGTATTAGGCACCTTCC_GCGGACCTCCAGATCCACTTGTCTG_577
CGTACAATCGTATTAGGCACCTTCCCCCACAAAGCTGGTTGCGGTCACCCATGTGTGCCTTATGGGGGAATAGCTCATGTCGCCATGTCTGAAAGTCCTTTAGGGCCCCGAGGAGGACCGATAGGCATCGTTCGCCCTGCGTGCGGACCTCCAGATCCACTTGTCTG
>oligos_8_CGTACAATCGTATTAGGCACCTTCC_GCGGACCTCCAGATCCACTTGTCTG_578
CGTACAATCGTATTAGGCACCTTCCGGATCGGAGGAACGTAGCCGTTGACGGACAAAACGTGCTAATGGACGATTGTTAAGTGTCGGCTCATTCTCTTCATTACGTGACCCGCCCTTGAAAAATAACCGTAAGAGCTATGGTGCGGACCTCCAGATCCACTTGTCTG
>oligos_8_CGTACAATCGTATTAGGCACCTTCC_GCGGACCTCCAGATCCACTTGTCTG_579
CGTACAATCGTATTAGGCACCTTCCCTCCGACAATTAACAGAAGCGGTAAGTAAATAGCCGAGTCTATGCACCACAGCAAGCGTTTATGCGACGGAACGCGGTCGCAGGCCGGAGGTTCCGCAGGGTGAATACGACAGCATCGCGGACCTCCAGATCCACTTGTCTG
>oligos_8_CGTACAATCGTATTAGGCACCTTCC_GCGGACCTCCAGATCCACTTGTCTG_580
CGTACAATCGTATTAGGCACCTTCCGTTTGTCACGACGTCCTGCCTCTGCAACACTACAATATGAACTTTGCGTCTACCCTCAGACCAAAGTTAGGCGCAACTACCATAGCCTAGCCTGATTGCTGTGAGATTGCCTTGGGTGCGGACCTCCAGATCCACTTGTCTG
>oligos_8_CGTACAATCGTATTAGGCACCTTCC_GCGGACCTCCAGATCCACTTGTCTG_581
CGTACAATCGTATTAGGCACCTTCCGCGAGGTTCGGGCCAAACGTGGGCGTCCTGGGAATCCTTGACATTGCCCGCATAGCCGAATCGTATCCGCCGAAAAGTTGCGCTTACTTTGGATGCAATTAGTAAGTATACGCTCGTGCGGACCTCCAGATCCACTTGTCTG
>oligos_8_CGTACAATCGTATTAGGCACCTTCC_GCGGACCTCCAGATCCACTTGTCTG_582
CGTACAATCGTATTAGGCACCTTCCCATGCATTATGTCCGTCAGCAGCATTCTGCCTCCACATTGATTCAAGTGTGCGACTATACTAGGTGGCCTTACCTCATCAAAGCCAACGGTCCGCAGGGGGGTACGAGATGGCGGGTGCGGACCTCCAGATCCACTTGTCTG
>oligos_8_CGTACAATCGTATTAGGCACCTTCC_GCGGACCTCCAGATCCACTTGTCTG_583
CGTACAATCGTATTAGGCACCTTCCGACACTATCTTTTAGTGCATCCCGACTTCGAACGGAAACATAAGGGATAGCTAGACCTCTGACCAATGGGCACACTAAGTGATACGAACGTAAGCTCATGACAACCTCGGCCACCCCGCGGACCTCCAGATCCACTTGTCTG
>oligos_8_CGTACAATCGTATTAGGCACCTTCC_GCGGACCTCCAGATCCACTTGTCTG_584
CGTACAATCGTATTAGGCACCTTCCCCCAGGACTGGGGGTCCTCAAGGACTTGTACACGGACCCACCATCAAGGAGGTGCGCTCACATGGAAAGTTAATGTGTAAGTGTGGATCCCCAGGGTCCGATACCTTTGACACTCACGCGGACCTCCAGATCCACTTGTCTG
>oligos_8_CGTACAATCGTATTAGGCACCTTCC_GCGGACCTCCAGATCCACTTGTCTG_585
CGTACAATCGTATTAGGCACCTTCCGGAATGCAACATACAATCGGAAGCATCCTGCAAGTTCGTCCCAAACTGGGTGCATGGTTGGGCCCGGCTTTGGAAATCACGTAAGCGGGCTTGCCCTAAACCGCAAATACAATTCTTGCGGACCTCCAGATCCACTTGTCTG
>oligos_8_CGTACAATCGTATTAGGCACCTTCC_GCGGACCTCCAGATCCACTTGTCTG_586
CGTACAATCGTATTAGGCACCTTCCCTCCCTTGCGAGAACGTGATCGAGTTTGCGATGGTGCTTAGAGTCGCCGCTGGCATATCGAATGACAACATACAATGTCGAGGATGCGGGGGATCCTCATCCACAGATGCGCACATCGCGGACCTCCAGATCCACTTGTCTG
>oligos_8_CGTACAATCGTATTAGGCACCTTCC_GCGGACCTCCAGATCCACTTGTCTG_587
CGTACAATCGTATTAGGCACCTTCCGTACCAGCCGATTAACCTGCTGCCTACGATCGAGATCCGGCTACACGACTTAGGATAACTGTCCGGATCATCAGACACAGGGTTTGTGGAGCGCCACAACAATTCATACATTCCACTGCGGACCTCCAGATCCACTTGTCTG
>oligos_8_CGTACAATCGTATTAGGCACCTTCC_GCGGACCTCCAGATCCACTTGTCTG_588
CGTACAATCGTATTAGGCACCTTCCGCGTACGTACAAAGACATTGACCTCTTGTGTCCTGCTTGTTCAGACTCCCGGAGTAGACTCTAATATAACTAACTGCTTGCATATCATTAGAACCGTACTAAATCACCGGCGAAACTGCGGACCTCCAGATCCACTTGTCTG
>oligos_8_CGTACAATCGTATTAGGCACCTTCC_GCGGACCTCCAGATCCACTTGTCTG_589
CGTACAATCGTATTAGGCACCTTCCCATGGTGCGGGGTTGAGAGTTTATTGGGGGTGACATCACACGAGAATACCTCACCCTGCGATTTAAGAAGGGTGTGCAAGATATAACGCCCGCGCGCAGCCATTCCGCGGATTGGGTGCGGACCTCCAGATCCACTTGTCTG
>oligos_8_CGTACAATCGTATTAGGCACCTTCC_GCGGACCTCCAGATCCACTTGTCTG_590
CGTACAATCGTATTAGGCACCTTCCGAACATCATCGGTTACGAATGGGTCCAATTCGGAAACCACTTACTCAGGGGCTATAGTACCCTATACGTCTTGTCGGAGTCAGTGGGATGACCCGGCTAACAAGGTCCGTTCACATCGCGGACCTCCAGATCCACTTGTCTG
>oligos_8_CGTACAATCGTATTAGGCACCTTCC_GCGGACCTCCAGATCCACTTGTCTG_591
CGTACAATCGTATTAGGCACCTTCCCCCTAGTCTGCGTTCGTGCTACGCTTCCTGTTTACCACCGGTTGCAACAACATACACTTCAGACCTAATTAGGAGAGAAGCATCGTTGTCATGCGTAATACCAAGCGTGGCTAAGTTGCGGACCTCCAGATCCACTTGTCTG
>oligos_8_CGTACAATCGTATTAGGCACCTTCC_GCGGACCTCCAGATCCACTTGTCTG_592
CGTACAATCGTATTAGGCACCTTCCGGAAAACACACCAAGAGCGCTGGAGACTGCATAGGCCCATGAAAGATTCGCCCCATTTCTAGCCCTAAGCTAAAATTGGCGGTCCCTTCATTATCGCACAAAAGAAACCTGTCAATCGCGGACCTCCAGATCCACTTGTCTG
>oligos_8_CGTACAATCGTATTAGGCACCTTCC_GCGGACCTCCAGATCCACTTGTCTG_593
CGTACAATCGTATTAGGCACCTTCCCGCACCCGCATCCGACTTGTTTCCATTAAGCACCCTTACGCCGGTACGGAGGTGAAGTGATGTGGACCTACCCTATGCTGCAAACTGAATTCACCAGGAGGTCATGTTCTATACCGTGCGGACCTCCAGATCCACTTGTCTG
>oligos_8_CGTACAATCGTATTAGGCACCTTCC_GCGGACCTCCAGATCCACTTGTCTG_594
CGTACAATCGTATTAGGCACCTTCCGTACGTAGCATGGACACCGCCCATACACCAACTGCCGGTCATGGCTAGATGGCCGGGAGGTCTCAAGCTCATTTTCGATTAGATGGGAGTCGCGTTCGTCAGCCAGCTTATAACGACGCGGACCTCCAGATCCACTTGTCTG
>oligos_8_CGTACAATCGTATTAGGCACCTTCC_GCGGACCTCCAGATCCACTTGTCTG_595
CGTACAATCGTATTAGGCACCTTCCGCGTTGTCCGGATCTAGGTGGGATCCTATTCACTGGAACCGAGCTGACACTAGGCAGTACCGAGATAGCTGAGTTGCCGGAGGTGCATTAGGGCAAAACATATACGAGCCGACCGACGCGGACCTCCAGATCCACTTGTCTG
>oligos_8_CGTACAATCGTATTAGGCACCTTCC_GCGGACCTCCAGATCCACTTGTCTG_596
CGTACAATCGTATTAGGCACCTTCCCAGTGTCCGTTATGGTGAGATCTGAAGAAATATATACAATGCGGCAAAATGTGCCAACGATAGTCCCCCACGGGGTCTTGCATAATACGAAGTCCATAGGCCGAAGCACCTCTCTTCGCGGACCTCCAGATCCACTTGTCTG
>oligos_8_CGTACAATCGTATTAGGCACCTTCC_GCGGACCTCCAGATCCACTTGTCTG_597
CGTACAATCGTATTAGGCACCTTCCGAACTAATCGATACAATTGCGTTGACCGATCTGCGATTTACTTCTCACGTTATAACGTACCTTGACCCATACAACGTTCAGGTAGGAAAATAGGCATTAAGCTTCAGGAAGTGGTATGCGGACCTCCAGATCCACTTGTCTG
>oligos_8_CGTACAATCGTATTAGGCACCTTCC_GCGGACCTCCAGATCCACTTGTCTG_598
CGTACAATCGTATTAGGCACCTTCCCCCTTCCGGCTTTCCGTACACACCACCTACTACTCCTGCTGCAATATTAACCCGATGGGGTCAGTCCTAAACAGCTAACAGCTCTCACTTAAGTAGAATTACGAATTCTATAGCGGTGCGGACCTCCAGATCCACTTGTCTG
>oligos_8_CGTACAATCGTATTAGGCACCTTCC_GCGGACCTCCAGATCCACTTGTCTG_599
CGTACAATCGTATTAGGCACCTTCCGGTGTTGCGGACCTATCAACTGTACCTGGAGCGTCCTTACAGAATTTCAAAAATTCATCCTATGTTTCGCTGCATCGCTAATTATCTCCTTGTCAGTGGACTAGTTGCACGAGTGACGCGGACCTCCAGATCCACTTGTCTG
>oligos_8_CGTACAATCGTATTAGGCACCTTCC_GCGGACCTCCAGATCCACTTGTCTG_600
CGTACAATCGTATTAGGCACCTTCCCGCAGTCTAATTCAGATCCGTGCCGAGTTTCGAGTTCCAAGGTTCGTTGCGTGTCGCAATAATTAGTCCGGGTAACACGAGAGTGGTACAATTACACTTTGCTGGCTAGGTGATGCCGCGGACCTCCAGATCCACTTGTCTG
>oligos_8_CGTACAATCGTATTAGGCACCTTCC_GCGGACCTCCAGATCCACTTGTCTG_601
CGTACAATCGTATTAGGCACCTTCCGTAGATTGGCGGGGATTACGCTCATGCATATTGCCACCTGTAACCTGATTGAAGCCCGCGTCGCGGCATTCAGCACCGTTCCCAGATCCGGCGTGTTGTTACTCGCAACTTACGTTCGCGGACCTCCAGATCCACTTGTCTG
>oligos_8_CGTACAATCGTATTAGGCACCTTCC_GCGGACCTCCAGATCCACTTGTCTG_602
CGTACAATCGTATTAGGCACCTTCCGCTGGGGTGAGCATTAACGGTCGGTCTGCTTGAGTCGCTGATTTGAATGCTGGCTAGTCTGACAGGTCCACTCACGATCGATTAATATGGGAATCCAGTGATAGGGCGCTTGATGACGCGGACCTCCAGATCCACTTGTCTG
>oligos_8_CGTACAATCGTATTAGGCACCTTCC_GCGGACCTCCAGATCCACTTGTCTG_603
CGTACAATCGTATTAGGCACCTTCCCAGTCAAGTGCTGATCTCTTCTCTTTGAGGAGGATGTGATCGCCCCCGTAAACTTGCAATCGTCCAGACTACAATTTACACCCTAGGGTCGTATCCGTACAGCCGGGCTCGCTGACTGCGGACCTCCAGATCCACTTGTCTG
>oligos_8_CGTACAATCGTATTAGGCACCTTCC_GCGGACCTCCAGATCCACTTGTCTG_604
CGTACAATCGTATTAGGCACCTTCCGAAGCTCTAGTAAATAGGCATAAATAAGTCGAATCTGTACACTACTCAAGGAGCGGCTCAGCGGACGTCACTGTCTGTTATACAGCCTTATTAGGACACTGAACGCGGGCAAGCCACGCGGACCTCCAGATCCACTTGTCTG
>oligos_8_CGTACAATCGTATTAGGCACCTTCC_GCGGACCTCCAGATCCACTTGTCTG_605
CGTACAATCGTATTAGGCACCTTCCCTGTTGCGCGCACAAGGGTGAACATCTACGGCTTACGAAAGGCCTCAAAACGGCAGAGGCATTGTTAGTAGACGACCTACAGTTCACTCAGAAAGGCCCGAAGTTCGAATTATGGGTGCGGACCTCCAGATCCACTTGTCTG
>oligos_8_CGTACAATCGTATTAGGCACCTTCC_GCGGACCTCCAGATCCACTTGTCTG_606
CGTACAATCGTATTAGGCACCTTCCGGTGAAATGGTTCCGCGCACAAGAGATTTGGTGAGACCCAGGAAATACTGATACTGTCCGAAAACCCCTTTTCTCGACCACCAATCCAGAAGTCTTTGTGTGAGCTATCACTTTGACGCGGACCTCCAGATCCACTTGTCTG
>oligos_8_CGTACAATCGTATTAGGCACCTTCC_GCGGACCTCCAGATCCACTTGTCTG_607
CGTACAATCGTATTAGGCACCTTCCCGCTATGGACTCGCTAGAACCGACCCATCACCGAGATATCGGATCTAGCATATCGCGCACGTCTTTGTCCAACTCGATCGTCATACCGAGCACCTTGGGATCCATCCGTCCGTTTATGCGGACCTCCAGATCCACTTGTCTG
>oligos_8_CGTACAATCGTATTAGGCACCTTCC_GCGGACCTCCAGATCCACTTGTCTG_608
CGTACAATCGTATTAGGCACCTTCCGTAGTCTTGTGTCCAGCCCGATAGGTTACAGGCAGAGTTATCGGACATGCAGCATATGTCATATACTAGCCCTGCGCAGCAGGTAACAAACGGTAGTGCTTAAAAGGAACACCTTTCGCGGACCTCCAGATCCACTTGTCTG
>oligos_8_CGTACAATCGTATTAGGCACCTTCC_GCGGACCTCCAGATCCACTTGTCTG_609
CGTACAATCGTATTAGGCACCTTCCGCTGCCTAGATCACGGTTTCGCTCCACAACAGCTACCAGACATTGCCCTCCTGCGAGATTCATCCCCGCCAACACACAAAGATTCGTCATAACATTCCTCGCAACTAATTTAAGACTGCGGACCTCCAGATCCACTTGTCTG
>oligos_8_CGTACAATCGTATTAGGCACCTTCC_GCGGACCTCCAGATCCACTTGTCTG_610
CGTACAATCGTATTAGGCACCTTCCCAGATAAGGGCTTAGCCTCCGCCCAGTTACTCAGAGGTGCTGAGTACCCCTCTTTACGGGCTTTTCTAGATTTTCCCAAAGATCCGGGAGTCAGAAAATACTGAGCCAGTGGTTTATGCGGACCTCCAGATCCACTTGTCTG
>oligos_8_CGTACAATCGTATTAGGCACCTTCC_GCGGACCTCCAGATCCACTTGTCTG_611
CGTACAATCGTATTAGGCACCTTCCGAAGGAACGTCGGGCCCGGCCGATCATGATCAGCACTTATATTCTGCGGCCTACCATAATTAAGGTTCAATAAATCGAACGAAGGCAACGAGGAGGGGACCGCACAGGTTACGTGGTGCGGACCTCCAGATCCACTTGTCTG
>oligos_8_CGTACAATCGTATTAGGCACCTTCC_GCGGACCTCCAGATCCACTTGTCTG_612
CGTACAATCGTATTAGGCACCTTCCCTGTGGAGTTTCCCGATCGTCTCCGGTTACTGCAGCGGGGGTGTACCAGTGGGGGTTTGTCCGTACCTAACATCTCGAACCGTGCCTATAACATACCCCCATGCTCTAGGACCAACTGCGGACCTCCAGATCCACTTGTCTG
>oligos_8_CGTACAATCGTATTAGGCACCTTCC_GCGGACCTCCAGATCCACTTGTCTG_613
CGTACAATCGTATTAGGCACCTTCCGGTCGATTTATAAAGGCACGTCCTTGTCCATCTCTGTCTGGGTCGTACACGGGTTCGAAATTCGTTTTTCCTAGATTAGGCAACGATCCAAAGACCCAATTCTCCTGCTGTGAGTATGCGGACCTCCAGATCCACTTGTCTG
>oligos_8_CGTACAATCGTATTAGGCACCTTCC_GCGGACCTCCAGATCCACTTGTCTG_614
CGTACAATCGTATTAGGCACCTTCCCGCTTAACTCATTCCTACATGCGACTAACCCCGTCGTGACCGGTGTCGTTGTGCCTTAAGCCAAACATTTAAACGCGCTAGGTCAGGAATTGTTCGGGGGATCATGGATTCTGTGCCGCGGACCTCCAGATCCACTTGTCTG
>oligos_8_CGTACAATCGTATTAGGCACCTTCC_GCGGACCTCCAGATCCACTTGTCTG_615
CGTACAATCGTATTAGGCACCTTCCGTCTGCCCACGTTACTTGCGACCGAAATTCCTATTAATATTTCACTGCCCTAACAGATGCGCGCAAATCAGGTGGGCCTATTACCCGACTGGTGTCCCGTTCCGGCCTGTAAAAGTTGCGGACCTCCAGATCCACTTGTCTG
>oligos_8_CGTACAATCGTATTAGGCACCTTCC_GCGGACCTCCAGATCCACTTGTCTG_616
CGTACAATCGTATTAGGCACCTTCCGCTCTACGAGCCATTCCGGAGGCCGAAACCGCCAGTCACATTATGGCCGCTCATTTACTCCGTTCGCAGATGAAAGGGACCAAAACCCCCAGGACATCCTCCCCCAAAAGATTGCACGCGGACCTCCAGATCCACTTGTCTG
>oligos_8_CGTACAATCGTATTAGGCACCTTCC_GCGGACCTCCAGATCCACTTGTCTG_617
CGTACAATCGTATTAGGCACCTTCCCAGAATCCTAGAGTTTAGCGGCGACGTCTGGTCTGAGGACCACTCTCATGGTGGGCTTGTATAGGGAGGCCAAACTAGCAACAGCCGCTAGGCAGTCCAGACCCATCGTAGAGTGACGCGGACCTCCAGATCCACTTGTCTG
>oligos_8_CGTACAATCGTATTAGGCACCTTCC_GCGGACCTCCAGATCCACTTGTCTG_618
CGTACAATCGTATTAGGCACCTTCCGATACTACGATACCACTTCAGTATAGCCTATGTCGGTTCAAAACCTGAGAATATTTGAAGCATCTAGTCAAAAGTTCCGACATAGCTGGTCTTCATTGGACTAGCCCTTGGGTACACGCGGACCTCCAGATCCACTTGTCTG
>oligos_8_CGTACAATCGTATTAGGCACCTTCC_GCGGACCTCCAGATCCACTTGTCTG_619
CGTACAATCGTATTAGGCACCTTCCCTGTCCCCGCAATGCAACAGTCTCCTCCGATCATCACTGGGCATAACCGGCAGTCATGATGGGTGTGGTTAACTACCGAACACGCGAGTGATCTGCCCATGTGTTCTCACTCAAAATGCGGACCTCCAGATCCACTTGTCTG
>oligos_8_CGTACAATCGTATTAGGCACCTTCC_GCGGACCTCCAGATCCACTTGTCTG_620
CGTACAATCGTATTAGGCACCTTCCGGTCCAAAGATTTCGTAGGCTCCGGCGTTGTATTAGTTTGCGCTATAACTTGGCTGTGGGTCCCACTCGAGGGAACGATTAGGTTCTTCGATCATGATTTCGGGATGGCTCTGTTTCGCGGACCTCCAGATCCACTTGTCTG
>oligos_8_CGTACAATCGTATTAGGCACCTTCC_GCGGACCTCCAGATCCACTTGTCTG_621
CGTACAATCGTATTAGGCACCTTCCCGAGGAGGCCAAACCGCTGCCATCGAACTCGGATTAATGATGCGTGTGACATAATTTGCCCATTCTGGGCCGTGTATGCAGCTGAGTAAACTCACCTTAAACAACATGGGCACTGTTGCGGACCTCCAGATCCACTTGTCTG
>oligos_8_CGTACAATCGTATTAGGCACCTTCC_GCGGACCTCCAGATCCACTTGTCTG_622
CGTACAATCGTATTAGGCACCTTCCGTCTCGTGCGCTTAGGGGGTGCTATACTATGGTAATGGATGCTTGTCGCGGCCATAATAGAGTTGTGAACGGGGCGGAAGCGCCCTTGGGCATGCTGAAACGGTAACTAGTTGGCCCGCGGACCTCCAGATCCACTTGTCTG
>oligos_8_CGTACAATCGTATTAGGCACCTTCC_GCGGACCTCCAGATCCACTTGTCTG_623
CGTACAATCGTATTAGGCACCTTCCGCTCATAAGACATGAATGGGAGTTCGTACTAGAGATAACTAATGATTGTTTAACACGTGAGGATTGGCAGAGCGTATACCTGTGATGGTAGTACCCCGGCGGCCACATTGTAGGGGTGCGGACCTCCAGATCCACTTGTCTG
>oligos_8_CGTACAATCGTATTAGGCACCTTCC_GCGGACCTCCAGATCCACTTGTCTG_624
CGTACAATCGTATTAGGCACCTTCCCCGCAAGGTCGCGGATTTTTGCCATGCTTGGCGGGATACAAATTAATGTAGTCTTAGGCAAATCTGAAGGGTTGTCGGGTCAGCGTGGGCATAGTTAGCCGCCGTCCTGATGAGCACGCGGACCTCCAGATCCACTTGTCTG
>oligos_8_CGTACAATCGTATTAGGCACCTTCC_GCGGACCTCCAGATCCACTTGTCTG_625
CGTACAATCGTATTAGGCACCTTCCGATAGACTGCAAGGAAGTCACATGTCGACCCTGCTTGATTAAACAGGCGCGCTAAGTAACCGGCACCTACGATGTGTCACCGCGGCAGTGATTACTGTGGGTCAGCAATCGTTAACTGCGGACCTCCAGATCCACTTGTCTG
>oligos_8_CGTACAATCGTATTAGGCACCTTCC_GCGGACCTCCAGATCCACTTGTCTG_626
CGTACAATCGTATTAGGCACCTTCCCTGATCCAGGAGCAGTAGCTCAACGAGAGTAGCACCATTATTCTGTTGTTGCAAACTAACTGGTAGTTGTCCTTCCTTACTGCAACGGCGAAAGGTACGATCGCGCCTGGTGCTACTGCGGACCTCCAGATCCACTTGTCTG
>oligos_8_CGTACAATCGTATTAGGCACCTTCC_GCGGACCTCCAGATCCACTTGTCTG_627
CGTACAATCGTATTAGGCACCTTCCGGGAAAGGTTAAAACGTACAAGGGCTAACTACTAAAATAGTCCATTTCGGTTCACTTTTCTCATCCTTTGTACTTAACGCTCGAATGTCCGCCTACTCTACGCCACCTTCCGAGTATGCGGACCTCCAGATCCACTTGTCTG
>oligos_8_CGTACAATCGTATTAGGCACCTTCC_GCGGACCTCCAGATCCACTTGTCTG_628
CGTACAATCGTATTAGGCACCTTCCCGAGATGTCCAGTCTACCTGTGAAATTAGCCTATTACAAGCCTTTGGATATATCCCTATTAGAGCGTTCACCTACAGGTGCATTTTGTCTTCCCAGAATCGCTCAATTGGGAGACTTGCGGACCTCCAGATCCACTTGTCTG
>oligos_8_CGTACAATCGTATTAGGCACCTTCC_GCGGACCTCCAGATCCACTTGTCTG_629
CGTACAATCGTATTAGGCACCTTCCGTCATGATCAACTATTCGGTTACGAAATTGAAACGTACTTGCTGGCCTGTAAAGCTACATCCTCAGGAGCATGGTAAGCATAACGGATGGCTGATTTGAGTTCAGTTCTAAGAATGCGCGGACCTCCAGATCCACTTGTCTG
>oligos_8_CGTACAATCGTATTAGGCACCTTCC_GCGGACCTCCAGATCCACTTGTCTG_630
CGTACAATCGTATTAGGCACCTTCCGCATTAAAATACCCACAAATAGCGAGAACTCGGTTATCGAGAGTATCGAACATGTTTGGGTTGGTTGCGCCGGCAGCCTTAATAAGATTTCGTCGTATCGGACGGTGCTATATAACTGCGGACCTCCAGATCCACTTGTCTG
>oligos_8_CGTACAATCGTATTAGGCACCTTCC_GCGGACCTCCAGATCCACTTGTCTG_631
CGTACAATCGTATTAGGCACCTTCCCCGCTTTCGAGGCAATTGTAAAGCAACATGCAGAAACGTCAGACATCGACTCGTAGTTTGTCCACAGTTTATCAAAGAAGCCAAAGCGAGGAACGAATCCGTAAACAAAATGTACCCGCGGACCTCCAGATCCACTTGTCTG
>oligos_8_CGTACAATCGTATTAGGCACCTTCC_GCGGACCTCCAGATCCACTTGTCTG_632
CGTACAATCGTATTAGGCACCTTCCGATTACTAACGTTATTTTAGGTATTGCTCCAGCTCGAATGACTGGTTCGAATCGGCGTTCTCATCTGTCAAGTCGCCGCTAGCAGGTGCCACTCTAGGCTAGCCCCCCTGTCATACTGCGGACCTCCAGATCCACTTGTCTG
>oligos_8_CGTACAATCGTATTAGGCACCTTCC_GCGGACCTCCAGATCCACTTGTCTG_633
CGTACAATCGTATTAGGCACCTTCCCTGAAGATAGTTCCTATTAGCGGACCGTCACGCGATCAACAGTCAGATTCAGCGCACCGGCAATTATAGTAAATAGGGCAATTCCGGTACGGAATTCCACCCCCGTCCAAACGCGCCGCGGACCTCCAGATCCACTTGTCTG
>oligos_8_CGTACAATCGTATTAGGCACCTTCC_GCGGACCTCCAGATCCACTTGTCTG_634
CGTACAATCGTATTAGGCACCTTCCGGGATTAAACTGGATACAGCCTAATTCGGCCGCTAAGGGAATTGAGAGGCGCATGCCGGTGTGGGGTGACGGGTACGAGCTACTCGTGCATGTCGTTTCAGTAATCATCTGGCAACTGCGGACCTCCAGATCCACTTGTCTG
>oligos_8_CGTACAATCGTATTAGGCACCTTCC_GCGGACCTCCAGATCCACTTGTCTG_635
CGTACAATCGTATTAGGCACCTTCCCGACGTCTGTTCCCGCTTTGACGCACCAGTCAGAGACCTAGAATAACCAACTTGACTATTGACGGTGTGTTCTACCAGATACACGGTCTACTTAGGCCGAGAACATCCTACCCACTTGCGGACCTCCAGATCCACTTGTCTG
>oligos_8_CGTACAATCGTATTAGGCACCTTCC_GCGGACCTCCAGATCCACTTGTCTG_636
CGTACAATCGTATTAGGCACCTTCCGTCAAGTCCTTCGAGAAAAGGGAAGAGCGTAGGGTAACCTCCGTAAAATCCGGTAGTCTCTACTAACTTATTCGGTGACGCGCTCGGTCACTCTTCCATAATAATTTCGCTATCTCTGCGGACCTCCAGATCCACTTGTCTG
>oligos_8_CGTACAATCGTATTAGGCACCTTCC_GCGGACCTCCAGATCCACTTGTCTG_637
CGTACAATCGTATTAGGCACCTTCCGCATATCTTCGGCGCGAGATGGGGACAAATAATACAAACGAGCCAATCCGACTGAGCGGGATGATCTGTTTTGTATCTGGACGCAGCTGGCGCGTCTCCAATCCCCTGTTTTTAACTGCGGACCTCCAGATCCACTTGTCTG
>oligos_8_CGTACAATCGTATTAGGCACCTTCC_GCGGACCTCCAGATCCACTTGTCTG_638
CGTACAATCGTATTAGGCACCTTCCCCGGCTTCTTTTCAGTGGCTAGACTAACAAACGTCACTGGAACCACACACAATGGGTTGGAATGGCGCCAATCAGTATATGCTGCTATAGGCCGAAACTCGAGTACCACAGCAAAATGCGGACCTCCAGATCCACTTGTCTG
>oligos_8_CGTACAATCGTATTAGGCACCTTCC_GCGGACCTCCAGATCCACTTGTCTG_639
CGTACAATCGTATTAGGCACCTTCCGATTTGGTTTGGGAGGCTCAGATCTCTACATGGGGTCATTTTGTCTATCAGGGCGATTGTTAGACCCCAATGCAACGACTATAATGCGAGCCGTGGCCTATTAGATGATAAGATGCCGCGGACCTCCAGATCCACTTGTCTG
>oligos_8_CGTACAATCGTATTAGGCACCTTCC_GCGGACCTCCAGATCCACTTGTCTG_640
CGTACAATCGTATTAGGCACCTTCCCTTCCTTGTCAACTCGGACTGGCTGGCAGTCTCTCAAGACCGCCGGAATGCAACAAAGTGCGCTAACGCAGGCTCCACAGAATCATTCGGACCAGCGTATCAGCTTACGCATGGTCTGCGGACCTCCAGATCCACTTGTCTG
>oligos_8_CGTACAATCGTATTAGGCACCTTCC_GCGGACCTCCAGATCCACTTGTCTG_641
CGTACAATCGTATTAGGCACCTTCCGGGTCTTAGCCAGTTTAGCACAATTTCCGTCTTCCCGTCTTATATTCTGAGTTGCTGTAGTAAACGGGTGGAAAAGGGCTAAGGGCGGGAGATTAGTAAAGAGTTCTGATAGTGCTTGCGGACCTCCAGATCCACTTGTCTG
>oligos_8_CGTACAATCGTATTAGGCACCTTCC_GCGGACCTCCAGATCCACTTGTCTG_642
CGTACAATCGTATTAGGCACCTTCCCGACCATCATATGGCCCCTTACACAGCTCGTTCCGTTTGTCGTGTTGAAGGAAGTCTCCAATTGTGACCCTAGTCTCCGGTAGCACAGTGAAGCCGTGCCCATCTATTACCACGAATGCGGACCTCCAGATCCACTTGTCTG
>oligos_8_CGTACAATCGTATTAGGCACCTTCC_GCGGACCTCCAGATCCACTTGTCTG_643
CGTACAATCGTATTAGGCACCTTCCCACGGCCGGATAATGCACGTACTCACCCGCACGTGGGTTCAGGCTCGGAGTACAGCCTTGTCACAAACCCTAGCCAACGTCGCGACCGGCTCGACCGGTGCGAGAAAATCGATATTCGCGGACCTCCAGATCCACTTGTCTG
>oligos_8_CGTACAATCGTATTAGGCACCTTCC_GCGGACCTCCAGATCCACTTGTCTG_644
CGTACAATCGTATTAGGCACCTTCCGCATCTAGATATGAGTCCTGGATAGCGCAGATAGGTCACTCTAGTGGGTGCTTGCGGCAAGGCGAGTACAATCGGGGGACGGACAAGCAAGGACAAGATGGGTACTTCGGCGAGTCTGCGGACCTCCAGATCCACTTGTCTG
>oligos_8_CGTACAATCGTATTAGGCACCTTCC_GCGGACCTCCAGATCCACTTGTCTG_645
CGTACAATCGTATTAGGCACCTTCCCCGGGAGGAGCTGGTAAAGGTTAAAGAAGCAGCGTGTTAGACAATAGGAGTGCTCGAACAAACACGCGGACACGTAAAGTGGGGGCGAGCCGTACAAGTGTTTCTCAATTCGAACGTGCGGACCTCCAGATCCACTTGTCTG
>oligos_8_CGTACAATCGTATTAGGCACCTTCC_GCGGACCTCCAGATCCACTTGTCTG_646
CGTACAATCGTATTAGGCACCTTCCGAGGGGTCCTGCTGAACTAACGATACCAGGGCGCCTCTAACCCGATTCGTATCCATTCCGAGTACATACGGGCATGTTGCCATGTCGACCATTCCACAATAGCGGACCTGCAGAACTGCGGACCTCCAGATCCACTTGTCTG
>oligos_8_CGTACAATCGTATTAGGCACCTTCC_GCGGACCTCCAGATCCACTTGTCTG_647
CGTACAATCGTATTAGGCACCTTCCCTTCGAGCGTGATGAGGACGGACACTTATTATGGTTGTCTGGCAGGCTGTCTCTAGCGCTTTACTCCTTCTCCTCTACCTTGAATTTGCCGTTTATAGGGAGTTGAAGACTCCAAATGCGGACCTCCAGATCCACTTGTCTG
>oligos_8_CGTACAATCGTATTAGGCACCTTCC_GCGGACCTCCAGATCCACTTGTCTG_648
CGTACAATCGTATTAGGCACCTTCCGGGTGCTATTACGAGTACTGATCCAGGAGTTGAAGACTGTCGGCAGGGGCCCACCCGGGTAGAGTGCCCTTAGATTAACTTGTATTGATTGTCCAATAGCTTCGTCCTGGTTAATATGCGGACCTCCAGATCCACTTGTCTG
>oligos_8_CGTACAATCGTATTAGGCACCTTCC_GCGGACCTCCAGATCCACTTGTCTG_649
CGTACAATCGTATTAGGCACCTTCCCGTTGTAATCTCCGAATGTCGACTGGCTTCTACCAGGCGCCGTATTATCGCGCACAGGGCCAGTTTTCCAGACACGTCGTATTTGCTGGTGGCAGCCTTAACGATCGGGTACTTCCCGCGGACCTCCAGATCCACTTGTCTG
>oligos_8_CGTACAATCGTATTAGGCACCTTCC_GCGGACCTCCAGATCCACTTGTCTG_650
CGTACAATCGTATTAGGCACCTTCCCACGCGTAAAACGTCGCCATGGTAGGTTTGATCCTATGCGCTTCTGTCGAAATGTATTCGACGCAATGCAATTGGAGCGAGTGCTATAACGTAGCTCCAAAGGTGGTCGAAAGCCACGCGGACCTCCAGATCCACTTGTCTG
>oligos_8_CGTACAATCGTATTAGGCACCTTCC_GCGGACCTCCAGATCCACTTGTCTG_651
CGTACAATCGTATTAGGCACCTTCCGCAATTTGAATTCTCGGGGCTGTTTGCGACCCTTGGTCGAGATCGGCCCCTACCCCAGAGATCCCTTGCTTGAGCACCGACAGCTCGATTCTCGAACCCATAGTCGAGCTATCGGCCGCGGACCTCCAGATCCACTTGTCTG
>oligos_8_CGTACAATCGTATTAGGCACCTTCC_GCGGACCTCCAGATCCACTTGTCTG_652
CGTACAATCGTATTAGGCACCTTCCCCTTTTGCAAGAACCAATCCCGCATGGTTTCGGGAATACTCTCACTAGAAGCCTTTTTCTCGATGTTTATCCCTGTCCGTAAGCACGGCTTTCACGAGCTGGGGGCGGGCTCGGACTGCGGACCTCCAGATCCACTTGTCTG
>oligos_8_CGTACAATCGTATTAGGCACCTTCC_GCGGACCTCCAGATCCACTTGTCTG_653
CGTACAATCGTATTAGGCACCTTCCGAGGCCGGTACCTTCTCAGCCACTTGGATGGCCAAAGTGGTGCGCTCTGCAGCAGCGGAGAAGATGGAGCTTTTCAATGAGGAAGCTTAGGCCGTCAACTGAGGATTAGATGATCGTGCGGACCTCCAGATCCACTTGTCTG
>oligos_8_CGTACAATCGTATTAGGCACCTTCC_GCGGACCTCCAGATCCACTTGTCTG_654
CGTACAATCGTATTAGGCACCTTCCCTTGAAGCACCTGAAGTGGAATTCGTTGTGGTGGTCGCCATACTAAAAGACGTAACGCCTACCTGGGGACCGTAACGGACGTAGCGCTGCCGCGATCCGCGTCAGTTCTGATTTTGCGCGGACCTCCAGATCCACTTGTCTG
>oligos_8_CGTACAATCGTATTAGGCACCTTCC_GCGGACCTCCAGATCCACTTGTCTG_655
CGTACAATCGTATTAGGCACCTTCCGTGGGTCCAGACCGAAGTAGGGCTAAGCAAAAGGTGCCACGGAGATATACGCCAAAAGCTTTTTTACCCAGTCTAAACCGGGAGTGTTTCGTAAGATAAGCGGGTAGTAAACACGGTGCGGACCTCCAGATCCACTTGTCTG
>oligos_8_CGTACAATCGTATTAGGCACCTTCC_GCGGACCTCCAGATCCACTTGTCTG_656
CGTACAATCGTATTAGGCACCTTCCCGTTCCACTTATACATGTATAAGACTCCATGCCTTGCTTATCTCCGACATATTGGTCCGTGGGCATTGATCAGATTTCGGCTGGTCTCGCTATTCGTTACCCAACCGAGTATTATTCGCGGACCTCCAGATCCACTTGTCTG
>oligos_8_CGTACAATCGTATTAGGCACCTTCC_GCGGACCTCCAGATCCACTTGTCTG_657
CGTACAATCGTATTAGGCACCTTCCCACCTGAAGAAAGCATGCATCGGGCCCACAGATCTCACGGGACTGACCGTGAAGCCTCCGTGACATCAATAGCGACCAGTGCCGAGTCCTTTGAACCAGTGACTTCACGAAACGAATGCGGACCTCCAGATCCACTTGTCTG
>oligos_8_CGTACAATCGTATTAGGCACCTTCC_GCGGACCTCCAGATCCACTTGTCTG_658
CGTACAATCGTATTAGGCACCTTCCGCAAAACCAGATCGAGACATTCCAAGCTCTCCGTTGCGTTGAAAGGTGGTTACCTAAGACATGGAGCGAGCTGGCCTACCCCAAACGATGGGAAGGGTCGGGATGATCGAGCGGTGCGCGGACCTCCAGATCCACTTGTCTG
>oligos_8_CGTACAATCGTATTAGGCACCTTCC_GCGGACCTCCAGATCCACTTGTCTG_659
CGTACAATCGTATTAGGCACCTTCCCCTTAATTGCTCTCTACTACCCGATGTCCCCGGGCGGCTATTTTGAAGGTCATTAGATCTTGAGTGTTGCGCCATGAGGACGATGAGGCTCACCGCGAGGTCTCCTTGTCCGAAGCCGCGGACCTCCAGATCCACTTGTCTG
>oligos_8_CGTACAATCGTATTAGGCACCTTCC_GCGGACCTCCAGATCCACTTGTCTG_660
CGTACAATCGTATTAGGCACCTTCCGAGCGCAACTTTATTGACTCCGGAACCCAGTGTATCCCGCTCGGGGAGATGCGAGCTACCTGCGGGAAATAAACGGAGATTGGCTTTGAGCTTGTCCTATATGGAAGGTGCGGTAGCGCGGACCTCCAGATCCACTTGTCTG
>oligos_8_CGTACAATCGTATTAGGCACCTTCC_GCGGACCTCCAGATCCACTTGTCTG_661
CGTACAATCGTATTAGGCACCTTCCCTTGTTTGACGTTATATCCCCTAGCACTCTGTCTGAAGGGGAAACGATGGCACTAGTAAGCACAATGGGTCGGGCCGGCGGGGGCATTGCACTGTTGTGAACGTAGTCGAACCACTTGCGGACCTCCAGATCCACTTGTCTG
>oligos_8_CGTACAATCGTATTAGGCACCTTCC_GCGGACCTCCAGATCCACTTGTCTG_662
CGTACAATCGTATTAGGCACCTTCCGTGGCATGAAATCGGTCTACAAAGATCACCAACGGAGTTGAGCCACCGGGGAACCGTACTTTAGGTAGACGTTTTACCTGGGGGGGCATGCTTCATGTCGGGTAGTAGACCAACTTCGCGGACCTCCAGATCCACTTGTCTG
>oligos_8_CGTACAATCGTATTAGGCACCTTCC_GCGGACCTCCAGATCCACTTGTCTG_663
CGTACAATCGTATTAGGCACCTTCCCGTATCTCGCGCCCCGGATACATTCAGTACTAGAGATCTTTGCAGGGTGATTACAGTGGGTTCATATCAACGAAAAAAGCGTTCAGATACGTGTTTCGTGGGTCACAGCTAGCCTCTGCGGACCTCCAGATCCACTTGTCTG
>oligos_8_CGTACAATCGTATTAGGCACCTTCC_GCGGACCTCCAGATCCACTTGTCTG_664
CGTACAATCGTATTAGGCACCTTCCCACCAAACTACATGAGGGACCTTCCCCAGCAAGCCCTTCCCCTTGCCAAGTTAATGCCATTTTAATGGAGATTTGCTAACATTATACTCGCCATATGATACTTTGGAAACTCATTTCGCGGACCTCCAGATCCACTTGTCTG
>oligos_8_CGTACAATCGTATTAGGCACCTTCC_GCGGACCTCCAGATCCACTTGTCTG_665
CGTACAATCGTATTAGGCACCTTCCGCCCCATTGAGATTAATCAAAACCTTTGCACATGCATTACTACAAGTCGGCTGAAATGTCTCGCGTACTGTGTGCGCAGGCAGTGGTCTCGAAGGGGGTCAGGCTATATCCTTTTTCGCGGACCTCCAGATCCACTTGTCTG
>oligos_8_CGTACAATCGTATTAGGCACCTTCC_GCGGACCTCCAGATCCACTTGTCTG_666
CGTACAATCGTATTAGGCACCTTCCCCTAGATGTATTTCTCTTAAGCGAGTCAGAACGCATGAAATTGAACGACACCGAAATGACTTGGATGCTATGGGAAGCTTCCGAATATCTAACGATATTTCCCATGTGATGGAGGTTGCGGACCTCCAGATCCACTTGTCTG
>oligos_8_CGTACAATCGTATTAGGCACCTTCC_GCGGACCTCCAGATCCACTTGTCTG_667
CGTACAATCGTATTAGGCACCTTCCGAGCCGCGAACCTGTAACAACCAAAGCTCTAAGTTCATATTACGGTTTCGGAACTCCTACAGGAGACCTTATCCGCACGTAGCGTAATCGTTGCTTAACCTAGGATCTGCGCTAATCGCGGACCTCCAGATCCACTTGTCTG
>oligos_8_CGTACAATCGTATTAGGCACCTTCC_GCGGACCTCCAGATCCACTTGTCTG_668
CGTACAATCGTATTAGGCACCTTCCCTAAATGTAAAGGCCATATACCGAGTCGCATATCAAAGCAGTCCGCTAGCCTCACTTGTGTAGATTTCATCAGACTCACTTCAGAGCTTTATTCTACCAAAAAGCTCTAAGGAAAATGCGGACCTCCAGATCCACTTGTCTG
>oligos_8_CGTACAATCGTATTAGGCACCTTCC_GCGGACCTCCAGATCCACTTGTCTG_669
CGTACAATCGTATTAGGCACCTTCCGTGCTAATTAGTACCCGGATAAACATCGAAGGAACATTGACTGCGGTAGAGTACCTGCAGTTTGCGCTCTATAAGAAAAAGAGGAACCTTGGCATCTGCAATAAGAACTGAAGACGTGCGGACCTCCAGATCCACTTGTCTG
>oligos_8_CGTACAATCGTATTAGGCACCTTCC_GCGGACCTCCAGATCCACTTGTCTG_670
CGTACAATCGTATTAGGCACCTTCCCGTAAGCTGCGGAATTCAGAGGACGCAAGATAAAGTAAGAAGCCCAAGGATCCTTACTGGAAACAGGCGAGACATCACGCGAGTCGTTTAGCTGCCGCAGAAATTGAATAGTGGTATGCGGACCTCCAGATCCACTTGTCTG
>oligos_8_CGTACAATCGTATTAGGCACCTTCC_GCGGACCTCCAGATCCACTTGTCTG_671
CGTACAATCGTATTAGGCACCTTCCCAAACAGTCGGCAGATGATACCGGAGCTACGCTTGACACCAACTCGTCCACATACTGTTCTGATGCATCTACACAGTTTCCAAACCGGCCTTCTCGAACAAACCCGACTGGGGCCTTGCGGACCTCCAGATCCACTTGTCTG
>oligos_8_CGTACAATCGTATTAGGCACCTTCC_GCGGACCTCCAGATCCACTTGTCTG_672
CGTACAATCGTATTAGGCACCTTCCGCCCGGTGCTGGCCGTTCGAAAGGGAGCAGCTGTTATGTAGCAACCACCATGGTGATGCTTAGCTCGTCCGCCGCCCATCTCCTCCTGATGAAAGAACCCTATCGACGAATATCGGTGCGGACCTCCAGATCCACTTGTCTG
>oligos_8_CGTACAATCGTATTAGGCACCTTCC_GCGGACCTCCAGATCCACTTGTCTG_673
CGTACAATCGTATTAGGCACCTTCCCCTACTGCTTCTGAAAATCGCGAGTGCCTTTGGGCAAATCTTCCTCACCACGGCGAGCGGTATTTCAGTCGAAGTCTTCTAAAAGACCGGCCCTCTGGATTGTGTGAATTCGGCCTTGCGGACCTCCAGATCCACTTGTCTG
>oligos_8_CGTACAATCGTATTAGGCACCTTCC_GCGGACCTCCAGATCCACTTGTCTG_674
CGTACAATCGTATTAGGCACCTTCCGGCCCCGGGTTGCACGAACTACTCTGAGGTAGTTGGCGGAACGAATGAAGATATACCCGCATCTACGGGGACCGACGCGAGGTCATTTACTAAGCGGGGGCCTGTTCCGCTATCTATGCGGACCTCCAGATCCACTTGTCTG
>oligos_8_CGTACAATCGTATTAGGCACCTTCC_GCGGACCTCCAGATCCACTTGTCTG_675
CGTACAATCGTATTAGGCACCTTCCCTAATATAGACGCTCGCATGCTTTGAAGGATGCGACACCGACAAAAGCCTGGCCGACTACCAGGTCTTCCCGTAAACGTACAGTAACAGATTAATTAATTTTAGGATGTAACCTTGCGCGGACCTCCAGATCCACTTGTCTG
>oligos_8_CGTACAATCGTATTAGGCACCTTCC_GCGGACCTCCAGATCCACTTGTCTG_676
CGTACAATCGTATTAGGCACCTTCCGTGCGACGAGTATGACCATTGCGTACCTCGATAGGATTCTGTTTCAGATATCATGTCGTAGGGCTCTGTGGACAATTGGTCGAGATTCAAGATACCTATCTACCAGCCATAAAGACTGCGGACCTCCAGATCCACTTGTCTG
>oligos_8_CGTACAATCGTATTAGGCACCTTCC_GCGGACCTCCAGATCCACTTGTCTG_677
CGTACAATCGTATTAGGCACCTTCCCGGCCGTATAATCGACTGAACGCCGCGAATAACTCTTTGTGCAGCAACCAATCGCCAGGTTTGACGTGGAGTTGCGTCATCCAGCACAATCGTGAGGTGTCCGCCAACCGATGTAATGCGGACCTCCAGATCCACTTGTCTG
>oligos_8_CGTACAATCGTATTAGGCACCTTCC_GCGGACCTCCAGATCCACTTGTCTG_678
CGTACAATCGTATTAGGCACCTTCCCAAAGTAACTCTGCAGCTGTATCGCATTAACGAAAATGCGTAGTCAATCTCATCGATTCGACGCTCGAACAAGCGGGAAGAAGTGGGCGTAGAATGAGTCCATGGCGTATGATAAATGCGGACCTCCAGATCCACTTGTCTG
>oligos_8_CGTACAATCGTATTAGGCACCTTCC_GCGGACCTCCAGATCCACTTGTCTG_679
CGTACAATCGTATTAGGCACCTTCCGCCGAGATTGATCAACAGCAAATTCTCGGATTTGATTCCTTGTCGCTTATTTATCTCCAAGCGTGTCCTGGTAGGTAGTGGATTTCAAGGCATACGGTCCTAGCCTGAGGGAGGATCGCGGACCTCCAGATCCACTTGTCTG
>oligos_8_CGTACAATCGTATTAGGCACCTTCC_GCGGACCTCCAGATCCACTTGTCTG_680
CGTACAATCGTATTAGGCACCTTCCCCAGGCAGGATAAGGTATATCGTATTACAAACCAACGGGCCGCCCGTACCTCAGGACTCTCCACCTGAGCAGCATCTGGAGGCATAATAAGGTCTCTAATATCTAGGATAGGTCAATGCGGACCTCCAGATCCACTTGTCTG
>oligos_8_CGTACAATCGTATTAGGCACCTTCC_GCGGACCTCCAGATCCACTTGTCTG_681
CGTACAATCGTATTAGGCACCTTCCGGCCGGTAACATCGACTGTTAGCCGGAGCGCTCTGGCAGTTCCTTCGTCTGAGTCTATTTTTACAATCGCCCTCGTTCAGCGAACTACCTCGTTTACTTTGACCGCTCCTCCCGAGCGCGGACCTCCAGATCCACTTGTCTG
>oligos_8_CGTACAATCGTATTAGGCACCTTCC_GCGGACCTCCAGATCCACTTGTCTG_682
CGTACAATCGTATTAGGCACCTTCCCTATCATCGTCGTGCTGAGTGGTAAACTGGGAATAAGATACGATGGGTCTCGGCACGCGCCTACCCTCTTCTATCTTTTCTCTGGAAACTTGAGCTTTAGCTACGGACGCAACGAATGCGGACCTCCAGATCCACTTGTCTG
>oligos_8_CGTACAATCGTATTAGGCACCTTCC_GCGGACCTCCAGATCCACTTGTCTG_683
CGTACAATCGTATTAGGCACCTTCCGTGCCTAACCGTCGGCCCTGGCCTTCACCCCTACTAAATTCGTTCCTGTCATCTAGCAACGGGGTCTTAGATTATTAATCTCGCCTCGTTTCCTGAACCGTCCTCCCCGGAAGTTTCGCGGACCTCCAGATCCACTTGTCTG
>oligos_8_CGTACAATCGTATTAGGCACCTTCC_GCGGACCTCCAGATCCACTTGTCTG_684
CGTACAATCGTATTAGGCACCTTCCCGGCGGAGCTCTGGCCAGATGTTTTCCCCTGTCGCAGGTGGTAAAGCGTATGACAATGGGCAAGACGGCTGGATGTCTATGGTCTCCTTGTTATAGTCAGAATCTGGGTATGTACACGCGGACCTCCAGATCCACTTGTCTG
>oligos_8_CGTACAATCGTATTAGGCACCTTCC_GCGGACCTCCAGATCCACTTGTCTG_685
CGTACAATCGTATTAGGCACCTTCCCAATATTCCCTATCACGCGCTCAGGATTGGCACCACCTTTCAGGGGATATAAAGTTCTGAGGTGTTGTACCATGGGGATTTTCGAGTTCGATCCGGAGCGCGTTGTGAATAGATTTCGCGGACCTCCAGATCCACTTGTCTG
>oligos_8_CGTACAATCGTATTAGGCACCTTCC_GCGGACCTCCAGATCCACTTGTCTG_686
CGTACAATCGTATTAGGCACCTTCCGCCGTCGATAAAACGATCAGACCGTTAAATTTAGGCGGAGTACCTGCGCAGCATCTGCGGTCAATGTTATCGGTTTGAAGAATCTGGTGCCCGAGGTGCCAGGGCCTTGTTCAAAATGCGGACCTCCAGATCCACTTGTCTG
>oligos_8_CGTACAATCGTATTAGGCACCTTCC_GCGGACCTCCAGATCCACTTGTCTG_687
CGTACAATCGTATTAGGCACCTTCCCCAGCGCATAATCCGAATCTCTCAGCCTCAGGGGTCGCATGCCCCTTAAGCGACTGTTCGTGAGGTAGGTTATTCCCGGGGTAATCTGATTTAGAGACTCTCATGGTCCATGGTCACGCGGACCTCCAGATCCACTTGTCTG
>oligos_8_CGTACAATCGTATTAGGCACCTTCC_GCGGACCTCCAGATCCACTTGTCTG_688
CGTACAATCGTATTAGGCACCTTCCGGCGATCGTGGTGATAGAATTTGCCGGTTTGCCATAGTGGCCGATCAATCTGACTCACGTGGGCACCTTCACTTGACCCAGTTTCGACGCGTAAGCAGGGTACCAGTTCGCAAGGACGCGGACCTCCAGATCCACTTGTCTG
>oligos_8_CGTACAATCGTATTAGGCACCTTCC_GCGGACCTCCAGATCCACTTGTCTG_689
CGTACAATCGTATTAGGCACCTTCCCTATGTGTGCAGAGCAGTCACGATTTCGGAAGTCGCGCCTCACCCCTAGATGTCAGGTAAGGGAAACTTAAGATGAGACCGACAAGTGCGTCCCCGCAAGGCTTGGACCTAAGTTGCGCGGACCTCCAGATCCACTTGTCTG
>oligos_8_CGTACAATCGTATTAGGCACCTTCC_GCGGACCTCCAGATCCACTTGTCTG_690
CGTACAATCGTATTAGGCACCTTCCGTTAATCTGGTTATGCATCTCTTTGTGCCAATAATTGTAGGACGGGTAATCCCGATCACTTCCTTCGAGCCATGATCGTAAAAGAGTCCCAGGAACCTTGTACGGAACCTCGACGTTGCGGACCTCCAGATCCACTTGTCTG
>oligos_8_CGTACAATCGTATTAGGCACCTTCC_GCGGACCTCCAGATCCACTTGTCTG_691
CGTACAATCGTATTAGGCACCTTCCCGGGAGTGGGTGAGTATGCACTTTAGCCTTATGGAAACTTAATCTCCGACCTGCATAGGAGCACGAAAAAGTAAGGCCGTAGCGCAGCTTTTGCGACGGGTGAATACATTCCTTTCTGCGGACCTCCAGATCCACTTGTCTG
>oligos_8_CGTACAATCGTATTAGGCACCTTCC_GCGGACCTCCAGATCCACTTGTCTG_692
CGTACAATCGTATTAGGCACCTTCCCAATGATCGCTCTGTTCGCCGAACATTTTCTTGGATTGTGGGGGCTGCTCACCTGAGCCGGCGGATCGCCGATACATAATGGGCGTCGCATTTGCGCAGACTACAAACTCTAAGCTTGCGGACCTCCAGATCCACTTGTCTG
>oligos_8_CGTACAATCGTATTAGGCACCTTCC_GCGGACCTCCAGATCCACTTGTCTG_693
CGTACAATCGTATTAGGCACCTTCCGACTTTAATCCATTCTGACCCGTCATCGCCTTGGTTACCTTAAAAGAGTCCTAAAGTATGTAATTCCCGAACTCTGCTGACAGAGCCTAATTAATCACTACTTACACAAGGGGCCGTGCGGACCTCCAGATCCACTTGTCTG
>oligos_8_CGTACAATCGTATTAGGCACCTTCC_GCGGACCTCCAGATCCACTTGTCTG_694
CGTACAATCGTATTAGGCACCTTCCCCACTGCCGCTGTTGCGATGCTTCAAAATTGGATCGATTTTGCCCAAGCTTCTTATCACGAAATACATTTAAACGTCATCCGGTGTAGCCGAAGACTAACATGCTATATGACGTAGCGCGGACCTCCAGATCCACTTGTCTG
>oligos_8_CGTACAATCGTATTAGGCACCTTCC_GCGGACCTCCAGATCCACTTGTCTG_695
CGTACAATCGTATTAGGCACCTTCCGGCGTAACATACGGACTGGACGGACACTAAATGTTTAGAGAGAGGTGGATTGTGCTGGTCGCCCAGGCCGATGCAGTGTTATATAAGGTTAAAGACCAAAGAAATCGCCTGGTCGCCGCGGACCTCCAGATCCACTTGTCTG
>oligos_8_CGTACAATCGTATTAGGCACCTTCC_GCGGACCTCCAGATCCACTTGTCTG_696
CGTACAATCGTATTAGGCACCTTCCCTCGTGCGGTCGACGACCAATAAGTGGGGGTTAAGGTTCGTCTGTTAAAATTGCCGTACCCTCTAGTCCTTGCGATGGCAGCATGAACCTCTGGATGCAAGTTACTTCTGGTTACTTGCGGACCTCCAGATCCACTTGTCTG
>oligos_8_CGTACAATCGTATTAGGCACCTTCC_GCGGACCTCCAGATCCACTTGTCTG_697
CGTACAATCGTATTAGGCACCTTCCGTTATAAATAGATTACGGGCTAGATGCCTTAGTTCAGATCTAACCGGGAACGTATAAACTCAAGTCTCTGACTACCATTGAGGGACAATTCGTACCCCACGCGGATCCTAGGAGCACGCGGACCTCCAGATCCACTTGTCTG
>oligos_8_CGTACAATCGTATTAGGCACCTTCC_GCGGACCTCCAGATCCACTTGTCTG_698
CGTACAATCGTATTAGGCACCTTCCCGGGTCCAACCCCGCCGCACGTAATCACAAGATAACATCCCCTAATGCAAGCCACTATGGATGAATAATTTACCTATGTTATAGATTTCCGGCTTTATAAAAAACCCCTCGTCGCTTGCGGACCTCCAGATCCACTTGTCTG
>oligos_8_CGTACAATCGTATTAGGCACCTTCC_GCGGACCTCCAGATCCACTTGTCTG_699
CGTACAATCGTATTAGGCACCTTCCCATCCTAACTGTCAGGCGCTGAAAAGCGAAGTGTACGGTAGGGAGCGTTCACGGAACCTACAGCGGAGGGCAGACAAGTTGGTTGTCTGGTACTATACCGTTACTAAACCATTTTTCGCGGACCTCCAGATCCACTTGTCTG
>oligos_8_CGTACAATCGTATTAGGCACCTTCC_GCGGACCTCCAGATCCACTTGTCTG_700
CGTACAATCGTATTAGGCACCTTCCGACTATTTGCATCCCTGTGCCTCCCTTCAATGGTCTAATTCTACATCGTCACAAAGAATAAAAGTCTGACATAACCCCTTGCTCCCACTCCGCAGCAAATACTCCCTTGTCCGGACTGCGGACCTCCAGATCCACTTGTCTG
>oligos_8_CGTACAATCGTATTAGGCACCTTCC_GCGGACCTCCAGATCCACTTGTCTG_701
CGTACAATCGTATTAGGCACCTTCCCCACACAGGGAGAGCATGTCGGATGAGTAGATGGGCGAACATTACACGGTTCTATCAGCGTCAACGCCGATAGATAGTGGATAAAGATTTGGCAACTCAAGTAGCTTGCGTGCCCCCGCGGACCTCCAGATCCACTTGTCTG
>oligos_8_CGTACAATCGTATTAGGCACCTTCC_GCGGACCTCCAGATCCACTTGTCTG_702
CGTACAATCGTATTAGGCACCTTCCGGATGACGTATCGTTGCCGGCCCCCCCAAGTACTTATTGAATCATAATACCTTATGAATTCCGCCAGTAGGGCATCTTGGACTAAAAGCAGGACAACTCGTGCTTTGACAGGGGACTGCGGACCTCCAGATCCACTTGTCTG
>oligos_8_CGTACAATCGTATTAGGCACCTTCC_GCGGACCTCCAGATCCACTTGTCTG_703
CGTACAATCGTATTAGGCACCTTCCCTCGACACGATGCCGGAACGACAAATGTGGCCACAACATGATCCGACCGCCCTCTTCTGGGTCAGCGGAGTATCTAGTCTGCGAAGTATTTTGGAGACGCCGCGGATTACCTGGTATGCGGACCTCCAGATCCACTTGTCTG
>oligos_8_CGTACAATCGTATTAGGCACCTTCC_GCGGACCTCCAGATCCACTTGTCTG_704
CGTACAATCGTATTAGGCACCTTCCGTTTCCGTTTCGATTAGTTAAACGCATTGTATGCCCCAGCTTTATATCCGTGCCGAAGTCTTTCCGGAAGGTGGAGCTTGAATGTTTTCCGTAGAATATCCTATTTAAGATTTTTTCGCGGACCTCCAGATCCACTTGTCTG
>oligos_8_CGTACAATCGTATTAGGCACCTTCC_GCGGACCTCCAGATCCACTTGTCTG_705
CGTACAATCGTATTAGGCACCTTCCGCGACGTTTGGCGGCAAGGGAATTTTATCCGATGAATACAAAATCCATCCGTTCAGGCCGCTCCCCAGGGCTTCATAGTTCTGCGCCGTGTGGTACTCCCTCTTTTGTTGCGCACGTGCGGACCTCCAGATCCACTTGTCTG
>oligos_8_CGTACAATCGTATTAGGCACCTTCC_GCGGACCTCCAGATCCACTTGTCTG_706
CGTACAATCGTATTAGGCACCTTCCCATCGAGTGTTATATAACTACACGACCCAAGAAAAACGGCTCTAGAGGTGTCTAATAACTCCGCGTTTAGAAAGGCATGATCGTCCGTCGTCGTTATACGAGATATGGTGCACTCCCGCGGACCTCCAGATCCACTTGTCTG
>oligos_8_CGTACAATCGTATTAGGCACCTTCC_GCGGACCTCCAGATCCACTTGTCTG_707
CGTACAATCGTATTAGGCACCTTCCGACAGTATTTTTCCGACGTAAGGCGTCGCGTACCAGTGCTTAATTCCTTGCACGCCTATCTGAGTCTAATTTTGTTATTGCAACCGTCAGCTGGCTAGGACGCAGGTATGCGCGGGTGCGGACCTCCAGATCCACTTGTCTG
>oligos_8_CGTACAATCGTATTAGGCACCTTCC_GCGGACCTCCAGATCCACTTGTCTG_708
CGTACAATCGTATTAGGCACCTTCCCCACCCCTAGTAGTCGCGGCTAAAGGTTCAGGGACGTCTCCAATCTCCGTTACCGGCTGTTGGAGTGCTATACATTGCAATTGCTACAGTCCACGAGTAGATCGACATCGAACAGGTGCGGACCTCCAGATCCACTTGTCTG
>oligos_8_CGTACAATCGTATTAGGCACCTTCC_GCGGACCTCCAGATCCACTTGTCTG_709
CGTACAATCGTATTAGGCACCTTCCGGATCTACCTTCCCGTAGCAGCCACGCACCCGACATTGCCATCCTGTAAGCCGGTATTAATCTGGTGGACCTTTCCATTTACGCTCGAACTAACCCACAGGTTGCCAATTGCAGTATGCGGACCTCCAGATCCACTTGTCTG
>oligos_8_CGTACAATCGTATTAGGCACCTTCC_GCGGACCTCCAGATCCACTTGTCTG_710
CGTACAATCGTATTAGGCACCTTCCCTCCGCACCAACCTGGCATAACACTTTGACGGTCAGCAGGTGTCTAAATACTCGACTGGGCTTAGTGTGCGACCTTTACATCAGAGGTAGACGCCCAGCACCTTATATCAGGATGACGCGGACCTCCAGATCCACTTGTCTG
>oligos_8_CGTACAATCGTATTAGGCACCTTCC_GCGGACCTCCAGATCCACTTGTCTG_711
CGTACAATCGTATTAGGCACCTTCCGTTTGGTCTGTACGTTATTACTACTCTTGAGTGGTTGACACGAAGCCCCCCACTATAAGAAAAGATCTGACAAGCGGACTCTTATAGCAAATCGGGGTAGCGACTTGCACGTCTCACGCGGACCTCCAGATCCACTTGTCTG
>oligos_8_CGTACAATCGTATTAGGCACCTTCC_GCGGACCTCCAGATCCACTTGTCTG_712
CGTACAATCGTATTAGGCACCTTCCGCGAGATTAAAAGTCTTGTTGGATCTGTCTGTCTGTGGGGAGCTGAAGCGTCCCCTGCGCGTACCAGCCGAGGCGTTCATCTATGAACATCTTACTGTTGAAACGTTCACCGTTTCTGCGGACCTCCAGATCCACTTGTCTG
>oligos_8_CGTACAATCGTATTAGGCACCTTCC_GCGGACCTCCAGATCCACTTGTCTG_713
CGTACAATCGTATTAGGCACCTTCCCATGAACGTAGGACGGGCTACGGACAGCTCTCGTCTTCATTATAGGTCTATAGTCTAAGACTTCTCGATTACATAAATTTGAGCACGAGCAGTTTCTTTGATAGCCTCGGTAAAGGTGCGGACCTCCAGATCCACTTGTCTG
>oligos_8_CGTACAATCGTATTAGGCACCTTCC_GCGGACCTCCAGATCCACTTGTCTG_714
CGTACAATCGTATTAGGCACCTTCCGACACAGCAGCTACGGAGTGGGTCGGTCTATCTAAGCGGCAACCAAAATCATGCCCGTCACATACCTTGGGGACGTGGGTCTGGTTCAGGGGGTAACCTGCTCAACGGTAGTCCAATGCGGACCTCCAGATCCACTTGTCTG
>oligos_8_CGTACAATCGTATTAGGCACCTTCC_GCGGACCTCCAGATCCACTTGTCTG_715
CGTACAATCGTATTAGGCACCTTCCCCCAACTCCCTAAGTGCGTTTGTTCCTAGAAACTCCGTGACAGCACAATAACAGCCTTCAGCGCGACTGAAGTCGCATCGGCCTTTGGTTGCATCCTTTAGTGTTACGGCGTTGGTTGCGGACCTCCAGATCCACTTGTCTG
>oligos_8_CGTACAATCGTATTAGGCACCTTCC_GCGGACCTCCAGATCCACTTGTCTG_716
CGTACAATCGTATTAGGCACCTTCCGGAATACCATACATCTTTAATTTCGTCTCGTAACTCTCGTAGCTCGAACGGACCAGCTCACAAAAGAGGTTCAATCGCTTCGGGAAATCGTACGCTCCAGAATCCCATGATGCTCGTGCGGACCTCCAGATCCACTTGTCTG
>oligos_8_CGTACAATCGTATTAGGCACCTTCC_GCGGACCTCCAGATCCACTTGTCTG_717
CGTACAATCGTATTAGGCACCTTCCCTCCCGCGTTACGTGAGATCCTTATCCAGCATTTGTCGAGCCGCAACATGTGGAATTTCAGCACCCTCTGGCCTTACAACCGAATCGGTTCAATCTCTTGGCGATGCCTGAGTGCTTGCGGACCTCCAGATCCACTTGTCTG
>oligos_8_CGTACAATCGTATTAGGCACCTTCC_GCGGACCTCCAGATCCACTTGTCTG_718
CGTACAATCGTATTAGGCACCTTCCGTACCCTCTCCGGACTAGAATAACAGCGAAAGCTAACCCAAGCACTCACCTAATTAGTTGGATGCATTTTTCAGCGGAAAGGGCGGCGTCATCGGTTTACGGCACCGTAGTGATCGTGCGGACCTCCAGATCCACTTGTCTG
>oligos_8_CGTACAATCGTATTAGGCACCTTCC_GCGGACCTCCAGATCCACTTGTCTG_719
CGTACAATCGTATTAGGCACCTTCCGCGTAAATAACCAATCATCCTAATTACTAGGAATTTCGGTAAACCTAAGCCGTCGGCGGCCCCGTTAGCACATAACGGTCTAATTCGTGGGAATTTTAACTCAGGCCTATTGCTCTTGCGGACCTCCAGATCCACTTGTCTG
>oligos_8_CGTACAATCGTATTAGGCACCTTCC_GCGGACCTCCAGATCCACTTGTCTG_720
CGTACAATCGTATTAGGCACCTTCCCATGTGCTAACGACGCGTCTGGACCTGCTAAATGTTTCCACTCGCCGGCTACCCTTCTTCAGTGGAACGTTCATACGTAGCTTCTTATCGCGTTTTAGTAGACTGGGCTTGGGGAATGCGGACCTCCAGATCCACTTGTCTG
>oligos_8_CGTACAATCGTATTAGGCACCTTCC_GCGGACCTCCAGATCCACTTGTCTG_721
CGTACAATCGTATTAGGCACCTTCCGAACAAATCCCATAGCTATGGATCTAAGAAAAGCCTTAGAACTACTATTATAGTCCTTTGGAGGCGGACTAACCCTCCCCTGCTTTGGCGTCAATGGGGGTTTCCCGGTGTAAATCTGCGGACCTCCAGATCCACTTGTCTG
>oligos_8_CGTACAATCGTATTAGGCACCTTCC_GCGGACCTCCAGATCCACTTGTCTG_722
CGTACAATCGTATTAGGCACCTTCCCCCATGCGGCCAAGTTTCGTACAGGCCGGTCCACTTGAGTGCTGACTCTGGAAGACATTTTGGAAAGTATGGAAACGTACCTCCAGCGCCTGGCAGGATTAGTTAGACCGTGCACTTGCGGACCTCCAGATCCACTTGTCTG
>oligos_8_CGTACAATCGTATTAGGCACCTTCC_GCGGACCTCCAGATCCACTTGTCTG_723
CGTACAATCGTATTAGGCACCTTCCGGAAATATACCCTAAGTACAGAAAGGGTGGAATATTCACCAGCACGACCGATGAAAGCGGGATAGCCCCTCTCAATAGCTATAAAAAGGAGGTTTTTCGCTGTACCCAGTAGGGGACGCGGACCTCCAGATCCACTTGTCTG
>oligos_8_CGTACAATCGTATTAGGCACCTTCC_GCGGACCTCCAGATCCACTTGTCTG_724
CGTACAATCGTATTAGGCACCTTCCCGCAAAGCCAGTATTCCTGGCCGCCTATGGATGTACCAGGATCTGGATTATGCACTACGATTATTCTAGTAGGAGCGAGCTAAATGACCGCATCGAGGCCCTGGTTTGGCTTTTTTCGCGGACCTCCAGATCCACTTGTCTG
>oligos_8_CGTACAATCGTATTAGGCACCTTCC_GCGGACCTCCAGATCCACTTGTCTG_725
CGTACAATCGTATTAGGCACCTTCCGTACGGGTCACTATAAACTCTGATTTCCGGGATGGCGTAGCCTAGATGTGAGTTGGGTCAGGGTCAACTCACATCACGGTAAGCGTAATTGAGGCCCGAGGCAAGGCTGAGGCGGGTGCGGACCTCCAGATCCACTTGTCTG
>oligos_8_CGTACAATCGTATTAGGCACCTTCC_GCGGACCTCCAGATCCACTTGTCTG_726
CGTACAATCGTATTAGGCACCTTCCGCGTTTGATAACATTTGGAAGTCCTTGGTACTCGAAGATTTACGCCTCAGAACCGTTGACTGATTCGTTTAGCCGGGGGGTCGCCGTGTCTGGCTGTTTCCAATCTTATTAGCGCCCGCGGACCTCCAGATCCACTTGTCTG
>oligos_8_CGTACAATCGTATTAGGCACCTTCC_GCGGACCTCCAGATCCACTTGTCTG_727
CGTACAATCGTATTAGGCACCTTCCCAGTGGTAGTGGAATCCGATAGCTGGAAGGAGATAACGAGGTGCCGTGTACCTGCACCATTTGTTCACTTTAAAATTCGATAGAGGTTTCCGCAGAGACAATGTAGGGTTAGGCAATGCGGACCTCCAGATCCACTTGTCTG
>oligos_8_CGTACAATCGTATTAGGCACCTTCC_GCGGACCTCCAGATCCACTTGTCTG_728
CGTACAATCGTATTAGGCACCTTCCGAACTGATGTCCCTTGGAAGGACAGCTAAAACGATGGAAATGGAGACGTACAGCGCACTATAAGGGCTCCTGGGTGATTATTTGACATAAAGCCGGCGTTGCTATCCAATAAGGGGTGCGGACCTCCAGATCCACTTGTCTG
>oligos_8_CGTACAATCGTATTAGGCACCTTCC_GCGGACCTCCAGATCCACTTGTCTG_729
CGTACAATCGTATTAGGCACCTTCCCCCTCGGGAGGTGGTAATACAGCGAAACGCACGCGGCAGGACTAACAACCTCGTTGCAGCACGAGCAGCCTACGCCATCAACCCGCCACAGTTGTGATATTGCAGCCCACTGTCTTCGCGGACCTCCAGATCCACTTGTCTG
>oligos_8_CGTACAATCGTATTAGGCACCTTCC_GCGGACCTCCAGATCCACTTGTCTG_730
CGTACAATCGTATTAGGCACCTTCCGGTGTAATACTCCTTCATGTAAGCCGTTACGATGGTATCGATTGGCTACACGATTCTTTCCGAGGAGCTTATACGTGGACGGGGTCATCGCGCGGCCTCCCTGATATGAATGGTAGCGCGGACCTCCAGATCCACTTGTCTG
>oligos_8_CGTACAATCGTATTAGGCACCTTCC_GCGGACCTCCAGATCCACTTGTCTG_731
CGTACAATCGTATTAGGCACCTTCCCGCATTTTCGAACGAAGTGCTAACGACTTTAGGAGTCTATAAACCGGGTCTGCCCCAACCCCAGATACCCAACGCTCGTCTAATAGGCGGCCGGCAAGAACTTGCGTGTCCACGGACGCGGACCTCCAGATCCACTTGTCTG
>oligos_8_CGTACAATCGTATTAGGCACCTTCC_GCGGACCTCCAGATCCACTTGTCTG_732
CGTACAATCGTATTAGGCACCTTCCGTAGACTTGTACCTTAAAGGCCGGCTCAGAACAACGGTTAATGTGGTACCGGCTCTGGTTATGTAGGGCTTTGGATCACAAGAGGATCGGGATCATCAATACTAAGTCGCGTCGGACGCGGACCTCCAGATCCACTTGTCTG
>oligos_9_GTATACATTCCTTGCCAACATAGTA_TGAATCTGGATACGCGTTCCTCAAC_0
GTATACATTCCTTGCCAACATAGTAGAGTTCGCATGTAAAGGGCAGGTGTCTAAATGATAGGGCGAGCATCTGGCGATGGCAGTAGGCTCCAAGGTATAGGGGGGCCTACGATCCTCAGAGGTCATATGTTATCTGCGTGTGTGAATCTGGATACGCGTTCCTCAAC
>oligos_9_GTATACATTCCTTGCCAACATAGTA_TGAATCTGGATACGCGTTCCTCAAC_1
GTATACATTCCTTGCCAACATAGTACTTAACAATAGTGAATCAGGGGATAGGTGGAACTGGGCGCTATGCTCGCATGGGACCATACATGAAACGTGACTTCTGACACTGCAGGCTCCGCGAGCTCTAACAGGGTACACGCAGTGAATCTGGATACGCGTTCCTCAAC
>oligos_9_GTATACATTCCTTGCCAACATAGTA_TGAATCTGGATACGCGTTCCTCAAC_2
GTATACATTCCTTGCCAACATAGTACATGGCTAGTCCAAAATACCCGAACTCTTGTCAGTAAGAACGGGGTCGTGGATGTTGCTTTCGCGCCAAGGTTATTAAGCAGCAATTGTGGAAGCTTTTTGGGTATCATCTAGCTTCTGAATCTGGATACGCGTTCCTCAAC
>oligos_9_GTATACATTCCTTGCCAACATAGTA_TGAATCTGGATACGCGTTCCTCAAC_3
GTATACATTCCTTGCCAACATAGTAGTGTAGTGATTAGTACGGAACCGCACGTTATAGATTGCTCTTCGTTAGGATTTAGTGCCAAATTTTGCGTTACTACACCCCTTAAAGGACGAGAAGTATACATAAAGTGGAAGCCGCTGAATCTGGATACGCGTTCCTCAAC
>oligos_9_GTATACATTCCTTGCCAACATAGTA_TGAATCTGGATACGCGTTCCTCAAC_4
GTATACATTCCTTGCCAACATAGTACCGACACGGCGTCTGCTTTACAACTTCATACCAGTCGTTTCCCGCGGTCTGGTCGGGTAGGAACGATGGAGTATGTCTCCCGTGTAGAGACGGCGGGTCCCTCGCGGAACCCGAGCCTGAATCTGGATACGCGTTCCTCAAC
>oligos_9_GTATACATTCCTTGCCAACATAGTA_TGAATCTGGATACGCGTTCCTCAAC_5
GTATACATTCCTTGCCAACATAGTAGGTTGCGGGAATGGAACCGTGTTATACACTACCGCGGTAGAATCCCTGCGACGTCTGATTACCCGGTGCATGGCGGGGCAGACTCTTCGGGCGTCTGCGTCAGCAGGCGTATACAGGTGAATCTGGATACGCGTTCCTCAAC
>oligos_9_GTATACATTCCTTGCCAACATAGTA_TGAATCTGGATACGCGTTCCTCAAC_6
GTATACATTCCTTGCCAACATAGTACGGACAGTCGATGAAGTTATAATCTGAATACGGATCGTTCGAACCATCTACCCCTGCTGGATCAGTATTGAGATCACAAATGACGGAACAATACCGCGAACAATCTGCAACCGTAGGTGAATCTGGATACGCGTTCCTCAAC
>oligos_9_GTATACATTCCTTGCCAACATAGTA_TGAATCTGGATACGCGTTCCTCAAC_7
GTATACATTCCTTGCCAACATAGTAGAGTAGACGCCGCGACTAGTGACTTATTGATAGGTCAAAGATCTGGACTGGGGTTAACTCCTACCTGCGAACGCTACGAGAACGGATGCTATGGACTGTCCCACTCCGACGGGCCTGTGAATCTGGATACGCGTTCCTCAAC
>oligos_9_GTATACATTCCTTGCCAACATAGTA_TGAATCTGGATACGCGTTCCTCAAC_8
GTATACATTCCTTGCCAACATAGTACTTATGCCGCCTCTTGCGCAACTACGGCGAAATGGTTAGAAATCCTGAATCAGACGGCGTACTTCTACGACCCATTTTCGGGGTATCCACTGGCCCTAACAGACAAGGCATAGCCGCTGAATCTGGATACGCGTTCCTCAAC
>oligos_9_GTATACATTCCTTGCCAACATAGTA_TGAATCTGGATACGCGTTCCTCAAC_9
GTATACATTCCTTGCCAACATAGTACATCGTGTATTTATTACATGATGCTCACTATCCCTCTCACGGCTACCGAATCAGTTAAACCTCAGAGCGGGGAATATTCTTTTGCGGCTGGACCATGGATACATTGCCTCGATTCAGTGAATCTGGATACGCGTTCCTCAAC
>oligos_9_GTATACATTCCTTGCCAACATAGTA_TGAATCTGGATACGCGTTCCTCAAC_10
GTATACATTCCTTGCCAACATAGTAGTGTTCCATAATTGAGGTTATGCCAAATCCCATCACTTTCGCTAAGTCTGAAGACCCCAGTGTCGCAGTCTCAGGCGTGACCATGCAAAAATGATCACTGACATCGGATTTTAGGAGTGAATCTGGATACGCGTTCCTCAAC
>oligos_9_GTATACATTCCTTGCCAACATAGTA_TGAATCTGGATACGCGTTCCTCAAC_11
GTATACATTCCTTGCCAACATAGTACCGCTGTATCCATAGGGATCCTCTACGCTGGCGTGACTCGCTATGTGACACCTCGTGCACATTCGGCCATGGTTCACACATCAACCGGCCGACGTTGTGTCTGGAGCTAAACCGCGCTGAATCTGGATACGCGTTCCTCAAC
>oligos_9_GTATACATTCCTTGCCAACATAGTA_TGAATCTGGATACGCGTTCCTCAAC_12
GTATACATTCCTTGCCAACATAGTAGCTGTACATCATGGACCCCCGAGGATACATTCGGACGAAATGTTAGGCGTCCAAGTTTGTGCGACTCTACCGATTTTGGTGGAGTAATTCTGCATCCCCTGTCGTAAGTGTAGGCCCTGAATCTGGATACGCGTTCCTCAAC
>oligos_9_GTATACATTCCTTGCCAACATAGTA_TGAATCTGGATACGCGTTCCTCAAC_13
GTATACATTCCTTGCCAACATAGTACGGAGTATAGAAGCGGGTGAGAAACACACGGCCGTAACAAAGATGAGACATTCTAACCGAGGGTGGGAACATAAGTGCTACGTCCTATATAGTTGTACTCGACATCAATGTGCAGCCTGAATCTGGATACGCGTTCCTCAAC
>oligos_9_GTATACATTCCTTGCCAACATAGTA_TGAATCTGGATACGCGTTCCTCAAC_14
GTATACATTCCTTGCCAACATAGTAGAGGGAGCCCCGGTTGCCTACATGTAGTCGAGCCATTTGCATAGAAAAGGGCACGGTCACTGGTAGGAAACCATCGCGTATACTGGGTCGATTACAGTTTCATTCGGTGAAGCCCAGTGAATCTGGATACGCGTTCCTCAAC
>oligos_9_GTATACATTCCTTGCCAACATAGTA_TGAATCTGGATACGCGTTCCTCAAC_15
GTATACATTCCTTGCCAACATAGTACTTTTAAGTGCGATATCAGGCTACTTTTCTGCGGGACGGAACAACTCCCAGTTGACAGGCCACGATTCAAACTTGAGGAAGTTATTGGGCTCTACGATTTTTTCCGTACCACTGGCCTGAATCTGGATACGCGTTCCTCAAC
>oligos_9_GTATACATTCCTTGCCAACATAGTA_TGAATCTGGATACGCGTTCCTCAAC_16
GTATACATTCCTTGCCAACATAGTACATCCATGCTCTCAGCGCTACCCACCCGCCGGCTTGTGACTTGCGAAACCGGGGCTGCGAGCACGGGTCTACTTTAACACCCAAGTGTTCTTCGGTTCCCAAGGAATTTCTTGGTACTGAATCTGGATACGCGTTCCTCAAC
>oligos_9_GTATACATTCCTTGCCAACATAGTA_TGAATCTGGATACGCGTTCCTCAAC_17
GTATACATTCCTTGCCAACATAGTAGTGGCTTGGTATAAGACGTTTTGTGTGTGGAGATACGATCGGATGCAGAGTGCGCCCTAGTGCAACCAAACCCTTGTTAGGCTGTCTATCACTGCCTGTCCTTGCGCGCTCCGTGCCTGAATCTGGATACGCGTTCCTCAAC
>oligos_9_GTATACATTCCTTGCCAACATAGTA_TGAATCTGGATACGCGTTCCTCAAC_18
GTATACATTCCTTGCCAACATAGTACCGCACCGATTTAACACAACCGCGTAGGATACATTCCCTCAATCTCAGGGTGGAAGCGGTGGGTGACGAATAGCCTAATCCTTGGATACGTTGTGCTTGGCCCGTTCCAATCCAGAGTGAATCTGGATACGCGTTCCTCAAC
>oligos_9_GTATACATTCCTTGCCAACATAGTA_TGAATCTGGATACGCGTTCCTCAAC_19
GTATACATTCCTTGCCAACATAGTAGCTGATTACGGCGTAAATCACTGCGTGATCTGATAACCTCAGCGTTTCTGAAGCTTCCTCATCCAATGTTGGTGGGGGCTAGACGGAACAGTCGCCATGACAAGTGCTCTCGGTGGCTGAATCTGGATACGCGTTCCTCAAC
>oligos_9_GTATACATTCCTTGCCAACATAGTA_TGAATCTGGATACGCGTTCCTCAAC_20
GTATACATTCCTTGCCAACATAGTACGGCAGGCCGATGCCCATCTCAAAGCGAGTATCAGGCTAGATCGAACGCTCAATTTAATGAATGTTCTTGACGTGTGCTCCCTTTGAATTGCCCCCATTGGAACAACCCCCACTACGTGAATCTGGATACGCGTTCCTCAAC
>oligos_9_GTATACATTCCTTGCCAACATAGTA_TGAATCTGGATACGCGTTCCTCAAC_21
GTATACATTCCTTGCCAACATAGTAGAGGCTACTGTCAAGGATTCCATGTACGATTTTGAAATGTAAGGAGTCGCCTTCCTGAGCCCTGTTCGGGCAACGAAAGGCCTTCCGATGGGAACCACTTGGTATGCGGTACCGTCGTGAATCTGGATACGCGTTCCTCAAC
>oligos_9_GTATACATTCCTTGCCAACATAGTA_TGAATCTGGATACGCGTTCCTCAAC_22
GTATACATTCCTTGCCAACATAGTACTTTATGAAGGATTCATGTCAGATCTACCGTATGTGTATTACAATGGGTTGTTGAGGATATTGTAGCAACGATAGTACATGGAGACAGGTCACGTGAACTTACGACGGGCACTCGGCTGAATCTGGATACGCGTTCCTCAAC
>oligos_9_GTATACATTCCTTGCCAACATAGTA_TGAATCTGGATACGCGTTCCTCAAC_23
GTATACATTCCTTGCCAACATAGTACATATGCATTTATCTATACAAGCGAGGACACATTCCGTAGGCCGCCAAATTCGCCACGGGCCCTTAGCATTCACAAGCGGGGGCGTTTCGGAAAAAAAGTTGGTCGTCAATTAGGTGTGAATCTGGATACGCGTTCCTCAAC
>oligos_9_GTATACATTCCTTGCCAACATAGTA_TGAATCTGGATACGCGTTCCTCAAC_24
GTATACATTCCTTGCCAACATAGTAGTGGGAGTAAAAATATCGCGGTCGACTACCGAAGCCCCTCAGATCACACTGTGGATGATGGAGTGGAGGCTTTTCGCCGCGTGGTATCCAACCGGACGTGTACGACGTGTAAAGGTGTGAATCTGGATACGCGTTCCTCAAC
>oligos_9_GTATACATTCCTTGCCAACATAGTA_TGAATCTGGATACGCGTTCCTCAAC_25
GTATACATTCCTTGCCAACATAGTACCCCGGAGTACAAGGCCAGGGGATCCCCATTGCAGCAACCCGGTTTTTATGTAAGTCGCCGTATGAACACAGGCGACACGAAAGTACGTGCGTCTTCTCAGTTGAAACACTCCTATCTGAATCTGGATACGCGTTCCTCAAC
>oligos_9_GTATACATTCCTTGCCAACATAGTA_TGAATCTGGATACGCGTTCCTCAAC_26
GTATACATTCCTTGCCAACATAGTAGCTTGCCACAGGATGACACTGGTCGAGAGAATCCAGTCAGGGGTGAACCACCTTCAAGTACGCTTAACAATGACTCAAAACGCTGGGCAGGCCAGACCGCGTAAACCCCGCACCCAGTGAATCTGGATACGCGTTCCTCAAC
>oligos_9_GTATACATTCCTTGCCAACATAGTA_TGAATCTGGATACGCGTTCCTCAAC_27
GTATACATTCCTTGCCAACATAGTACGGCTCACTAACCAACCGGCTATATAAGTCTACTAACTTACCACAATCGTCGCATCAATCTATCTAGATGTATGGGATAGCGGACCCCCACATCACGGGATCTGAGCACTCATGGGCTGAATCTGGATACGCGTTCCTCAAC
>oligos_9_GTATACATTCCTTGCCAACATAGTA_TGAATCTGGATACGCGTTCCTCAAC_28
GTATACATTCCTTGCCAACATAGTAGAGCCATGGCTATTCAATCGGGGGGACGCGCCCAAACACTTCCGTGGCGTACACATAATTTCGGTTCATGAGCACTTTACTCGAACACGGTTAGACTGCGGCAAAGTCACACCAACGTGAATCTGGATACGCGTTCCTCAAC
>oligos_9_GTATACATTCCTTGCCAACATAGTA_TGAATCTGGATACGCGTTCCTCAAC_29
GTATACATTCCTTGCCAACATAGTACTTGGCAGCTAGCCCGTGCTATAAAGACTCGGTCAACCAACGGCCGATGGCGCATAAGACGGGCAGTACCAGCGACCGCTCTGGCTACCCTGACCCTTCCATGGCATTTTCCAATGGTGAATCTGGATACGCGTTCCTCAAC
>oligos_9_GTATACATTCCTTGCCAACATAGTA_TGAATCTGGATACGCGTTCCTCAAC_30
GTATACATTCCTTGCCAACATAGTACATAACTGAGCTATGGATTCCTCTTTTTTAGCCTTCGGGAACAATGATGAATCGTTGTATAGGTAATTCCCGTGTAGCGTACACACACCCATCTGCCCCGTATTTTGAATTAGTACGTGAATCTGGATACGCGTTCCTCAAC
>oligos_9_GTATACATTCCTTGCCAACATAGTA_TGAATCTGGATACGCGTTCCTCAAC_31
GTATACATTCCTTGCCAACATAGTAGGATACAAGTCTAGAATGGATTTCGTCTTTCCTTTGGAGAGCAGCAACCTCGCTAGTGACGTCGCTAGCACGCACATTACAATGTTGAGATGGGCAGAGCCTGCCGGCGCCGATCTGTGAATCTGGATACGCGTTCCTCAAC
>oligos_9_GTATACATTCCTTGCCAACATAGTA_TGAATCTGGATACGCGTTCCTCAAC_32
GTATACATTCCTTGCCAACATAGTACCCCCCCTGTTAGAATCATGAGACTTAGATAACCCCTGGGTGGTAGGTGAGTGAAGCTCGGAGGGACGGTAACCACGCCGAAGAAAGGTGGAACCTCATTCAGTGGCCAAGATATTCTGAATCTGGATACGCGTTCCTCAAC
>oligos_9_GTATACATTCCTTGCCAACATAGTA_TGAATCTGGATACGCGTTCCTCAAC_33
GTATACATTCCTTGCCAACATAGTAGCTTCGTATATACAAACTTTGCGGGTCATCAGGTACTGCCAACTGGTTTATCTAAGAGCCGATCCGTCGAAAAAGTAGTGCATCTTCGTCTACGAGTTCGTGTTAAATCCGGGCCGCTGAATCTGGATACGCGTTCCTCAAC
>oligos_9_GTATACATTCCTTGCCAACATAGTA_TGAATCTGGATACGCGTTCCTCAAC_34
GTATACATTCCTTGCCAACATAGTACGGGTTCATTGGAGCCTTATCAGCCGTCGTCTTTACAGGAATCCGAATACCGATAGGTAAAATATACAACATGCTAGGGAGAATGAGGAGCCCAGTTCGCGATACAACTATCCCTCGTGAATCTGGATACGCGTTCCTCAAC
>oligos_9_GTATACATTCCTTGCCAACATAGTA_TGAATCTGGATACGCGTTCCTCAAC_35
GTATACATTCCTTGCCAACATAGTAGAGCGTCGTGTATTGGGCACCAATGCTAACTACACTGCTTGGGCAAACCCAACGACCGAGAGAATAATATTGGGCAAAGTCAAATCAGAAACTCGAGATGCTCAAAGCAGGCGCCTGTGAATCTGGATACGCGTTCCTCAAC
>oligos_9_GTATACATTCCTTGCCAACATAGTA_TGAATCTGGATACGCGTTCCTCAAC_36
GTATACATTCCTTGCCAACATAGTACTTGGGATTATCAATCTCCAGCCACCTCGAGACCAGCATCAGGGGTGTAAGATTCAAGGGGATGAAGCTGACGTTAGATATGTGTCCACTCAATCCGTCTGGAACAAGGTTCTTTACTGAATCTGGATACGCGTTCCTCAAC
>oligos_9_GTATACATTCCTTGCCAACATAGTA_TGAATCTGGATACGCGTTCCTCAAC_37
GTATACATTCCTTGCCAACATAGTACAAAGGGGTGTATTCCAAGACACATATGCCGGGTTAAAGGCCGGGACGAAATTGATGAGTCATTTGAGCGGCGAGCGACGACAGCTGAACGTTTGAGGTGTGAACCCTTACGGGTCGTGAATCTGGATACGCGTTCCTCAAC
>oligos_9_GTATACATTCCTTGCCAACATAGTA_TGAATCTGGATACGCGTTCCTCAAC_38
GTATACATTCCTTGCCAACATAGTAGGATTGGGCCTCGCCCCCACTGCATGCGCCGTCGACAACAGTGTAAGTGTCCTTTAGGGAGGCATCGATTAGCCTCGCAGTGAGGACACTAATTGGCTGGCTGGCGTCGGTAGCTGGTGAATCTGGATACGCGTTCCTCAAC
>oligos_9_GTATACATTCCTTGCCAACATAGTA_TGAATCTGGATACGCGTTCCTCAAC_39
GTATACATTCCTTGCCAACATAGTACCCATTTCATGGACAGTCCCGTAGCGTGGAAACACGGCGCAGTTCATTTCCTCGATCGAAGAAATAACTTCTAAGCATATGGTCTATAATTTGGCACCCCATCCTTTAAAGGATCCCTGAATCTGGATACGCGTTCCTCAAC
>oligos_9_GTATACATTCCTTGCCAACATAGTA_TGAATCTGGATACGCGTTCCTCAAC_40
GTATACATTCCTTGCCAACATAGTAGCTACACGCGGATAGCAGCTATGCTTGCGGCTCAGGATAGTGAGGAAATTATACGGCATATCAAACCCCGATTAGTCAGCAGAGGAGTGTCGCTAGTTTTTAACGATGCTGCGAAGGTGAATCTGGATACGCGTTCCTCAAC
>oligos_9_GTATACATTCCTTGCCAACATAGTA_TGAATCTGGATACGCGTTCCTCAAC_41
GTATACATTCCTTGCCAACATAGTACGGGAATAGCTTATCTTGATACATTGTATACTTGAAGAAGGAAAGAGAGAGTATGCCACTAGACCCCATAGAGCCATTACACTCCATTGAATAAAGAGTCAGACGTATCCTTAGACGTGAATCTGGATACGCGTTCCTCAAC
>oligos_9_GTATACATTCCTTGCCAACATAGTA_TGAATCTGGATACGCGTTCCTCAAC_42
GTATACATTCCTTGCCAACATAGTAGAGAACTGACTAAGCAGATTTGGACTGTGTGAAAAGGCGCGACTTATTGAAGCCCGTTCTTCAGGCACTTTGAACTACTGTAGCTTGGCGCGCTTCCTATCTCTAAAACTATACACGTGAATCTGGATACGCGTTCCTCAAC
>oligos_9_GTATACATTCCTTGCCAACATAGTA_TGAATCTGGATACGCGTTCCTCAAC_43
GTATACATTCCTTGCCAACATAGTACTTGCCGTCTGGACCGGTCGGCGCGCGCCCACTCCAGCGCGTCACTGACCTCTCACACCCGACGATAGGATCCGAAGGGGTCACCGGGAAAAACAGCGGCGCTTTATGAAGACCTACTGAATCTGGATACGCGTTCCTCAAC
>oligos_9_GTATACATTCCTTGCCAACATAGTA_TGAATCTGGATACGCGTTCCTCAAC_44
GTATACATTCCTTGCCAACATAGTACAAACAGGCAAGTAGCCATAACGAACACCTAGGTGCTGCCTAGTCGTGGTGCAGCATAATAATTGTGAACACCTATTAAGCAGCATATGTAACCCGAACCGCGATCGAGTTAGTATCTGAATCTGGATACGCGTTCCTCAAC
>oligos_9_GTATACATTCCTTGCCAACATAGTA_TGAATCTGGATACGCGTTCCTCAAC_45
GTATACATTCCTTGCCAACATAGTAGGAGCAAATCCCACGATTTCGGGTAAGGAGGCTAAACGGTACAATATCGTCTGATTAAATTGATTCTGTGTTATACGTCAGTGCGTGTAATCGTGCAGGGGAACCCCCTGCTCCCGCTGAATCTGGATACGCGTTCCTCAAC
>oligos_9_GTATACATTCCTTGCCAACATAGTA_TGAATCTGGATACGCGTTCCTCAAC_46
GTATACATTCCTTGCCAACATAGTACCCAAACTAGCAGGCAGTTTTAAGTAATCGTGTTTAGTGGACAGTCTACATGTAATCTCGCCGTCAGGGATTGGTCAGTCAGCAACATCAGGTGAAGGTTGTACACTGTCACTATCGTGAATCTGGATACGCGTTCCTCAAC
>oligos_9_GTATACATTCCTTGCCAACATAGTA_TGAATCTGGATACGCGTTCCTCAAC_47
GTATACATTCCTTGCCAACATAGTAGCTAGTTGTCTATCACGCCTCGACCGCCCATACATATCCTTCTAAAGAGCACTACGTAACGCGGTTTCATCTATCCGTACTCTGCACCCTTACGCCTTAAAGAGACAACTCACAATCTGAATCTGGATACGCGTTCCTCAAC
>oligos_9_GTATACATTCCTTGCCAACATAGTA_TGAATCTGGATACGCGTTCCTCAAC_48
GTATACATTCCTTGCCAACATAGTACGGTGGGTTGGCGCAGGTACGTTGCATGACCACATGGGATGCCTAGTGTGTACATTAGCTCCAGCTTGGCTCGATACGATTCGTGCAACAATAGTATCAGACTCCGGAGTGATGGTGTGAATCTGGATACGCGTTCCTCAAC
>oligos_9_GTATACATTCCTTGCCAACATAGTA_TGAATCTGGATACGCGTTCCTCAAC_49
GTATACATTCCTTGCCAACATAGTAGAGATGCGGCGCCTCGAAGCAAGATCTGCCCCAATAAAAGTTATGCACCTATCTAAGGAAATTAGTTTAATGCCGCGGGCCTGATCTACAGTGCTCGTTCAAACCTCGCCTTACACGTGAATCTGGATACGCGTTCCTCAAC
>oligos_9_GTATACATTCCTTGCCAACATAGTA_TGAATCTGGATACGCGTTCCTCAAC_50
GTATACATTCCTTGCCAACATAGTAGTCGAGCGCCACTAGACGAAATCATAGATACCTCCTTTGTTACTAGTCTAGTCTTCGGGATACATAGTTTCCAATCTTCGGGTTGTGAGGGGATCACCGAGCTTCCTACCTTAGACGTGAATCTGGATACGCGTTCCTCAAC
>oligos_9_GTATACATTCCTTGCCAACATAGTA_TGAATCTGGATACGCGTTCCTCAAC_51
GTATACATTCCTTGCCAACATAGTACAACTGAATTGGGCGATCCTCACACCACGGTATCATCAAACAATCTCTGTGGGACGCTACTTTCGCTCGGCGGTGGTACATGCTGAAAGGTGCGTCTAATAGGCAACTGGGCAACGCTGAATCTGGATACGCGTTCCTCAAC
>oligos_9_GTATACATTCCTTGCCAACATAGTA_TGAATCTGGATACGCGTTCCTCAAC_52
GTATACATTCCTTGCCAACATAGTAGGAGGAGACACGCGATTCGGTCACTCTCAACCGAACCCTTCTGAGTCCTAGCAGACGGCCTGACCCAATACGGACAAAAATATCCGGCTCAGCTTCTTCGCAACACATCCTTATCAGTGAATCTGGATACGCGTTCCTCAAC
>oligos_9_GTATACATTCCTTGCCAACATAGTA_TGAATCTGGATACGCGTTCCTCAAC_53
GTATACATTCCTTGCCAACATAGTACCCTAGAACTAGCCTAGAATACATTTATTAGCTGATCGTGTTGTACAACCACCACATTCACTAATCGTGGGTTAGGGAGCGGCCAGTGCGGCGAGAAGTGCCGTACTCATCATGGTGTGAATCTGGATACGCGTTCCTCAAC
>oligos_9_GTATACATTCCTTGCCAACATAGTA_TGAATCTGGATACGCGTTCCTCAAC_54
GTATACATTCCTTGCCAACATAGTAGCTCACCGATCAACCCCTAGTTGAGCCGAGAGTGAATCGGCTACCGAATAGCATTAGAAAGTAGGTTAGGAAGGGAGGTACCTCTAGACGCTGTAGATTAGCAGACTCTAGGGTGGCTGAATCTGGATACGCGTTCCTCAAC
>oligos_9_GTATACATTCCTTGCCAACATAGTA_TGAATCTGGATACGCGTTCCTCAAC_55
GTATACATTCCTTGCCAACATAGTACGGTCCATGAAGGCTTGTTAGTGTGGGTAGGCAATACCACCCGGGTTATACTAGCTTGTCGAGTTACCGATATAGCTTTCTCTCCTAGCCTGGTGCTGAGTGATTATCGCGTCAATCTGAATCTGGATACGCGTTCCTCAAC
>oligos_9_GTATACATTCCTTGCCAACATAGTA_TGAATCTGGATACGCGTTCCTCAAC_56
GTATACATTCCTTGCCAACATAGTAGACACCTTCTTGCCACGTCGTGTTCCCCATATAGAGGGGTTCCACCCAGGGTGAATAAGCTAATTGGTGTGATCGGGAGTACTGGCATGTCTATGTTCGGACTAAACACTCTTCAACTGAATCTGGATACGCGTTCCTCAAC
>oligos_9_GTATACATTCCTTGCCAACATAGTA_TGAATCTGGATACGCGTTCCTCAAC_57
GTATACATTCCTTGCCAACATAGTAGTCGTCTGTTAATCGTACGTAGATCGGGCGTTTGTCGTACTGAGAAGAAATATCGACGACGTGGAGTAGTGCAAGAGCTCCTGAAATCCTCGTGCTCCCTGCGGAGCCAAGTCAAACTGAATCTGGATACGCGTTCCTCAAC
>oligos_9_GTATACATTCCTTGCCAACATAGTA_TGAATCTGGATACGCGTTCCTCAAC_58
GTATACATTCCTTGCCAACATAGTACAACACGGACTACTCTACCTGATCAGCTCACACAGGTACCCGTAAGGGAAACTTCACATAAGCCCAATCGCTCTGTCAAAGCTTGAGATATGCTACGAATAAGTCAAGTCTCTCAACTGAATCTGGATACGCGTTCCTCAAC
>oligos_9_GTATACATTCCTTGCCAACATAGTA_TGAATCTGGATACGCGTTCCTCAAC_59
GTATACATTCCTTGCCAACATAGTAGGACGGTTTAATATCTGGGGCCGGACCTAAGTGGTCCTCAGGATCATCCTCAGCTCTCATAACCCGAGAAAAGTAGCGGTATGACTCTCTAAAACTGCCCCAACCCAAACTTGTAACTGAATCTGGATACGCGTTCCTCAAC
>oligos_9_GTATACATTCCTTGCCAACATAGTA_TGAATCTGGATACGCGTTCCTCAAC_60
GTATACATTCCTTGCCAACATAGTACCCTTAAATCAGCATATGGGAATAGCAAGTTTGTGGCGGTGCGTGGAGGTATTTATATGGACCTCGGTTCCATGGGGTGCGGACTGATAGGATGCGTCTCGAGATGTGGATCCGTACTGAATCTGGATACGCGTTCCTCAAC
>oligos_9_GTATACATTCCTTGCCAACATAGTA_TGAATCTGGATACGCGTTCCTCAAC_61
GTATACATTCCTTGCCAACATAGTAGCTCTGTGCGACACAATTGCGAGAGAAACGTCGCTTACGCCAAGTCTATCTTGCTCACCTCGGCGCGGTCGGAAGTGAAACGGAGTCCTAGCAAGCACAGGGTGTCCCACTAAATTCTGAATCTGGATACGCGTTCCTCAAC
>oligos_9_GTATACATTCCTTGCCAACATAGTA_TGAATCTGGATACGCGTTCCTCAAC_62
GTATACATTCCTTGCCAACATAGTACTAGTAGGGAGAGTAACCATTCTAGTCCTCCACTGTCATATAGGATACGCCTTCCCTCGCGGGCCGAGCTTAACGCGCCCGGGGCGATGTGGCCGACGCGTTTGGAAAAGCATACCCTGAATCTGGATACGCGTTCCTCAAC
>oligos_9_GTATACATTCCTTGCCAACATAGTA_TGAATCTGGATACGCGTTCCTCAAC_63
GTATACATTCCTTGCCAACATAGTAGACAGGCTTTCGTCGAATGATGTGATTCACGATTACTGAAAGTAGAGGCCCCCATGCAGTGCCTGTAGCGGGTTTCGTCTATTCGATGTAGTTACGTTTCGACAGGTTCTTGTGATCTGAATCTGGATACGCGTTCCTCAAC
>oligos_9_GTATACATTCCTTGCCAACATAGTA_TGAATCTGGATACGCGTTCCTCAAC_64
GTATACATTCCTTGCCAACATAGTAGTCTCTGCCATTCCTCTCCTTTATACCCGTGCGCACTTCGTAATTAGCCCTGTTTAATCAGCCAACTATCGTAAGCGGTGCAATCTGAGCTTACTGAAGCGAACGAAGGCGATTTACTGAATCTGGATACGCGTTCCTCAAC
>oligos_9_GTATACATTCCTTGCCAACATAGTA_TGAATCTGGATACGCGTTCCTCAAC_65
GTATACATTCCTTGCCAACATAGTACAAGATTCCCTCACTGGGAACAACCCTCAAGCATCAGATTGGACCCACCAAGACGGCAAGAGCGCGGCCTTTCGTCCTACCTGAATGTTTCCCTGAAGTATACTGTACATGGACATCTGAATCTGGATACGCGTTCCTCAAC
>oligos_9_GTATACATTCCTTGCCAACATAGTA_TGAATCTGGATACGCGTTCCTCAAC_66
GTATACATTCCTTGCCAACATAGTAGGACCCCCTTGGACATCGGCCAGCCGGGGATTAGAGAAAAGTGCCATGTCCTTCAGTGCGAATGTATGTTTTCGCGTCTCTGCTCGGGTTAAACTCACTTGACCCATCGTTCCTATCTGAATCTGGATACGCGTTCCTCAAC
>oligos_9_GTATACATTCCTTGCCAACATAGTA_TGAATCTGGATACGCGTTCCTCAAC_67
GTATACATTCCTTGCCAACATAGTACCCGCGGGGTGTACGCTCGAGTTGCAGTGCGTACATGAAACGACCATAGCTTCATGCTAGCACCGCTGGCCCTGTATACCTAGAGGCCGTTACAAGCTAGCACCTCCGTCCGGAATCTGAATCTGGATACGCGTTCCTCAAC
>oligos_9_GTATACATTCCTTGCCAACATAGTA_TGAATCTGGATACGCGTTCCTCAAC_68
GTATACATTCCTTGCCAACATAGTAGCTCTCTTTTCCCTGAGCTTATGTGTACTATCCCTGCCGCTAGTGTTACCGGTAACGGAGATAGAATCGAATCACACATGGGGTATGCATGAAGGGAACAGGATAATTGGCACAGAGTGAATCTGGATACGCGTTCCTCAAC
>oligos_9_GTATACATTCCTTGCCAACATAGTA_TGAATCTGGATACGCGTTCCTCAAC_69
GTATACATTCCTTGCCAACATAGTACTAGATAGTACTTATCTGGGACCACGCTGTGGGCGCCGTTCCTACACTCATGTGCAGAGTTTGCGCACCATGGACGGGAGGGCTCCTCTAACACTGCGAAATTGATGTTCCTTGAACTGAATCTGGATACGCGTTCCTCAAC
>oligos_9_GTATACATTCCTTGCCAACATAGTA_TGAATCTGGATACGCGTTCCTCAAC_70
GTATACATTCCTTGCCAACATAGTAGACCAATTTATAACCTAGTATGTAACTTGCAGCACACGAAGACTTCTGTGACACGGCCCACGCCGGGTGGGTTATCGGTTCAGCGTGAAGGATGACGTGAGGAGAGCAAAGGGAGCCTGAATCTGGATACGCGTTCCTCAAC
>oligos_9_GTATACATTCCTTGCCAACATAGTA_TGAATCTGGATACGCGTTCCTCAAC_71
GTATACATTCCTTGCCAACATAGTAGTCTGAACTCAAGTAAGCCAGCACGTCGTGCATGTGCGACAGACTATGCCGGACCCACTGCTACGGGCCGTTCCCGAGTTAGCCGTGCAGACCCAGCCCACTTCATCGTGCACCCGCTGAATCTGGATACGCGTTCCTCAAC
>oligos_9_GTATACATTCCTTGCCAACATAGTA_TGAATCTGGATACGCGTTCCTCAAC_72
GTATACATTCCTTGCCAACATAGTACAAGTAGAATAGTCACAACGCACAGGCGACACAGGACGCATGGGGCCATTACGGGCCGGACCCAGCGGAACTCAAGGGCGAGGGTGTGGTTATGTATTGGGCTCTTCCGCATATCCCTGAATCTGGATACGCGTTCCTCAAC
>oligos_9_GTATACATTCCTTGCCAACATAGTA_TGAATCTGGATACGCGTTCCTCAAC_73
GTATACATTCCTTGCCAACATAGTAGGAATTTTGGATCTGCAGTCTAACCTGTACATAGACCGGAGTTGCTGCGGAAATCGACCGGCAGGAAGATAAGCATACGGTCGCGGTATTCAAATCCACCGTATTATAACGACAGAGTGAATCTGGATACGCGTTCCTCAAC
>oligos_9_GTATACATTCCTTGCCAACATAGTA_TGAATCTGGATACGCGTTCCTCAAC_74
GTATACATTCCTTGCCAACATAGTACCCGGCAACGTTGATAATCCGTAGGGCTTGGCGATAAGAGCACATAATTCAGATAAACTCATGGCTTGTTCACCACAGAGGATAGCGTGTCGGATGATGGTTGCCCCCTATGCGCAGTGAATCTGGATACGCGTTCCTCAAC
>oligos_9_GTATACATTCCTTGCCAACATAGTA_TGAATCTGGATACGCGTTCCTCAAC_75
GTATACATTCCTTGCCAACATAGTAGCACCGGTTAGCGTGTTCCTCACGATGTCACGATATAGAGACAAGGAACCCTTGTCTCAGAAGGGACCTTCACTACTCTTTTCATGAGGCCGCAGGATCATCCACCGAGTACCCCAGTGAATCTGGATACGCGTTCCTCAAC
>oligos_9_GTATACATTCCTTGCCAACATAGTA_TGAATCTGGATACGCGTTCCTCAAC_76
GTATACATTCCTTGCCAACATAGTACTATGAAACGCTTATGTAGAGCCGGCTGAAATGTAGACTGCATAATTAAAGTCGAAGTAGGCCGCCGCCTTTTATACCGATTTATTGTAGTGCGACCCCACAAATACCCCTTATCAGTGAATCTGGATACGCGTTCCTCAAC
>oligos_9_GTATACATTCCTTGCCAACATAGTA_TGAATCTGGATACGCGTTCCTCAAC_77
GTATACATTCCTTGCCAACATAGTAGACCTTCTCCAAATTGCCACTCAATCAGTGATAATCCTCCTCCTCGCTGGGCTAGGACATCAGGCACTTCTACCAGATCCTCGGATTAGGGGGACCAGTCGACATAGCGCTAGAGAGTGAATCTGGATACGCGTTCCTCAAC
>oligos_9_GTATACATTCCTTGCCAACATAGTA_TGAATCTGGATACGCGTTCCTCAAC_78
GTATACATTCCTTGCCAACATAGTAGTCAGGCATAACCGGCCCCTATGCTTTCCTCAATAGGTTCCTGAGCGTCAGCAGTGTCTTAACGTGACCTTCAAACTTGGTTGACGATACTCCGACCCGTGAGGTCGCCAGATATGGTGAATCTGGATACGCGTTCCTCAAC
>oligos_9_GTATACATTCCTTGCCAACATAGTA_TGAATCTGGATACGCGTTCCTCAAC_79
GTATACATTCCTTGCCAACATAGTACAATCGAGGTGGCACAGGGCCGCACGTTTGTTAAACGGAGAACGGCAGTTGGTTTACATTTGGACGTCTGGTCCACCCCTTTTATATAATCTAGTCGTAATGCAGAAGCCACTACCCTGAATCTGGATACGCGTTCCTCAAC
>oligos_9_GTATACATTCCTTGCCAACATAGTA_TGAATCTGGATACGCGTTCCTCAAC_80
GTATACATTCCTTGCCAACATAGTAGGAAAAGGATGAGGATCTCAACGTAATTTGGACGCACATTAGATTGGAGGGGCGCTAACGGTTGCACTCCCCTCTAATCTCCACCCGTCGCTATGGTGGCGTTCTCGTAAAGTGATCTGAATCTGGATACGCGTTCCTCAAC
>oligos_9_GTATACATTCCTTGCCAACATAGTA_TGAATCTGGATACGCGTTCCTCAAC_81
GTATACATTCCTTGCCAACATAGTACGCTTCCGAGGCTATCCTCCCTCCTGCAGTCAAAGAAAGTTTTTTTTTTTTTGAGTATCTTCTAGCCGTTATTTAAAAATCTCACGACGATACCAAGTAAGCTAGTCTCGCCGAAGGTGAATCTGGATACGCGTTCCTCAAC
>oligos_9_GTATACATTCCTTGCCAACATAGTA_TGAATCTGGATACGCGTTCCTCAAC_82
GTATACATTCCTTGCCAACATAGTAGCACGCACTTAAGGTTACCTCGAGATTTTGTAATTCGATTCGATAGTCGTAACTCTCGGGTTAGTTGCTTGTTGGCGCACAGGTAATATGATATAGATCCCGAACACCACACTATCGTGAATCTGGATACGCGTTCCTCAAC
>oligos_9_GTATACATTCCTTGCCAACATAGTA_TGAATCTGGATACGCGTTCCTCAAC_83
GTATACATTCCTTGCCAACATAGTACTATCTGAAAATGTACCGTGCAACCCAGGGCGGCGTTATGCTTTCTAAATGCGCTATCCAGCGTAACGAACTGCCGAGTGAGAAATACTTATCTAGACTCTGTGCCCTGCATACATCTGAATCTGGATACGCGTTCCTCAAC
>oligos_9_GTATACATTCCTTGCCAACATAGTA_TGAATCTGGATACGCGTTCCTCAAC_84
GTATACATTCCTTGCCAACATAGTAGACGTGAAAAGTTCAGCGATTCTACCGTTCAAGAGACCCCCCAACTACAACCACACAAGTCGCGTAAAGATAGCGCTAAAAAGAGGTATGAGGGCCTTTTGCTCATACGGAGTCATCTGAATCTGGATACGCGTTCCTCAAC
>oligos_9_GTATACATTCCTTGCCAACATAGTA_TGAATCTGGATACGCGTTCCTCAAC_85
GTATACATTCCTTGCCAACATAGTAGTCACCTACTGCTTCAGGTTGACTACGTGGCGCTACATCTACACAGCTACGGGCTAAAATGGATTATGAGTAACCCTGAGGCGGCACACAATACATAATACCATCCGCTATTGTGTGTGAATCTGGATACGCGTTCCTCAAC
>oligos_9_GTATACATTCCTTGCCAACATAGTA_TGAATCTGGATACGCGTTCCTCAAC_86
GTATACATTCCTTGCCAACATAGTACAATGCGACGTAGTTCCTTGTGGGCAACCCCTTCGCGTGCTCTGTGCGAGCTGGAGTCAAGGGCCTCTGGCAATATGCGGGGCCATGGATTTTTACTAATTTTACGGCGCCGAGAGGTGAATCTGGATACGCGTTCCTCAAC
>oligos_9_GTATACATTCCTTGCCAACATAGTA_TGAATCTGGATACGCGTTCCTCAAC_87
GTATACATTCCTTGCCAACATAGTAGGTAGTTGTGGCAGCCACAGGTAAAAGCCCTTGGCGGACACGCCTGGACGCACTAGGGCAGTGACCGCAGCAGTCCTGAGATTACCCCTTAGTCAGCCTGCGTGCGCCCCATAACGCTGAATCTGGATACGCGTTCCTCAAC
>oligos_9_GTATACATTCCTTGCCAACATAGTA_TGAATCTGGATACGCGTTCCTCAAC_88
GTATACATTCCTTGCCAACATAGTACGCTAGATGGGACTCTAGACACAGTCTAAATGCCAGCCGCTCCGAAAGAGTTCCGCGATGGTGATCGTGCGGAGGCCAGACTCACATATGCGTATGTTCGGGCGCGTAGCAAGCCCCTGAATCTGGATACGCGTTCCTCAAC
>oligos_9_GTATACATTCCTTGCCAACATAGTA_TGAATCTGGATACGCGTTCCTCAAC_89
GTATACATTCCTTGCCAACATAGTAGCAAATGTCTCCTGTACGGCTCAAGCACCTGCTTCAGAGCGATGCATCTTGGGACCCCTACGTCATAGAGAGCTAGACTCATTAGCGAAATGTTGCAAACAGTATTGCCGTTGTGTGTGAATCTGGATACGCGTTCCTCAAC
>oligos_9_GTATACATTCCTTGCCAACATAGTA_TGAATCTGGATACGCGTTCCTCAAC_90
GTATACATTCCTTGCCAACATAGTACTAACCTCTGGCACCCGGCAATTGGGTTGCTGCAAAACGACCATTCGGCGGCCTGCCGGTGAAGGGCCTCCGCTCTTTGGAAGTTATATCGCATTGATGCGGTGAAGTAGGATGACGTGAATCTGGATACGCGTTCCTCAAC
>oligos_9_GTATACATTCCTTGCCAACATAGTA_TGAATCTGGATACGCGTTCCTCAAC_91
GTATACATTCCTTGCCAACATAGTAGACGACGAGAACAACGCCCCTTGTCGAGGAGGCTAGACTTGTACCGTAGTCTCATGCGATTCCGACCGAATTGCCGAGTAACAACTCCTAACACTATCTTTCAAATCAGCATGGCGCTGAATCTGGATACGCGTTCCTCAAC
>oligos_9_GTATACATTCCTTGCCAACATAGTA_TGAATCTGGATACGCGTTCCTCAAC_92
GTATACATTCCTTGCCAACATAGTAGTCCTGTGAGTCAATATTTTCTTCACTACGTTGAGACCATGACTGCCAATTTTCAAGTTAGTTTGACCTCAAATTCTGAATGGCGACAAACTGATCATTTCACCAAGTCTATGAGAGTGAATCTGGATACGCGTTCCTCAAC
>oligos_9_GTATACATTCCTTGCCAACATAGTA_TGAATCTGGATACGCGTTCCTCAAC_93
GTATACATTCCTTGCCAACATAGTACCGGAAATTGGCTATCCGTGACCTTTTTGACAAACTTACCCTTTATCAGAACGCTGTAACCTTGCTTCTTAGCACCTGCAAAACGTTCATACGGCTCAGCGCTTGGTTACGGGTGAGTGAATCTGGATACGCGTTCCTCAAC
>oligos_9_GTATACATTCCTTGCCAACATAGTA_TGAATCTGGATACGCGTTCCTCAAC_94
GTATACATTCCTTGCCAACATAGTAGGTACACAACCATACAGGAAGGACATGGCCCGGGCGGCCCAACCTATCGTCTTAATCCTACTTGCGAGATTGGTAGTAGTAGCATCGGGCAGCATTCGGTCGAGCCCTCGGCGAAACTGAATCTGGATACGCGTTCCTCAAC
>oligos_9_GTATACATTCCTTGCCAACATAGTA_TGAATCTGGATACGCGTTCCTCAAC_95
GTATACATTCCTTGCCAACATAGTACGCGGAGCTTTCGCGATGGCCCGTACAAAAAAACTCTGCATCAGCGTCTATATGTCAGATGTTGGGCTACACGATCATGGTGTGTAGACGGGATACCCTTGCTAAGTTAGGGGAAGGTGAATCTGGATACGCGTTCCTCAAC
>oligos_9_GTATACATTCCTTGCCAACATAGTA_TGAATCTGGATACGCGTTCCTCAAC_96
GTATACATTCCTTGCCAACATAGTAGCAATATGACCTTGACCACGAGGGCGTCTTACTGAGCGGAAAAAGGCCCTACAGAGGCATTCATGCACTTCGGGCGGCTTTAACTGGAGTCCCCGTAAAAATCTTAAAAAATACGGCTGAATCTGGATACGCGTTCCTCAAC
>oligos_9_GTATACATTCCTTGCCAACATAGTA_TGAATCTGGATACGCGTTCCTCAAC_97
GTATACATTCCTTGCCAACATAGTACTAAGGCCGTTGCTTTTTGGTAACGACCTCTCCTCTGAACGCGGGTCTACAGTGCCAACTGTACACAGTGCTTTCAAGAGTTTCCTATAGCCTATCCCAGATTAATTACCCTTCACGTGAATCTGGATACGCGTTCCTCAAC
>oligos_9_GTATACATTCCTTGCCAACATAGTA_TGAATCTGGATACGCGTTCCTCAAC_98
GTATACATTCCTTGCCAACATAGTAGACTGTAAGCACCACTAATGACTGAATAGGAGAAGCCAGGTTGGAGAGCCGACTTCGGTAGTCTGGACGGCCTCGGCTACCATATATAGCACTGAACTGTGGATGGGCCTACTGACGTGAATCTGGATACGCGTTCCTCAAC
>oligos_9_GTATACATTCCTTGCCAACATAGTA_TGAATCTGGATACGCGTTCCTCAAC_99
GTATACATTCCTTGCCAACATAGTAGTCCACCGCTGCCTTCGAGAAATCTCACCGATACCGACGCTTAGTAACACACTCAGAAGCATGCCGTGATTCAACTCGCCGCCACGGCTAGGTGATGAGTCTTCCAACAACCGAGTGTGAATCTGGATACGCGTTCCTCAAC
>oligos_9_GTATACATTCCTTGCCAACATAGTA_TGAATCTGGATACGCGTTCCTCAAC_100
GTATACATTCCTTGCCAACATAGTACCGGATAGGCTACCGACTTCTATTATCACCCCCGGCCTTGTGATAAGAACCAACGATCAGCCTAGGGCTCACTCGTCTCGGGGTTACCCGATTAGTCTTTTCAACAGATATGCAAGGTGAATCTGGATACGCGTTCCTCAAC
>oligos_9_GTATACATTCCTTGCCAACATAGTA_TGAATCTGGATACGCGTTCCTCAAC_101
GTATACATTCCTTGCCAACATAGTAGGTCTGTGGAGAAACACGGCGATCTGCATCTGCTCGCCTTGTACCTCAAAACATACCTCGTCCCACAGGTATGAAGGCGGAGGTCGGGGTCCCTGATCATGCATAAGTTGCGGTGGCTGAATCTGGATACGCGTTCCTCAAC
>oligos_9_GTATACATTCCTTGCCAACATAGTA_TGAATCTGGATACGCGTTCCTCAAC_102
GTATACATTCCTTGCCAACATAGTACGCGCTATTCTACGTTAGTTCCCGTGGACACAGATTGTAGATTCCGCAGGGTGAACCATTCCCCGTTCATGGTTGCCTATTCGAGTGGCGTGTTATCAAGCACAGGGGCCATATCGCTGAATCTGGATACGCGTTCCTCAAC
>oligos_9_GTATACATTCCTTGCCAACATAGTA_TGAATCTGGATACGCGTTCCTCAAC_103
GTATACATTCCTTGCCAACATAGTAGCATTGGCGTGCCCCCAGTAGAGAGTTACGCAAGGCGTCGATTCGAGTTGAGCCCGCCAGAGCTCCTGTGAAACGAAGGTAGAATTTAAGCCTTTGTACCCTAGCTGTCGTTAATCGTGAATCTGGATACGCGTTCCTCAAC
>oligos_9_GTATACATTCCTTGCCAACATAGTA_TGAATCTGGATACGCGTTCCTCAAC_104
GTATACATTCCTTGCCAACATAGTACTACAAAGTTGATCGCCCCGAGTCGGGAAATGTTGTGGGAACCGTGTAACTCAGGGTATCGGTTTAGTATTTCTCCAAATTGAACTCTTTAACTAGGTGCTACCCATGCTGACTAGGTGAATCTGGATACGCGTTCCTCAAC
>oligos_9_GTATACATTCCTTGCCAACATAGTA_TGAATCTGGATACGCGTTCCTCAAC_105
GTATACATTCCTTGCCAACATAGTAGACTCAGATAGGGCGCGTTGATTAGCGGATAGATTGCGTGGGAGAAATGACCCGGCCTTCTTCAGCGAACGATTTTAGGCTAGGGACGGCACCGCTAGGTCTAAGCTAATTCTGAGGTGAATCTGGATACGCGTTCCTCAAC
>oligos_9_GTATACATTCCTTGCCAACATAGTA_TGAATCTGGATACGCGTTCCTCAAC_106
GTATACATTCCTTGCCAACATAGTAGTGCGGAAATTCTAGACGACCCCTGCCCCCAGCCGTACGGTATGGGTAGTCTGTATAAGAGTAGGAGAAGGCCGCTCTAGCTTATAGGGTCTGGATAGGACCACATATTTTGCCTGGTGAATCTGGATACGCGTTCCTCAAC
>oligos_9_GTATACATTCCTTGCCAACATAGTA_TGAATCTGGATACGCGTTCCTCAAC_107
GTATACATTCCTTGCCAACATAGTACCGGTAGGAAACAGAAAGCACGCCAGTTCTTCCGTGTGGCTGACGTGTCATAAGTGCCGGCTAGAAATTACGACAACTCAACTTTATATACCAGACCTCATCGCGAGTTGTAGAAACTGAATCTGGATACGCGTTCCTCAAC
>oligos_9_GTATACATTCCTTGCCAACATAGTA_TGAATCTGGATACGCGTTCCTCAAC_108
GTATACATTCCTTGCCAACATAGTAGGTCAATGTAGCAGACATGTATTCCTCCCCCCGTATAAGTTAGTGCAGAGGTCAATCGCAAATCTTTCGAGGGCCGTCGTGGGGTTCGTTTGTACCCAATGCATAGGTACCTTGATCTGAATCTGGATACGCGTTCCTCAAC
>oligos_9_GTATACATTCCTTGCCAACATAGTA_TGAATCTGGATACGCGTTCCTCAAC_109
GTATACATTCCTTGCCAACATAGTACGCCCCCAGTCGACATTCTATAACACCCCTGATCAGGTGGGCTGATAATGTTCATGTCCCAATTGAAGTCCCCAATGCATCTTCTTTTCTCCAGGTGCCCTGACGTAGATACCAATCTGAATCTGGATACGCGTTCCTCAAC
>oligos_9_GTATACATTCCTTGCCAACATAGTA_TGAATCTGGATACGCGTTCCTCAAC_110
GTATACATTCCTTGCCAACATAGTAGCATACATGCGAGGATGTCCGGCAGCATTATTTAGGCTCTCAGATTGGCCAGAATCCGCTGACTTTCGAGGTTACGTATGTACGGTGGTCGTTGCCCGACCGCTACACTGAGCCTCGTGAATCTGGATACGCGTTCCTCAAC
>oligos_9_GTATACATTCCTTGCCAACATAGTA_TGAATCTGGATACGCGTTCCTCAAC_111
GTATACATTCCTTGCCAACATAGTACTACTTGGCAAGAGCATATGGTGTATGTACCCAACCGTGGGGCGTGAAGCTGTCTCCACAATACCAGACTCGACTAACATCCGATGAACTATATGCGACAGGTAGATGCATTGTAACTGAATCTGGATACGCGTTCCTCAAC
>oligos_9_GTATACATTCCTTGCCAACATAGTA_TGAATCTGGATACGCGTTCCTCAAC_112
GTATACATTCCTTGCCAACATAGTACATTATGGGTGAAGCGACTTGCCAGTATACATGTACCCCGGCATTCACGTCTTTAATAAATCTACCACTGGTTAGATGCTATGGGATCCAGATCTATACAGCTGCGTTACCTTCAACTGAATCTGGATACGCGTTCCTCAAC
>oligos_9_GTATACATTCCTTGCCAACATAGTA_TGAATCTGGATACGCGTTCCTCAAC_113
GTATACATTCCTTGCCAACATAGTAGTGCCCGAGGTAATCCGGTCCACGACCGAAGGACCAAGATTCCGACTTGGCATCGGGCACAGTGTCTGTGAAAGTGTAGCGATGATTCAGTTTGCGCAATGCAGATTTATGTCTAACTGAATCTGGATACGCGTTCCTCAAC
>oligos_9_GTATACATTCCTTGCCAACATAGTA_TGAATCTGGATACGCGTTCCTCAAC_114
GTATACATTCCTTGCCAACATAGTACCGTCGAGACAGGATTTGCAGAGGGGTGGCCTATTAATTCATTCAAATGTGGTTATGGCTCGTTATCGGACCACCGCTGGTCACCGTAAGGTTGCGGGAGAATTATCCTAAAAATACTGAATCTGGATACGCGTTCCTCAAC
>oligos_9_GTATACATTCCTTGCCAACATAGTA_TGAATCTGGATACGCGTTCCTCAAC_115
GTATACATTCCTTGCCAACATAGTAGGTGAGGCGTGCTTGGTAGGCGAATCTGAGCATGGGCGGTCCCTGGCCGATGCTCGAGTGGAAGTCGCTCCTCGAAATCTGTCCAGCGCGCTCACAACAAGGGAGTTAAGTGTTTTCTGAATCTGGATACGCGTTCCTCAAC
>oligos_9_GTATACATTCCTTGCCAACATAGTA_TGAATCTGGATACGCGTTCCTCAAC_116
GTATACATTCCTTGCCAACATAGTACGCCGCTATTCCTAGGCTCTGCACTCTGACGCCACAAACCCCTACGAAGGCTGCGGCGATATATCATTGTAAATGCACATCTATGGAGGATTTCGTACAATCTACCAAAGGGATTCGTGAATCTGGATACGCGTTCCTCAAC
>oligos_9_GTATACATTCCTTGCCAACATAGTA_TGAATCTGGATACGCGTTCCTCAAC_117
GTATACATTCCTTGCCAACATAGTAGCAGGTGCATGAATGTGTTGCCGCCCTTTAGGCGGACAGCTGCGGCCCTGGGGCGCTCGCGCAAACTCTAATGTTCGCGAGAAAAAAAGTCCTATGTCGTGATGCTCGTAACCGCGCTGAATCTGGATACGCGTTCCTCAAC
>oligos_9_GTATACATTCCTTGCCAACATAGTA_TGAATCTGGATACGCGTTCCTCAAC_118
GTATACATTCCTTGCCAACATAGTACTTCCATATGGCCCGGATGCTGCCTTCATTGGATCGACCGAAACTTCTTAGCTCAACGACCTTCCAGCCCGCTATTAAGTCAGCTAGGTGTCTCTTGCTCCACGGCGACATAGGTTCTGAATCTGGATACGCGTTCCTCAAC
>oligos_9_GTATACATTCCTTGCCAACATAGTA_TGAATCTGGATACGCGTTCCTCAAC_119
GTATACATTCCTTGCCAACATAGTACATTTAAGATACACAGGGACTCCCCATGGCCCCGTAAATTGCAAGGGCCCCAGCTTCCGTTTCTTGCTTATAGCGTCACAGATCTGTTACTCCCAAATAAGCCGGTTAGTTGTTCCCTGAATCTGGATACGCGTTCCTCAAC
>oligos_9_GTATACATTCCTTGCCAACATAGTA_TGAATCTGGATACGCGTTCCTCAAC_120
GTATACATTCCTTGCCAACATAGTAGTGATTTTAACAATCGCGATATACCGAAGACCTGCAATCGCCATACGGGGCATGATTAACCTATATAGTGATTGTCTAACTCCGGATACTGAAGTACTAAAGGGAGCAAATAAATGGTGAATCTGGATACGCGTTCCTCAAC
>oligos_9_GTATACATTCCTTGCCAACATAGTA_TGAATCTGGATACGCGTTCCTCAAC_121
GTATACATTCCTTGCCAACATAGTACCGTGCGGCACAGCTGTATACTTTGTCGTTGCGTCGTATACGGCGTCGTGTCTGACATAGGTTCTTCAGTCCGCTTGACATGCCCTCGGGTGGGATCGTGGGCTACAAATCACCCTGTGAATCTGGATACGCGTTCCTCAAC
>oligos_9_GTATACATTCCTTGCCAACATAGTA_TGAATCTGGATACGCGTTCCTCAAC_122
GTATACATTCCTTGCCAACATAGTAGGTGTCATCACTAATGGCATGAATCTCCTGCTCAGCGGTGAGGCTACTTGGCCAACTGGGGGAGAAACGAGGATCTGCTAATCAAGAATCGACCATGCGGGCCTGGTAGGGTCGCCCTGAATCTGGATACGCGTTCCTCAAC
>oligos_9_GTATACATTCCTTGCCAACATAGTA_TGAATCTGGATACGCGTTCCTCAAC_123
GTATACATTCCTTGCCAACATAGTACGCAATCGGGTCTTACTCACTTGGGCCGTAAAAAAAGGCCGTCTGCGCGTTTCATCTCTTGTGGGTGTCTCGCCGTTAATCCTGGTGAGGCGGCGTGGTACTCAGGCTCTGCAATCGTGAATCTGGATACGCGTTCCTCAAC
>oligos_9_GTATACATTCCTTGCCAACATAGTA_TGAATCTGGATACGCGTTCCTCAAC_124
GTATACATTCCTTGCCAACATAGTAGCAGCCGCCGATCGGCCATCTTTTTGTGACTCCAAGTACTCCGTGACCGGACCGACTCGAAGCCGATCACACCCTCAGGAGCCACCTGTACATGTTTACCACAAACGGCGTAATCAGTGAATCTGGATACGCGTTCCTCAAC
>oligos_9_GTATACATTCCTTGCCAACATAGTA_TGAATCTGGATACGCGTTCCTCAAC_125
GTATACATTCCTTGCCAACATAGTACTTCGTCAGCGGGTCCCGTGTATGACGTTAATTTGACCCCGACGTAGTTTCACTGCCTTTTATGAAACTATGATATAAACGAACGTCTACCGACGTAATAGGATGCCAGGAAAATACTGAATCTGGATACGCGTTCCTCAAC
>oligos_9_GTATACATTCCTTGCCAACATAGTA_TGAATCTGGATACGCGTTCCTCAAC_126
GTATACATTCCTTGCCAACATAGTACATGCGGGTGCGGATTTCCCGGTCAAGAGCCGGCGCCAATTTAGTCATAGCCGCAGAGGGTCGCGCAATTCTTATCCGAGCGACTTCATATATCTTAACTACCACAAGCCTAGTAGGTGAATCTGGATACGCGTTCCTCAAC
>oligos_9_GTATACATTCCTTGCCAACATAGTA_TGAATCTGGATACGCGTTCCTCAAC_127
GTATACATTCCTTGCCAACATAGTAGTGAAACTCCTTACAGTATCGGCGGAGTTCTCACCGCTTGGTCATGGAGGTTGCAAAGATTTACGATCTCGGAGGAAAAGAACCGAATTCTTCTCGGAAAACCGGCGACAGTTCAGGTGAATCTGGATACGCGTTCCTCAAC
>oligos_9_GTATACATTCCTTGCCAACATAGTA_TGAATCTGGATACGCGTTCCTCAAC_128
GTATACATTCCTTGCCAACATAGTACCGAGTAATCACCACATCCCTTGCAAACTGTTTAATAGGTGTTCAGTTCCACGCGGGTAGAAAGAAAAGGGACAAAGTAGTAACTCGGAGTTGCATTCACTGCGGCAAACCTTGGGCTGAATCTGGATACGCGTTCCTCAAC
>oligos_9_GTATACATTCCTTGCCAACATAGTA_TGAATCTGGATACGCGTTCCTCAAC_129
GTATACATTCCTTGCCAACATAGTAGGTTCTGCTATCACCGAAACGAACATAGGCACAACCCTATTCAGGACGGCTGTATTGGCAAGACCCTGCGTCGAGTTGAAGCGCAGGACACAGGGATTAGATGGGGTCCTCACTGGCTGAATCTGGATACGCGTTCCTCAAC
>oligos_9_GTATACATTCCTTGCCAACATAGTA_TGAATCTGGATACGCGTTCCTCAAC_130
GTATACATTCCTTGCCAACATAGTACGCATATACAGGGCTAGATAACCAATTCGACGGCAACAACACCAAGTGCACCTGCGGCTCCTATCGCCTCCCCAATTCACGGTCTGAGGCTCGGGAGAGATTGTTCAATATGCTGTGTGAATCTGGATACGCGTTCCTCAAC
>oligos_9_GTATACATTCCTTGCCAACATAGTA_TGAATCTGGATACGCGTTCCTCAAC_131
GTATACATTCCTTGCCAACATAGTAGAGTTAAGATCGCAAAGGTGCCGCATACGAAGCTCGCATGAGCAAGGATGGTGCGAAACATGGATTTCAGTACCAATTTCGTGTGCTGTTAACGGGCCTGTTAAGCATCGTTGGCAGTGAATCTGGATACGCGTTCCTCAAC
>oligos_9_GTATACATTCCTTGCCAACATAGTA_TGAATCTGGATACGCGTTCCTCAAC_132
GTATACATTCCTTGCCAACATAGTACTTCGACCACGCGAGCAAACTACTTTTAAGATTCTAAATTGCTAACTTCCAGCTCCACTCATCGAAGAAGTGTCTCCTAGGCTGTATAGCATTGGTAGTGTGGAAGTACGCCACGTGTGAATCTGGATACGCGTTCCTCAAC
>oligos_9_GTATACATTCCTTGCCAACATAGTA_TGAATCTGGATACGCGTTCCTCAAC_133
GTATACATTCCTTGCCAACATAGTACATGGCAGCTGAATAGAATCTAAAGCTCAAGCTCGGAGCATCCAATCGCGGTATTGCCCCGATGGTTTTGGGAGCTGATTGTTAGTCTTCGTCGTTGCCATACGAACGGCGACGCCCTGAATCTGGATACGCGTTCCTCAAC
>oligos_9_GTATACATTCCTTGCCAACATAGTA_TGAATCTGGATACGCGTTCCTCAAC_134
GTATACATTCCTTGCCAACATAGTAGTGTAGAGGTGTGTTTTGGCTGTATTTTTGTGATATTCGTATTTCGAATATAGTACACTATGATAAAGGCAATATGAGCCCCCCCTAAACGCGTCTATGGCTATCGGACGATGTAACTGAATCTGGATACGCGTTCCTCAAC
>oligos_9_GTATACATTCCTTGCCAACATAGTA_TGAATCTGGATACGCGTTCCTCAAC_135
GTATACATTCCTTGCCAACATAGTACCGACAGACCGGATGGGTGTAGATAACCATTGATGTACCAATGCCGTTTGTTCCAGCAACCTGATAGACTTAAATCACCATCGTTGTTCAAACGAGGCCATTCAACGAAGTGCAATCTGAATCTGGATACGCGTTCCTCAAC
>oligos_9_GTATACATTCCTTGCCAACATAGTA_TGAATCTGGATACGCGTTCCTCAAC_136
GTATACATTCCTTGCCAACATAGTAGGTTGATACTATAGGTCGTGATGGGTAAGACTCGGCCTGACGCCTCCGCTGTTGTAATTCGTAACTATTTGACCGTCGTGGCAGGGATCACTACTGTAGGACCCGTCCGGAAAACCCTGAATCTGGATACGCGTTCCTCAAC
>oligos_9_GTATACATTCCTTGCCAACATAGTA_TGAATCTGGATACGCGTTCCTCAAC_137
GTATACATTCCTTGCCAACATAGTACGGACTGAGCGATTCGACAGTGCCTATGGGGCCACAGGGACCCTGTGTCTCGCCTACTGTCGATCTTCTGTATTTCCCTGGTTGCCCGGCAAATTACCCCTCTAAATGTCGGGTGAGTGAATCTGGATACGCGTTCCTCAAC
>oligos_9_GTATACATTCCTTGCCAACATAGTA_TGAATCTGGATACGCGTTCCTCAAC_138
GTATACATTCCTTGCCAACATAGTAGAGTATGAATAATACTATAGGGCGCGCCGAAGCCGGCCCGGAGTGCCGTCTAGTGGCTCCACCTTGATACGGACACCATTCCATATAGGAAATTTGTTGTCCGTACCCACGACTAGGTGAATCTGGATACGCGTTCCTCAAC
>oligos_9_GTATACATTCCTTGCCAACATAGTA_TGAATCTGGATACGCGTTCCTCAAC_139
GTATACATTCCTTGCCAACATAGTACTTAAGTTCGGCGTTAAGCATTCCCGGGATCCTGCAATCCGAAAACCTGGCACTTCAATGTTTGCATGCGTTAGCGTGGCTTGTTTTGAAAGATGATTAACCGCATGGTAGCGCTACTGAATCTGGATACGCGTTCCTCAAC
>oligos_9_GTATACATTCCTTGCCAACATAGTA_TGAATCTGGATACGCGTTCCTCAAC_140
GTATACATTCCTTGCCAACATAGTACATCGGTCTCGCGTTGAAATGCGGCTCACCACGGAAGCGGGTATTAAGTAGGGTTAAATATAGTCGACAAGGCTCTTCTCGCGTCCATCTATTACCATACTGGTCCACGCCTTGGTGTGAATCTGGATACGCGTTCCTCAAC
>oligos_9_GTATACATTCCTTGCCAACATAGTA_TGAATCTGGATACGCGTTCCTCAAC_141
GTATACATTCCTTGCCAACATAGTAGTGTTCGGTCTCGGTGTAGGTGGGCCTGTCCATTATAAATAGTCGCCTCAGTAGAACGCCGGAACGATACGCATTTGGCTTTGATCGATTGGTGCGTCTTCGTTCGACTCGTTATCGTGAATCTGGATACGCGTTCCTCAAC
>oligos_9_GTATACATTCCTTGCCAACATAGTA_TGAATCTGGATACGCGTTCCTCAAC_142
GTATACATTCCTTGCCAACATAGTACCGCTGAAGGCCGAAAACTCGACTGGCGATTATCACACGTCCTATAACTCGGAAGAGCCCCAGCCTGATTGTCGTGAGTTCGCCACGCCGGTAGTTCCTGGGAGGTCCATTCTACTGTGAATCTGGATACGCGTTCCTCAAC
>oligos_9_GTATACATTCCTTGCCAACATAGTA_TGAATCTGGATACGCGTTCCTCAAC_143
GTATACATTCCTTGCCAACATAGTAGCTGTAGGACTAAACAACATCTCTAGGCATGGTACTAAGGCAGCGGCCATAACGGTTTGTCAAAACCCGCCTTGCGGAAGTCCTACGGCCGCGGGCACCTCCGTGAAGAAAAAACGCTGAATCTGGATACGCGTTCCTCAAC
>oligos_9_GTATACATTCCTTGCCAACATAGTA_TGAATCTGGATACGCGTTCCTCAAC_144
GTATACATTCCTTGCCAACATAGTACGGAGATCACGCCTACCTATAAAGCCATCCATCTAATCACCTCGCGCCGATGGTATAGGTTGATCGCCTAGGAATATTTTTGGGCTAATGTCCTCATGCCAGTCGGAAGACCGTGGCTGAATCTGGATACGCGTTCCTCAAC
>oligos_9_GTATACATTCCTTGCCAACATAGTA_TGAATCTGGATACGCGTTCCTCAAC_145
GTATACATTCCTTGCCAACATAGTAGAGGGCAGGCAGTGATGCATAGTGAGCCGTAAGGTAGCTGCCAGGGGCACGTCAGAAGGCGAGCCGGCTTAGGGTTGTAGCTCTTTACCTTGATGATGAGCCGCTTGCCATTGAGCCTGAATCTGGATACGCGTTCCTCAAC
>oligos_9_GTATACATTCCTTGCCAACATAGTA_TGAATCTGGATACGCGTTCCTCAAC_146
GTATACATTCCTTGCCAACATAGTACTTATCCCCACATCGCTCCGTGTAGCCGAACAACACACAAGGCTCATGCTAGTGAATCCTAACAGCAAGTATATACCCAGAAGGGTGTTGTTACTAAATGTTATCGATTTGGGAGCCTGAATCTGGATACGCGTTCCTCAAC
>oligos_9_GTATACATTCCTTGCCAACATAGTA_TGAATCTGGATACGCGTTCCTCAAC_147
GTATACATTCCTTGCCAACATAGTACATCCCCCGTTTGAGGAATATTTAGTGTTGGACCTTTGTGTCCCGTCATCCGAGAGGGGGCTTACGCTACACAGTTTGTGTGTCTTATATTAATCAGCTGACGACAGCGAATGTAGGTGAATCTGGATACGCGTTCCTCAAC
>oligos_9_GTATACATTCCTTGCCAACATAGTA_TGAATCTGGATACGCGTTCCTCAAC_148
GTATACATTCCTTGCCAACATAGTAGTGGCAAACGGCCAAAGGTGTTAGAGGAAATTCTGTAAAGCCGAGGGCCATACTGCTGTGAAGAAGTGAGTGGGGGCATAACGCACGACTCGGGTCACTTTTTTAGGAAACCAGGTGTGAATCTGGATACGCGTTCCTCAAC
>oligos_9_GTATACATTCCTTGCCAACATAGTA_TGAATCTGGATACGCGTTCCTCAAC_149
GTATACATTCCTTGCCAACATAGTACCGCACGAACAGGGCCGCGGGCGAACGGTTGATAGTAATACATCGAAGTTGGTCAACGTGCGTGACTGGGTAGCATCGAATTTATACGAGCCCGTATTGTACAGACTACTGTCCTGGTGAATCTGGATACGCGTTCCTCAAC
>oligos_9_GTATACATTCCTTGCCAACATAGTA_TGAATCTGGATACGCGTTCCTCAAC_150
GTATACATTCCTTGCCAACATAGTAGCTGATAAAGGCGTTAATACCCGGTGTTACTTCCCACGGTTTTCAACTGCATCTCGTTTCGCAAGATCTAGCTCTCGCCCGGCAACGTTCAATGGAATGTTCGAGTTCTCGCATCTGTGAATCTGGATACGCGTTCCTCAAC
>oligos_9_GTATACATTCCTTGCCAACATAGTA_TGAATCTGGATACGCGTTCCTCAAC_151
GTATACATTCCTTGCCAACATAGTACGGCAGCTGTCATCTGCAATCGCAGATATTTGCAAACGATCAATCGTATCGGCGGGCAATTGCGAGCCCTCCCAAACGGGTGTTCGCGGCTAAAAAGTCAATTTGCTCAAACTTTACTGAATCTGGATACGCGTTCCTCAAC
>oligos_9_GTATACATTCCTTGCCAACATAGTA_TGAATCTGGATACGCGTTCCTCAAC_152
GTATACATTCCTTGCCAACATAGTAGAGGCGCTAGAAGGTTGCTTCCCAACCCTATGTAGTGTTGGGCGTATAGCCACAACCAATAGGGTACGAGCTAAAAATGCCGACCAGTACTTTTGCTTACCACACACCTCACTTCAGTGAATCTGGATACGCGTTCCTCAAC
>oligos_9_GTATACATTCCTTGCCAACATAGTA_TGAATCTGGATACGCGTTCCTCAAC_153
GTATACATTCCTTGCCAACATAGTACTTTTTAGTCCAGACCCGTTCTCGCATGCAATATACGAACTATGCATCATTGTGTTGTCTGTCCCGGGTATCTTGTGTCGGATCGGGTTATAGTCTATTTGGACGTGATCAGCAGAGTGAATCTGGATACGCGTTCCTCAAC
>oligos_9_GTATACATTCCTTGCCAACATAGTA_TGAATCTGGATACGCGTTCCTCAAC_154
GTATACATTCCTTGCCAACATAGTACATATTTCCTTTGGTCTTAAAGAGTTGTGTATGGTAGCTTGGCCACCTGCAAGTCAAGAGTACCCAAAGTATCCGAGCGCTCGTGTTCGTTTTCTGATTGTCGAGTAACGAGTTTACTGAATCTGGATACGCGTTCCTCAAC
>oligos_9_GTATACATTCCTTGCCAACATAGTA_TGAATCTGGATACGCGTTCCTCAAC_155
GTATACATTCCTTGCCAACATAGTAGTGGGTGATACCCTACTGGACGAGGGTCATAATGAACTTTAATCGACGATTCACTCTCAATCTTAGTCACTAGATTCGGTAAAACATCCATGAGTCAGGTATTTCCGACGCGATCTGTGAATCTGGATACGCGTTCCTCAAC
>oligos_9_GTATACATTCCTTGCCAACATAGTA_TGAATCTGGATACGCGTTCCTCAAC_156
GTATACATTCCTTGCCAACATAGTACCCCGTCAAGTGTGGCGGTTGACATCTATTGTCATCCGGAGACTTCGATGCATATACAGCTGGTCTGTAGACTCAAATGTACACCCGAGTGGATGACACAAGGCTCACTCAGTGGAGTGAATCTGGATACGCGTTCCTCAAC
>oligos_9_GTATACATTCCTTGCCAACATAGTA_TGAATCTGGATACGCGTTCCTCAAC_157
GTATACATTCCTTGCCAACATAGTAGCTTGCGGGAGTGTTGGATGTTCTTCCCTATAATCCTGTGGAGGTTGTTGATCATTCGGAGTATGGGGCACGTGGTGCTGGCTGGAATGTCGATGGTCGCCGTTATCTTTGTCTGGCTGAATCTGGATACGCGTTCCTCAAC
>oligos_9_GTATACATTCCTTGCCAACATAGTA_TGAATCTGGATACGCGTTCCTCAAC_158
GTATACATTCCTTGCCAACATAGTACGGCTCTCGTAATGGACCCTATATCATCTCACTAGGGCCTCAGGTCTTCGCCTAGCCCGTTCGCTGTCATCGCGTCTGTCTCTGCTGCCGAGCAACTCTCTCGCTCGCGAACCCCTGTGAATCTGGATACGCGTTCCTCAAC
>oligos_9_GTATACATTCCTTGCCAACATAGTA_TGAATCTGGATACGCGTTCCTCAAC_159
GTATACATTCCTTGCCAACATAGTAGAGCCAAACTGAGCGTTCCAATAAATGAGGGCAAAAATATTGTGCTCACCTCGCGGCTCCCTTTACTAGTTGGGCGGCTTAGCGCTGTAGAGGCCACGGGTAACTCCGTAAAAGATCTGAATCTGGATACGCGTTCCTCAAC
>oligos_9_GTATACATTCCTTGCCAACATAGTA_TGAATCTGGATACGCGTTCCTCAAC_160
GTATACATTCCTTGCCAACATAGTACTTTAACTCATCAATGAAGATAAAAGCGTATGGCGATTTTGACCCTGGAAGCCACATATTCAATAGTGCGGACATAATCTGCCGTGCTATGTCCTTATACGGCCGCCCGTAAGGTCGTGAATCTGGATACGCGTTCCTCAAC
>oligos_9_GTATACATTCCTTGCCAACATAGTA_TGAATCTGGATACGCGTTCCTCAAC_161
GTATACATTCCTTGCCAACATAGTACATAAACCAGGGGATATTAACCAGTCCTACGCTTCCAACGACCAATGTATTCGGGAGGTCTAGCCGACCACCAACAACTGTCCGTAGACTGGTCATAAAGTGATCTGCAAGGATCCCTGAATCTGGATACGCGTTCCTCAAC
>oligos_9_GTATACATTCCTTGCCAACATAGTA_TGAATCTGGATACGCGTTCCTCAAC_162
GTATACATTCCTTGCCAACATAGTAGGATAGACTCCAGCGTAGATTGATTACTTTAAGTAATGGAGACAGGTATCCACACCCATACGGTTTCTCGGTACACAAAGCCGGCCCCGCAGGAACGTCAGTCGAGACCCCACCTCGTGAATCTGGATACGCGTTCCTCAAC
>oligos_9_GTATACATTCCTTGCCAACATAGTA_TGAATCTGGATACGCGTTCCTCAAC_163
GTATACATTCCTTGCCAACATAGTACCCCCATAGTATCGGCGACTCCGGCGAACCGCGATCTGCCGTCCTTGCCAGCGTGTGTGTAGCCTAGAAGCGGGTCGTGGCATACTAAAAGGATACCACGTGTGCTGCATATGCCCCTGAATCTGGATACGCGTTCCTCAAC
>oligos_9_GTATACATTCCTTGCCAACATAGTA_TGAATCTGGATACGCGTTCCTCAAC_164
GTATACATTCCTTGCCAACATAGTAGCTTGGGTTGCACTCGCGTTTCTCCGGATCAAAAGTTCCGCCGCTACGCTATATGCCAACTGACGAAAGGATGGCATGGCGAAACGCTAGTGCCAACTAACTACTTCGCTTCTTCGCTGAATCTGGATACGCGTTCCTCAAC
>oligos_9_GTATACATTCCTTGCCAACATAGTA_TGAATCTGGATACGCGTTCCTCAAC_165
GTATACATTCCTTGCCAACATAGTACGGGTTGGACTCGTTAGGAATCCCATGAGTGTGCCGGAAAGTTCTCTCTGGTACTTGCCGTGTAGGTACAGTCCTCCACCCCGGAGCATGTCCGGGATAACGTTAGCGGATTACAACTGAATCTGGATACGCGTTCCTCAAC
>oligos_9_GTATACATTCCTTGCCAACATAGTA_TGAATCTGGATACGCGTTCCTCAAC_166
GTATACATTCCTTGCCAACATAGTAGAGCGTGGGGATCTACGATTCCGCGCGATACCCGTACCACGGCCTCTTCACGGAGCACTACTGGGAAGAAGACCGCACGGTTAAGCGTTCGCCTCTCGAGCCATGAGTTTTAGTAGGTGAATCTGGATACGCGTTCCTCAAC
>oligos_9_GTATACATTCCTTGCCAACATAGTA_TGAATCTGGATACGCGTTCCTCAAC_167
GTATACATTCCTTGCCAACATAGTACTTGGGTCACCTCGGGGATGCCCGGGTCGGCATCAGGTAAACTTAAAGTAACCTTGGTACTGTTCTATTCCGATCTGGTAGGCATACGGCTATGACGGAGCTACCTTGCGGTCAAACTGAATCTGGATACGCGTTCCTCAAC
>oligos_9_GTATACATTCCTTGCCAACATAGTA_TGAATCTGGATACGCGTTCCTCAAC_168
GTATACATTCCTTGCCAACATAGTACAAAGTTAAGAAAGGATTCTGGTTCTTCTACGAAGAACCAAGGCGCCGGAACTACTTTGCCATCTCGGTTATGGACGTGTGCTCGCGTATATTAATAGCCGATTGTAAACTTGCTTCTGAATCTGGATACGCGTTCCTCAAC
>oligos_9_GTATACATTCCTTGCCAACATAGTA_TGAATCTGGATACGCGTTCCTCAAC_169
GTATACATTCCTTGCCAACATAGTAGGATTCGCCTGCAGGATCTGGAAGTCAGATCCACGTATTTCACCGTGCAGTCATACTGGAGACTCCACAGACAACCAAGCGCTATTGTAGTTGATCTCACAATGTGTTGTGCGAGAGTGAATCTGGATACGCGTTCCTCAAC
>oligos_9_GTATACATTCCTTGCCAACATAGTA_TGAATCTGGATACGCGTTCCTCAAC_170
GTATACATTCCTTGCCAACATAGTACCCATGCAGCAGGCGAATATGCCCTAGGAACTCTGAAGGTTCGATACCTAATCGCTACACTTTGTGTTGACGGCCCAACGTGCGCCCTAGGTACACTTAGCCGTCGTCCCCCACGAGTGAATCTGGATACGCGTTCCTCAAC
>oligos_9_GTATACATTCCTTGCCAACATAGTA_TGAATCTGGATACGCGTTCCTCAAC_171
GTATACATTCCTTGCCAACATAGTAGCTTCCATCAGTGATAGTCACCACCCAGACCCGCGCAGCGAGCAAGCAAGCTTTCTAACCAGTCGAACGGGCCTACTCGAGGACGTGACCGGCCTCCCGTAGATTTTAATGCAGGGCTGAATCTGGATACGCGTTCCTCAAC
>oligos_9_GTATACATTCCTTGCCAACATAGTA_TGAATCTGGATACGCGTTCCTCAAC_172
GTATACATTCCTTGCCAACATAGTACGGGACGGCCAGGAGCGCATGATCAAATGTCAACTCGCAGCATGCCGATTTCCAATACGTAATCGCCGTTATACAGTGCATGTAAGCTACCTTACCGCGATACCTGTGACCGGCCGCTGAATCTGGATACGCGTTCCTCAAC
>oligos_9_GTATACATTCCTTGCCAACATAGTA_TGAATCTGGATACGCGTTCCTCAAC_173
GTATACATTCCTTGCCAACATAGTAGAGAACAATCAAGAATGCCGCGGAGTGGCTCAATGTTACCCACAATGGGCTGGGGAGGTCAAAGTACACATCGTCCACGATAGAATTTCACTGTAAGAGATCCCCGACGATTATTACTGAATCTGGATACGCGTTCCTCAAC
>oligos_9_GTATACATTCCTTGCCAACATAGTA_TGAATCTGGATACGCGTTCCTCAAC_174
GTATACATTCCTTGCCAACATAGTACTTGCCCTTTAGCCCTCTCCTCATACAACGAATATCGCTGAATCTTGTAGCTCATTGTCGGGGATTCGAAGTGCTCTCCAAGTAGCGGCTTGTCGTTCATCCACAACCTCTTGGCGCTGAATCTGGATACGCGTTCCTCAAC
>oligos_9_GTATACATTCCTTGCCAACATAGTA_TGAATCTGGATACGCGTTCCTCAAC_175
GTATACATTCCTTGCCAACATAGTACAAACACAGTTCGCGGCTGGGATTTTTGGGAACCAGTCGAAGGAAAAGGGATTCCCTTGGTTTAAGGAGCATCTCCGTGCCAGTAGCTTCAAATATCGTATAGAATGAGTACCCTGGTGAATCTGGATACGCGTTCCTCAAC
>oligos_9_GTATACATTCCTTGCCAACATAGTA_TGAATCTGGATACGCGTTCCTCAAC_176
GTATACATTCCTTGCCAACATAGTAGGAGCTTGATTGAGGGATGACCCGCGTCGCCGGGAACGACGCCAGGCGTTGTAAATTCGGCGAGTGACACAGAGACTGCCTAATCCTTATCAGTTGAATTAACGAGGTTCATGTAGGTGAATCTGGATACGCGTTCCTCAAC
>oligos_9_GTATACATTCCTTGCCAACATAGTA_TGAATCTGGATACGCGTTCCTCAAC_177
GTATACATTCCTTGCCAACATAGTACCCAACTATACAGTCGCATGCACTGTTATTGAGTTGGTTGCGGGGTCGGGCCTCAACACTCGTAATCCTTGTATGTGTGCCCCAGACATGGGAGCGGTGAACTCAGGATGCATCAACTGAATCTGGATACGCGTTCCTCAAC
>oligos_9_GTATACATTCCTTGCCAACATAGTA_TGAATCTGGATACGCGTTCCTCAAC_178
GTATACATTCCTTGCCAACATAGTAGCTACTCGGAGTGGGGGCTGTCTCCGGTCGTCTGCAATCTTGAACAGACGAATTTATAAAATCGCCAAAAGCGCTGAGTTGAGCAGTAACGTTAAATCGCTAGACGTCGGCATATGGTGAATCTGGATACGCGTTCCTCAAC
>oligos_9_GTATACATTCCTTGCCAACATAGTA_TGAATCTGGATACGCGTTCCTCAAC_179
GTATACATTCCTTGCCAACATAGTACGGTGTAAAACAGGATATGATGGCCCAGGGGTTTTGTTGGTAGTGGCATGATGCTTAACGGGGTCGCGATCAGCGGTCATGCCCACCAAGGACTCTCCGAACTCGGCTACGACGTGGTGAATCTGGATACGCGTTCCTCAAC
>oligos_9_GTATACATTCCTTGCCAACATAGTA_TGAATCTGGATACGCGTTCCTCAAC_180
GTATACATTCCTTGCCAACATAGTAGAGATCGAGTGTCTAGGCTATTTACGCTGTGCGCATGTTAAGCCAGTCCATTCGTTATTGCGCTTTGCGCCCTCAGAGATAACCTACCATTCACGTCACGACCAGTCGGGAAAATTCTGAATCTGGATACGCGTTCCTCAAC
>oligos_9_GTATACATTCCTTGCCAACATAGTA_TGAATCTGGATACGCGTTCCTCAAC_181
GTATACATTCCTTGCCAACATAGTAGTCGAGGACGGATGAAATAGGACTCGATCCAGCTCGTAATTTGGTGGAGCGTCACGAGATAGAAGCATTAGGAACGGTCTGCTTTCACCCGGCTGCGGTTAGCCAGAGACTTAATACTGAATCTGGATACGCGTTCCTCAAC
>oligos_9_GTATACATTCCTTGCCAACATAGTA_TGAATCTGGATACGCGTTCCTCAAC_182
GTATACATTCCTTGCCAACATAGTACAACTGTAGCACCTGGACTGGAGGTGCCTAGAACCCTTATAGGTAATGTCGTATGGGCAGTTGGATCGATTCAGGTAAAAAGTCCAGACTTATCGAGGTCGAGGGACGAAATACGGCTGAATCTGGATACGCGTTCCTCAAC
>oligos_9_GTATACATTCCTTGCCAACATAGTA_TGAATCTGGATACGCGTTCCTCAAC_183
GTATACATTCCTTGCCAACATAGTAGGAGGACGCCCGATTTTCCCATGCACATACTCGCCGGGTATCTACACACGGGCTTCTGTACTAGAATAACCAGGTGTGTGGGGTTACTCTAGCAATACTGTATCTCATTCCACAGCCTGAATCTGGATACGCGTTCCTCAAC
>oligos_9_GTATACATTCCTTGCCAACATAGTA_TGAATCTGGATACGCGTTCCTCAAC_184
GTATACATTCCTTGCCAACATAGTACCCTATCGCACCTAAATGGTCGTGTTGTCATCCTGTTTAGAGTATGAAATTAGATTTCTGAGGCAACGGCATTACAGAACCAGGAAAATAGACGAGGCATGGGTATTGATCACGCAGTGAATCTGGATACGCGTTCCTCAAC
>oligos_9_GTATACATTCCTTGCCAACATAGTA_TGAATCTGGATACGCGTTCCTCAAC_185
GTATACATTCCTTGCCAACATAGTAGCTAGATGTAGTCGTTGACACCCATTGCCCATGATCACGATAAGCTTACTTGTGGTACCCTTAAGATACTTGTAAGTTCCGCGAAAGTGTTGAGATTCTGAGGATCAAACACTGGAGTGAATCTGGATACGCGTTCCTCAAC
>oligos_9_GTATACATTCCTTGCCAACATAGTA_TGAATCTGGATACGCGTTCCTCAAC_186
GTATACATTCCTTGCCAACATAGTACGGTCAGGTCTTCAGTATACGGCCCGCATGATGAGTTGTGGCTGCTAACTTACCCAGCATCGTTTCTTTGCGCCAAGAGGGTTATGCCGTTCTATTGTTTTGCCGCAGGGGGGAATCTGAATCTGGATACGCGTTCCTCAAC
>oligos_9_GTATACATTCCTTGCCAACATAGTA_TGAATCTGGATACGCGTTCCTCAAC_187
GTATACATTCCTTGCCAACATAGTAGACACGTAGTCACCATACTTGGGAAATGGATGCTTAGGCGTGTGAGCGTAGGACTACCCTTCGGCGCGTCCTTTCCGAATTTTTTTGAGTCGTTCGTGTACAATATACGCGCAGGCCTGAATCTGGATACGCGTTCCTCAAC
>oligos_9_GTATACATTCCTTGCCAACATAGTA_TGAATCTGGATACGCGTTCCTCAAC_188
GTATACATTCCTTGCCAACATAGTAGTCGTAGAACCAAACGGATCTTCCGACGCGGTCCTCACTGTGCTGACCATAAATTAGAGGGGGGTCTACGTCAGTTCTCGCAGGACAGAGGTCCATGTTTGATGAATCCTCGGCTTCTGAATCTGGATACGCGTTCCTCAAC
>oligos_9_GTATACATTCCTTGCCAACATAGTA_TGAATCTGGATACGCGTTCCTCAAC_189
GTATACATTCCTTGCCAACATAGTACAACACCATCAGCGTGATTGACTGATTGTTGTGTGGTGTTGATGTCAATGCATGCAAAGCAGTGAGCAAATGCAATCACTGTGGACTGACACGCGTTGGATGTATTGTCGCACGTCGTGAATCTGGATACGCGTTCCTCAAC
>oligos_9_GTATACATTCCTTGCCAACATAGTA_TGAATCTGGATACGCGTTCCTCAAC_190
GTATACATTCCTTGCCAACATAGTAGGACGGATGTAGCTACGCGAGTGTGTACACCCTTATGTGATCTCCTAACGAAAGCCTCATCGTTTCCGAAGGCCCCGCAAATACCGTGTCCAGACTCGCGAGTTATACAGCTTATACTGAATCTGGATACGCGTTCCTCAAC
>oligos_9_GTATACATTCCTTGCCAACATAGTA_TGAATCTGGATACGCGTTCCTCAAC_191
GTATACATTCCTTGCCAACATAGTACCCTTATGTGCGCAGTCACTGCGACCTTCACGGTCAAAAGACTTTAGGACGGCCAAGGCTAATGCGTAACGTTCGCGAGTAGAGTCGACCTATGCAATCACAATATCGCGAGTGATCTGAATCTGGATACGCGTTCCTCAAC
>oligos_9_GTATACATTCCTTGCCAACATAGTA_TGAATCTGGATACGCGTTCCTCAAC_192
GTATACATTCCTTGCCAACATAGTAGCTCAGGCCCAGTACCTCTCACACACTCTCAGGTGCGAGTGTCACACACACTTTACATTTAGACCCAAGCGCACTCCACCTTCAGTTGCGCGTGGCGATAGAATGTACTGTTATTTCTGAATCTGGATACGCGTTCCTCAAC
>oligos_9_GTATACATTCCTTGCCAACATAGTA_TGAATCTGGATACGCGTTCCTCAAC_193
GTATACATTCCTTGCCAACATAGTACTAGTCACCTAAGCTCCGAGCACGACTGCGTAGGACTGTACAACACCGTAAATGGTTTTCGTTTAGAACCATTTCATCCGCTTGGGCCCTAACCTCGCCCGTACTAAAGTCTCAGGCTGAATCTGGATACGCGTTCCTCAAC
>oligos_9_GTATACATTCCTTGCCAACATAGTA_TGAATCTGGATACGCGTTCCTCAAC_194
GTATACATTCCTTGCCAACATAGTAGACAGCCGCGAATACTGGAAGGCCCGCAGTGATGATATTACAAAGTAATTTAAAGAACTGAAGTCGGCTTCCCGCGCCGCGTAGCAGACCTGGCCTAAAAGGATTTTAAATAGTGAGTGAATCTGGATACGCGTTCCTCAAC
>oligos_9_GTATACATTCCTTGCCAACATAGTA_TGAATCTGGATACGCGTTCCTCAAC_195
GTATACATTCCTTGCCAACATAGTAGTCTCGAGGAGAATTGTTAAATCCATGCGCGTACCTAGATCCGTCTGCGCTCCAAGCGTCAGTACTGGTCTCATCGCTCGTTCTGGGTTGGGATTCAGAGATGTTTCCTCAGTACAGTGAATCTGGATACGCGTTCCTCAAC
>oligos_9_GTATACATTCCTTGCCAACATAGTA_TGAATCTGGATACGCGTTCCTCAAC_196
GTATACATTCCTTGCCAACATAGTACAACAGCCGCGCTTTTTCCGGTCAGGACTTTACACCAGGGTGCCTGGGAAGGACTCGCGTGCGGTGGGGTCACTAAGGGCTATTCAGCACATACTGTCGGCGAAGTTTGTTGCAAACTGAATCTGGATACGCGTTCCTCAAC
>oligos_9_GTATACATTCCTTGCCAACATAGTA_TGAATCTGGATACGCGTTCCTCAAC_197
GTATACATTCCTTGCCAACATAGTAGGACCCGTATCATATATAATTCGTGTTTCGTTCGGCAGAATCCACGTAGCGAACGAGCAGTCATAACATACATTGTGAGTTCTGGCGGACCATGCGTGGCACTTCGGTTCAAATTCGTGAATCTGGATACGCGTTCCTCAAC
>oligos_9_GTATACATTCCTTGCCAACATAGTA_TGAATCTGGATACGCGTTCCTCAAC_198
GTATACATTCCTTGCCAACATAGTACCCGCGCGAATCGTTGACTTCCCCGGATAAATCTGGCATACTATGTCACAGAGCGAATACAACGGGTACACAGGTCGCCCCGTGGAATTGACAAGTTCTGCCCCTCCTCGGTCAGGCTGAATCTGGATACGCGTTCCTCAAC
>oligos_9_GTATACATTCCTTGCCAACATAGTA_TGAATCTGGATACGCGTTCCTCAAC_199
GTATACATTCCTTGCCAACATAGTAGCTCTCACATGACACCTGTTTTTTTTGTGGTATAATTAAACTTAGAGCGTCACTGCACATCGGGTGGAGTACTTCATAGAACTGAAAGGCTCGCAGGGATACTGGCTATCGTCGCAGTGAATCTGGATACGCGTTCCTCAAC
>oligos_9_GTATACATTCCTTGCCAACATAGTA_TGAATCTGGATACGCGTTCCTCAAC_200
GTATACATTCCTTGCCAACATAGTACTAGAGCATCGGAGCAGGCGGCGACTTCTGCGGAAGGGATTCGTTATGCCCCCGCCGGTGGATGGACTGGCTGCAGTGGAACATTAGTAACCTACAGAAAGCAGGGACCATAGTAACTGAATCTGGATACGCGTTCCTCAAC
>oligos_9_GTATACATTCCTTGCCAACATAGTA_TGAATCTGGATACGCGTTCCTCAAC_201
GTATACATTCCTTGCCAACATAGTAGACCATTAATCCTTGAATTTAAAAAGCAGCGAACCATGCAAGGTGCACACCAAGTGCCCGTCCTTTCCCACTCATACCCGGATCTATATCATGTGTGCGCGGACTCAGGTTGCCTACTGAATCTGGATACGCGTTCCTCAAC
>oligos_9_GTATACATTCCTTGCCAACATAGTA_TGAATCTGGATACGCGTTCCTCAAC_202
GTATACATTCCTTGCCAACATAGTAGTCTGCGAGCGTCGAAGTCGAAAGATGATTATCCAGAGTGGGACATGCCCTTAACTTCAATAAGCTTGCCAACGCTTTAGAGTTCCATTCGTGAGGCGCAACATTAAACTAAACGTGTGAATCTGGATACGCGTTCCTCAAC
>oligos_9_GTATACATTCCTTGCCAACATAGTA_TGAATCTGGATACGCGTTCCTCAAC_203
GTATACATTCCTTGCCAACATAGTACAAGAAAGTCCTTTAGATCGCACTAAGTTGTCTCATGGCTCACAGGATAGGCACTATTGTCCAGGGAAGGCGGGATTCGTATGCTTTTGGGTCTTATGGTTTAACGAATAGCGCCGCTGAATCTGGATACGCGTTCCTCAAC
>oligos_9_GTATACATTCCTTGCCAACATAGTA_TGAATCTGGATACGCGTTCCTCAAC_204
GTATACATTCCTTGCCAACATAGTAGGAATGGCGATGGACGGCGTGGATTTGGACCAAACCCCCGTGCTAGCTTTTCTTTTGGGCTTTCGGTATCAGTAGACCTATGTCTTTAAGCATAGGCCCGATGTGTTTTGAGTTCAGTGAATCTGGATACGCGTTCCTCAAC
>oligos_9_GTATACATTCCTTGCCAACATAGTA_TGAATCTGGATACGCGTTCCTCAAC_205
GTATACATTCCTTGCCAACATAGTACCCGGCTGCGCAACCTCTTGTTCTTCCGGTCCCCGGGGGGGAAAAGGCGCTGTGACATCCCGTTAGTGTTGGCACACCTCTAGCCTAAGCTCGGCCAACATTATGATCCTATGAGAGTGAATCTGGATACGCGTTCCTCAAC
>oligos_9_GTATACATTCCTTGCCAACATAGTA_TGAATCTGGATACGCGTTCCTCAAC_206
GTATACATTCCTTGCCAACATAGTAGCACCGCTGTCCAAATTGCATGCGGGGTGGTGCCCTCCGCACCTCAGCGTAGCGTAGTTGCAGCCAACAGGATCAAGGAGCTCACAGATGCGAATTAAATGGCGCTCCTGAGCAACGTGAATCTGGATACGCGTTCCTCAAC
>oligos_9_GTATACATTCCTTGCCAACATAGTA_TGAATCTGGATACGCGTTCCTCAAC_207
GTATACATTCCTTGCCAACATAGTACTATGATGGAAAGGAAGCCTGCCGCCAGGGAGCTTGTTTTCCGTCTTAATATGTGGCTCGTTTCGGTTAGGTGTAAGTGAACATAGTATACGGTTATTAAAACGGCGATTTCTATCGTGAATCTGGATACGCGTTCCTCAAC
>oligos_9_GTATACATTCCTTGCCAACATAGTA_TGAATCTGGATACGCGTTCCTCAAC_208
GTATACATTCCTTGCCAACATAGTAGACCTAGCGACCAAGCACCGGGCAATGAAATGGGGGACGGAAACCATCGAGACATGTCGGGCGGAGAAACATTAATGGAATGGAGGAAGAGTACTTGTCTCCGCGCCCCGTGCTGTGTGAATCTGGATACGCGTTCCTCAAC
>oligos_9_GTATACATTCCTTGCCAACATAGTA_TGAATCTGGATACGCGTTCCTCAAC_209
GTATACATTCCTTGCCAACATAGTAGTCAGTTTTTTCCCTGACCGGGGCGATCTATGCGTGGAGGACGAGGTGGAAAACCCAAGGCTGTAAGCCGACGTGGTTGCTTCAAGTACGGCTGGCATATTAATACAACATCTGATCTGAATCTGGATACGCGTTCCTCAAC
>oligos_9_GTATACATTCCTTGCCAACATAGTA_TGAATCTGGATACGCGTTCCTCAAC_210
GTATACATTCCTTGCCAACATAGTACAAGTTGAAATTTGTCAGGGCGAACATCAGGCCGGCAACTTAAGATCCAGGAAACTAGGTAATTATTATTGAAAAGCAATTTCACCTGGCAAGACCAGGTCCGCGGTGAGTGTTTACTGAATCTGGATACGCGTTCCTCAAC
>oligos_9_GTATACATTCCTTGCCAACATAGTA_TGAATCTGGATACGCGTTCCTCAAC_211
GTATACATTCCTTGCCAACATAGTAGGAAACACATGTACAGGATTTGATCACCGCCAGAGTCAAATCTCACCGCTCATGCGGAAAAACGGCGGAGTCTGGGGCTCCTAAGACAAGGGATTTGTAGTTCATTTGAAAGCAATCTGAATCTGGATACGCGTTCCTCAAC
>oligos_9_GTATACATTCCTTGCCAACATAGTA_TGAATCTGGATACGCGTTCCTCAAC_212
GTATACATTCCTTGCCAACATAGTACGCTTGGATGGGAACAGAACCATAGGTCGGTACTAAATTACATCCCTCTCTTATTTCGAACGCATAACGCATGATGGCCAGTGGACATGACCCTTCATCCCCGCAATTCCTGTCGTGTGAATCTGGATACGCGTTCCTCAAC
>oligos_9_GTATACATTCCTTGCCAACATAGTA_TGAATCTGGATACGCGTTCCTCAAC_213
GTATACATTCCTTGCCAACATAGTAGCACGCTTTAGAACAGCGTCTTGCTGTTATGTTGTTCAGGGCTGGGCTAGTTCGAGGAGCCGAGTGCGTAGATCGCTGCAAGCCGGACGTACAAGAACTCCCGCCCGCTCATAACAGTGAATCTGGATACGCGTTCCTCAAC
>oligos_9_GTATACATTCCTTGCCAACATAGTA_TGAATCTGGATACGCGTTCCTCAAC_214
GTATACATTCCTTGCCAACATAGTACTATCTCAGTCGATAAGTCGCTGACGTCTGGCTGCCCTAAGATCGCCTACGAATATGCGTACAATTGGTACGCCACATGCCGAAACTCCGGCCTTGCTATGAGACCACAGACCAACGTGAATCTGGATACGCGTTCCTCAAC
>oligos_9_GTATACATTCCTTGCCAACATAGTA_TGAATCTGGATACGCGTTCCTCAAC_215
GTATACATTCCTTGCCAACATAGTAGACGTGTGATATGTATTCATACCCTCATACTGCCACCATTCTTTAGGCTCAAGTATGCCACGAGGTCCCACTCCACTCGAGCAGTGCTTCACGCTTCCTCCCTTACGGAGCGATCCCTGAATCTGGATACGCGTTCCTCAAC
>oligos_9_GTATACATTCCTTGCCAACATAGTA_TGAATCTGGATACGCGTTCCTCAAC_216
GTATACATTCCTTGCCAACATAGTAGTCACAGGCAACATTAGCTGATAGGGGCAGCGTTCGTGGCATACTTGAGAGGTTTCCGTGGTTCTCTAAAGCTAAATTATTGCAATAGATCTTACATAGGAGGTAGGGCGAAAACGCTGAATCTGGATACGCGTTCCTCAAC
>oligos_9_GTATACATTCCTTGCCAACATAGTA_TGAATCTGGATACGCGTTCCTCAAC_217
GTATACATTCCTTGCCAACATAGTACAATCCAGGTGGCTATTCTAGGTGAAGTAGTGCAAAGTGGCATCGGAGCCGGTGGTGCGTTCTTGTTTACACAGACTCCTGAACACTGCCAAAACTGCAGGCATCGGCGTGGGCTCGTGAATCTGGATACGCGTTCCTCAAC
>oligos_9_GTATACATTCCTTGCCAACATAGTA_TGAATCTGGATACGCGTTCCTCAAC_218
GTATACATTCCTTGCCAACATAGTAGGTAGGCTCGGAAAGCCCGGCGCTACGATTTCCCTGATCGGGCTTCAAGCGAATGCCGCAGTCTACATGTTAGTGTATATCATATTCACTACCTTATCCCGGTCCCACACGCAATGGTGAATCTGGATACGCGTTCCTCAAC
>oligos_9_GTATACATTCCTTGCCAACATAGTA_TGAATCTGGATACGCGTTCCTCAAC_219
GTATACATTCCTTGCCAACATAGTACGCTACAAGCCATTGACATACTATCAGCGAGGAGGTTTTGGGTATTTTTCAAAGAATCGCATATCCCTAAAAGCTCTTGTGAGTACGGTCGGCTGCTCATTATCTTGATCGGGCCTGTGAATCTGGATACGCGTTCCTCAAC
>oligos_9_GTATACATTCCTTGCCAACATAGTA_TGAATCTGGATACGCGTTCCTCAAC_220
GTATACATTCCTTGCCAACATAGTAGCAAAGTCCTATTCCCACTCTGAATTTTTCCTTCTATCAAGGGAAACTAACTCCTTGCGTAAGCCGGATCGTTTTTATATTGAGTATATAAGGGTGGGTTGTGATCTCAGTTGCCGCTGAATCTGGATACGCGTTCCTCAAC
>oligos_9_GTATACATTCCTTGCCAACATAGTA_TGAATCTGGATACGCGTTCCTCAAC_221
GTATACATTCCTTGCCAACATAGTACTAACCATAAAACGGACGTTGAGCGAGTGGTCGCATGGGTTTCCATGGTATAGTTCGATCTGATTGGTACCTATCGGTCAGGTTGTACTCTGTTACAGATTGCGGGCGAGACTGGAGTGAATCTGGATACGCGTTCCTCAAC
>oligos_9_GTATACATTCCTTGCCAACATAGTA_TGAATCTGGATACGCGTTCCTCAAC_222
GTATACATTCCTTGCCAACATAGTAGACGACCAAAGTTTGAATTAAATGAAATCATCTACGTAGATGGGGACAGGAACTAACTGGATGGGGCTTCAGTTTGTGAGTCACGACAGAATCTGTAATACATTGAATGGGCATCCCTGAATCTGGATACGCGTTCCTCAAC
>oligos_9_GTATACATTCCTTGCCAACATAGTA_TGAATCTGGATACGCGTTCCTCAAC_223
GTATACATTCCTTGCCAACATAGTAGTCCTGAATGAGGTTGACCAGGCGGACCGCGCGTGTTTGCATTGGGTATTTACCTGGCTTCAGCCGCGTGGTGGACATCTCCAACACGCTTGTCTACGAAGAAGCCGTGTGTTGACGTGAATCTGGATACGCGTTCCTCAAC
>oligos_9_GTATACATTCCTTGCCAACATAGTA_TGAATCTGGATACGCGTTCCTCAAC_224
GTATACATTCCTTGCCAACATAGTACAATGGCTACTCTATTCGGTGATGACTAAGTGCGGTCCGCAGGTATTATACACGCAAAGATGAGGGAATCTACTTGAGGCCACAGGGGGTGCCCTTTTGAAACGAAGCATGGACAACTGAATCTGGATACGCGTTCCTCAAC
>oligos_9_GTATACATTCCTTGCCAACATAGTA_TGAATCTGGATACGCGTTCCTCAAC_225
GTATACATTCCTTGCCAACATAGTAGGTACCTTTGACTACATGACCCGAAGTTGCTCGTCATGCTACGTCGCTTCAGAACGTCCCACTGTTAAACTCCAGTTATCTGAGTTTTTAGATATCGCGTGCTCAGCTTGGTCTGAGTGAATCTGGATACGCGTTCCTCAAC
>oligos_9_GTATACATTCCTTGCCAACATAGTA_TGAATCTGGATACGCGTTCCTCAAC_226
GTATACATTCCTTGCCAACATAGTACGCGGTGAGAGCCCAGTGGACCCAAGGTCGGCCGGGAGCTGTCACCCCTACCTTGCCTCCGTATAGCCTTATACTTTCAACATTCCGGCATCGCAGGTTAAAGCTCACCGGCGCTTCTGAATCTGGATACGCGTTCCTCAAC
>oligos_9_GTATACATTCCTTGCCAACATAGTA_TGAATCTGGATACGCGTTCCTCAAC_227
GTATACATTCCTTGCCAACATAGTAGCAATCCCTCAGTAGGACGTTAAGCCTGGTACGCGCTTAGGACGGGAATGTTGCTCAGGTAGCCAGGTGTCCCCATACTATTCAGTCAACCCGCAACCTATGTCAAGATGGCATCTGTGAATCTGGATACGCGTTCCTCAAC
>oligos_9_GTATACATTCCTTGCCAACATAGTA_TGAATCTGGATACGCGTTCCTCAAC_228
GTATACATTCCTTGCCAACATAGTACTAACGAGGTATCATATGGCAAAACTCCGAACACAGGAGAATGCGCTCCCCCGGGGTTTCACACGCTCTGCTTACCCACTGCAGTGCTTCTTGAGGACCGGAGTGCTTAAAGTCGGCTGAATCTGGATACGCGTTCCTCAAC
>oligos_9_GTATACATTCCTTGCCAACATAGTA_TGAATCTGGATACGCGTTCCTCAAC_229
GTATACATTCCTTGCCAACATAGTAGACTGTTGCTGGCTTTGACGGCAGTCAGTATAGTAGCGTGTACAATGACCTCATTTCCACAAGGTAACAAGTCCCGCGTTAGAAAAGTTGCCCTGTCTCCGATGCGGCTGAAAACAGTGAATCTGGATACGCGTTCCTCAAC
>oligos_9_GTATACATTCCTTGCCAACATAGTA_TGAATCTGGATACGCGTTCCTCAAC_230
GTATACATTCCTTGCCAACATAGTAGTCCACGGATGATTTGAAATCATTCCGGGTCGACGCGAAGCAGTCACGTAGTTAATAACACGCGTGGGGTTTTGCCGGGTATAACCACAGTTAGTTTTCCTCAAAGGACGACTATTCTGAATCTGGATACGCGTTCCTCAAC
>oligos_9_GTATACATTCCTTGCCAACATAGTA_TGAATCTGGATACGCGTTCCTCAAC_231
GTATACATTCCTTGCCAACATAGTACCGGATTACTCTCGTTGGATGCGAGAAGAGAAAAGTCGTCCTTGATTCACCGCGTCTTCGGGTACAATGCATATTTCTATATGCTTTGTGAAAGGCCTGAGACGGAGTCCCGGTAGGTGAATCTGGATACGCGTTCCTCAAC
>oligos_9_GTATACATTCCTTGCCAACATAGTA_TGAATCTGGATACGCGTTCCTCAAC_232
GTATACATTCCTTGCCAACATAGTAGGTCTTGACAGCTCAGACGACTCCTCTCTACGACGCCTCATATGGGTTGAAGTGGCATCAAACGAAGGATGGCCCCCGGTCTTTATCCATTGCGCTATAGCGATCACGACCACAGGCTGAATCTGGATACGCGTTCCTCAAC
>oligos_9_GTATACATTCCTTGCCAACATAGTA_TGAATCTGGATACGCGTTCCTCAAC_233
GTATACATTCCTTGCCAACATAGTACGCGCAAAATTCGGGGTCTGTGTACCTTTTTCAATTATTTGCGATGGGCATCGGATGGTATCGGATGACGTCTCGAATAAGCGCTGCCTGTAGAATCACTGACCATATACAAGCCTGTGAATCTGGATACGCGTTCCTCAAC
>oligos_9_GTATACATTCCTTGCCAACATAGTA_TGAATCTGGATACGCGTTCCTCAAC_234
GTATACATTCCTTGCCAACATAGTAGCATTTAAAGTATGCGTCGATACACCTCCAATGGGCTCTATCTGACTCCGCACGTGATGTTTACAAAGTCGTGGGGCGTTTAGTTCAAGGCATGAAACGGTCAGTCAGTACGGGCTGTGAATCTGGATACGCGTTCCTCAAC
>oligos_9_GTATACATTCCTTGCCAACATAGTA_TGAATCTGGATACGCGTTCCTCAAC_235
GTATACATTCCTTGCCAACATAGTACTAAGCGGTCCAAGCCGAAGTGGATGTCAAGGTGAAGCCTATCAAACGTACTTGGTTGGGCGAGGAATGCCCTAGACGAAGCCGTATAGGATTAGACGATAAATCATCATATGCCGCTGAATCTGGATACGCGTTCCTCAAC
>oligos_9_GTATACATTCCTTGCCAACATAGTA_TGAATCTGGATACGCGTTCCTCAAC_236
GTATACATTCCTTGCCAACATAGTAGACTCCTGAGTTACGCGCATGAGTCCAGCTATAATCAACTGTGCCGATTAAATATTTTGAGCAGGGTCCCTCTGAGAGGCTCAGCTACTCCGTGTAGTAATATCGCGTAAGATACGCTGAATCTGGATACGCGTTCCTCAAC
>oligos_9_GTATACATTCCTTGCCAACATAGTA_TGAATCTGGATACGCGTTCCTCAAC_237
GTATACATTCCTTGCCAACATAGTAGTGCGGTGAAGGTCGAGCCGCCGGTGTGCCAACGCTTGTGTGCCTGTTAGAGACACCGTTCCCCAACTCAATTAGCACGACCCTCCGAGCGGTAAGGATAGATTAGGCGCTCCCCTGTGAATCTGGATACGCGTTCCTCAAC
>oligos_9_GTATACATTCCTTGCCAACATAGTA_TGAATCTGGATACGCGTTCCTCAAC_238
GTATACATTCCTTGCCAACATAGTACCGGTACGGTGCGCGAAACCGCAAACTAAGGGATTATCTTCGGCGCCATACTACCGGTTCAGACCAAGAAGGAATACTGTTCTTGTGCGCTGGTGTTGGCAGGTTGATAACTCCCTGTGAATCTGGATACGCGTTCCTCAAC
>oligos_9_GTATACATTCCTTGCCAACATAGTA_TGAATCTGGATACGCGTTCCTCAAC_239
GTATACATTCCTTGCCAACATAGTAGGTCAAAAAAGTGTTGCCGGCGTTAGAACCGGGCACTACGCGCATTTAGCAGAATGGTGAGTCGCCCTTGGGTATCATTACTAGCACTAGGTGCTTCCCGCATAGAGATACATGGAGTGAATCTGGATACGCGTTCCTCAAC
>oligos_9_GTATACATTCCTTGCCAACATAGTA_TGAATCTGGATACGCGTTCCTCAAC_240
GTATACATTCCTTGCCAACATAGTACGCCCGGGGAAAGTGTTTCCGATACATGGTCTAGCGACCTCGCATTAAAATGCAAGCTGGGCAGCTTAAATTGGCTTTGGTTTGGGTATTCGGTGGAACAACGAATTCGTGCGCTGGTGAATCTGGATACGCGTTCCTCAAC
>oligos_9_GTATACATTCCTTGCCAACATAGTA_TGAATCTGGATACGCGTTCCTCAAC_241
GTATACATTCCTTGCCAACATAGTAGCATAAGACACCGAGTGTCGAGTTCGCTCATAGGATAGGAGTGCTCTCACACCGCGGTCCCAGCTCCTATCGATCACGCTACAAAACTGTTCGCCTCCCTGGAACGAGGCGGAGGCCTGAATCTGGATACGCGTTCCTCAAC
>oligos_9_GTATACATTCCTTGCCAACATAGTA_TGAATCTGGATACGCGTTCCTCAAC_242
GTATACATTCCTTGCCAACATAGTACTACATAGTAGAAATGGAGTTATCTACTAAGACGCCCATACTAGGGTGTTGTGAGACCCCCAAAACAGATAGACTAAGGGCAGGAACCGTATCGCTTCAACGGGGCGCACCACCCCCTGAATCTGGATACGCGTTCCTCAAC
>oligos_9_GTATACATTCCTTGCCAACATAGTA_TGAATCTGGATACGCGTTCCTCAAC_243
GTATACATTCCTTGCCAACATAGTACATTAGACGTGTGTATCGTGTCTATCATCAGCGGTGCGACAAAGATGGCGTCGGTGACGCCTAATCACTGGGACCGCGGTCAGGCTGACTGCGGAATCTCGCATTCAGTCGGGTAGGTGAATCTGGATACGCGTTCCTCAAC
>oligos_9_GTATACATTCCTTGCCAACATAGTA_TGAATCTGGATACGCGTTCCTCAAC_244
GTATACATTCCTTGCCAACATAGTAGTGCCGCGCCTCGGTCCACCCAGTGGGGACTAGTAAACTGGTACCGATTAGATTAGGCGCGTTAGTCCGTATGCCCAAATGGCGGAGCGCTCCCGTATCGAATAGAAGTTATGAAACTGAATCTGGATACGCGTTCCTCAAC
>oligos_9_GTATACATTCCTTGCCAACATAGTA_TGAATCTGGATACGCGTTCCTCAAC_245
GTATACATTCCTTGCCAACATAGTACCGTCGTATACCTGTCTAACATTCCTTCAATCGTCTAGGGCCCCGAAGCCCAAAGTGCTGGTCGATCAGCTTCGGTCAATGAAGCTGTGCCGATTCCGACGAGTCTCTCAATGAGAGTGAATCTGGATACGCGTTCCTCAAC
>oligos_9_GTATACATTCCTTGCCAACATAGTA_TGAATCTGGATACGCGTTCCTCAAC_246
GTATACATTCCTTGCCAACATAGTAGGTGAGCCTTGCTCTGACTCACAATAGCCTGACTATTAAATCCCTGCTAGAGAGATTCCCTGGCGTAGCTCCTACCCGCGTCGGATACCAGCGACCTTCGTTTCTTATGTCATGAACTGAATCTGGATACGCGTTCCTCAAC
>oligos_9_GTATACATTCCTTGCCAACATAGTA_TGAATCTGGATACGCGTTCCTCAAC_247
GTATACATTCCTTGCCAACATAGTACGCCGCAGATCTGCACACGCCCGCCCCGAACCATCACAAGTCCAGCGACAAGGGGTTCGCATGAGATTGTCAACCTGGAGAATGCAAGTACTGCGTGCAACCGTGATCAGGGGGTGGTGAATCTGGATACGCGTTCCTCAAC
>oligos_9_GTATACATTCCTTGCCAACATAGTA_TGAATCTGGATACGCGTTCCTCAAC_248
GTATACATTCCTTGCCAACATAGTAGCAGGGTTACCAGGCCTTTATTACTAGTGTGTGGAAATTCGTAGCAATTGAGTACATGCGGTCTCAGAGCAGGACCATTGCTATCTTGCTACTGTGGGTAATGTTCCTCCTCCTGAGTGAATCTGGATACGCGTTCCTCAAC
>oligos_9_GTATACATTCCTTGCCAACATAGTA_TGAATCTGGATACGCGTTCCTCAAC_249
GTATACATTCCTTGCCAACATAGTACTACTAGGGAGTTTCTATTCAGAGGATTATTATTCGCAGTTGGCTCTCCTTCGGAGTCTTTGGTGTATGAGCGCTGAAATAATCTCAAAGTAAAGATACGAAGATTTCGACATTTACTGAATCTGGATACGCGTTCCTCAAC
>oligos_9_GTATACATTCCTTGCCAACATAGTA_TGAATCTGGATACGCGTTCCTCAAC_250
GTATACATTCCTTGCCAACATAGTACATTTCGTCTGCTGGTAGGACAGGCTCCTAAGGTGCATAACCGGGCTGCTAAAAAGAGACAACTAGTCCCTAATCCCTCAGTGAACCCCGCGGGGGCGCGAGACATGTTCAAGAGAGTGAATCTGGATACGCGTTCCTCAAC
>oligos_9_GTATACATTCCTTGCCAACATAGTA_TGAATCTGGATACGCGTTCCTCAAC_251
GTATACATTCCTTGCCAACATAGTAGTGATATATATGTTTACAATGCGCTCCTGTCTGGGGTGTTTGCCAACAGTGACACGCACCACATTTATGGGCTTGTGCGGGTCTCCAGCGGAACTTACGGAGCCCCTTTGTTAACGCTGAATCTGGATACGCGTTCCTCAAC
>oligos_9_GTATACATTCCTTGCCAACATAGTA_TGAATCTGGATACGCGTTCCTCAAC_252
GTATACATTCCTTGCCAACATAGTACCGTGATACATTCTTCTGTCAATATTCGGCGGCTTCGAGGATCTCCATGGACTAACGTGAGCGCGCGTGGAGAACACGTTGGACTGGGACGCGATAACTCCTTCCTTGCTGCGAGAGTGAATCTGGATACGCGTTCCTCAAC
>oligos_9_GTATACATTCCTTGCCAACATAGTA_TGAATCTGGATACGCGTTCCTCAAC_253
GTATACATTCCTTGCCAACATAGTAGGTGTCTCCATTGGGATAGAATGGTCTCTATCTCGTATCAATGCCGTTCATGAATAAAAGCTTCAGTCTCTAGCTGAACCAAGTAACTGGGGCCTAATCGTTCTTTATCAGTTTCAGTGAATCTGGATACGCGTTCCTCAAC
>oligos_9_GTATACATTCCTTGCCAACATAGTA_TGAATCTGGATACGCGTTCCTCAAC_254
GTATACATTCCTTGCCAACATAGTACGCAATGGAGGCAGTTACTTGTTAAGGGATCCGCTAATCACGTCGCTGCAAGCCATGTGCTAACTAATAGTGACTTATGCTGTCTAGGTACAGAGGTCGCGGATTAGGTTCGGTACGTGAATCTGGATACGCGTTCCTCAAC
>oligos_9_GTATACATTCCTTGCCAACATAGTA_TGAATCTGGATACGCGTTCCTCAAC_255
GTATACATTCCTTGCCAACATAGTAGCAGCCCTGAGCATTCTGCCTGGCATAACCATACTCATATGTCAGCACCGGTATCTACTGCATATAACGCCTCTGAGACAAATACCGTCCGAGTGCGCGAGGGTCGTTGGCGGTAGGTGAATCTGGATACGCGTTCCTCAAC
>oligos_9_GTATACATTCCTTGCCAACATAGTA_TGAATCTGGATACGCGTTCCTCAAC_256
GTATACATTCCTTGCCAACATAGTACTTCCTATGATCTTATCACCCGGAACCCCAGGGGAGCACCGCTGCCCGTCGACACTGAGGGTTTGCTGGCAGGTAAACTTAAAACTTCTTCCGATTGCAGTCAAAGGGCACATGGCCTGAATCTGGATACGCGTTCCTCAAC
>oligos_9_GTATACATTCCTTGCCAACATAGTA_TGAATCTGGATACGCGTTCCTCAAC_257
GTATACATTCCTTGCCAACATAGTACATGCTACATGTCTGTATCAGATTCACGCTTCATATATGGTGGCTTAGTTTGCCAAAGCAACTTAGGAGTCCAATCTGACGGGATTGGCAAACTACGGTCTTACCATGGCACCGCGCTGAATCTGGATACGCGTTCCTCAAC
>oligos_9_GTATACATTCCTTGCCAACATAGTA_TGAATCTGGATACGCGTTCCTCAAC_258
GTATACATTCCTTGCCAACATAGTAGTGAATCGACCCAAACGTCAGTGCTCGTCCCTCCCGACGCTCGCGATGTTCCTTAGTCTACGCTTCAACTCGTCGCTCCCAGCGACGGAGGGTTGAGACGTGTCGATCCCGTCCTTCTGAATCTGGATACGCGTTCCTCAAC
>oligos_9_GTATACATTCCTTGCCAACATAGTA_TGAATCTGGATACGCGTTCCTCAAC_259
GTATACATTCCTTGCCAACATAGTACCGAGGGTAAATAAGTCCAGACGTTGTTCACAGGCGACCTCATGGTTAGCTCCTCATTGGTCCCAATAATTTTCGACCTCTCAGAATATGGGGGAGGCCGGCGCCTATTCTTGGCGCTGAATCTGGATACGCGTTCCTCAAC
>oligos_9_GTATACATTCCTTGCCAACATAGTA_TGAATCTGGATACGCGTTCCTCAAC_260
GTATACATTCCTTGCCAACATAGTAGGTGTGTATATGATTGATGCTAAACGAGACATTGGACAAAGTGCCAGGTAGCCCACTTCCGCAATCCCTCCCCACAACCGGCGAAGTTCCTCACGTAGACCGCCTAGCTTGTCGTACTGAATCTGGATACGCGTTCCTCAAC
>oligos_9_GTATACATTCCTTGCCAACATAGTA_TGAATCTGGATACGCGTTCCTCAAC_261
GTATACATTCCTTGCCAACATAGTACGCATAAGGGACGAAGATACGAAATGTGAGAGGTTCAACCCTAAGCAGTAAGGACAACCCCTCACCGCCGACAGGCCTTCTAACCCTGCAGTAGGGTGTGCCGAACAACCGTCCCGCTGAATCTGGATACGCGTTCCTCAAC
>oligos_9_GTATACATTCCTTGCCAACATAGTA_TGAATCTGGATACGCGTTCCTCAAC_262
GTATACATTCCTTGCCAACATAGTAGAGTTATGCTGGTCAACCATAAAAGCTTACCGTACTACAGTGTGGACTCACCCACTGTTGAGAACTAACCCTCCGTTTTTTTTCTAAGGGTGCGGACCAGTAATACATGAGCACAGGTGAATCTGGATACGCGTTCCTCAAC
>oligos_9_GTATACATTCCTTGCCAACATAGTA_TGAATCTGGATACGCGTTCCTCAAC_263
GTATACATTCCTTGCCAACATAGTACTTCGAGTTATGACACTCGCGAGTTGCTACGCTCCACTTCTCAACGGCGGGCGCACTGTGGGATCTGGTCAAGGTTAGTTGAAGGAGCAGGCCCGAGCTATGGAACGCTCAAGAACGTGAATCTGGATACGCGTTCCTCAAC
>oligos_9_GTATACATTCCTTGCCAACATAGTA_TGAATCTGGATACGCGTTCCTCAAC_264
GTATACATTCCTTGCCAACATAGTACATGGACACTTCAACCCATTAGCACTCATACCTATTGACCTAATGAGAGATGGACCCTTGGTAATACCACATTTTTCCGTGAAATGAATCAATCCGGGGTAATATTCGCTAGCTGTGTGAATCTGGATACGCGTTCCTCAAC
>oligos_9_GTATACATTCCTTGCCAACATAGTA_TGAATCTGGATACGCGTTCCTCAAC_265
GTATACATTCCTTGCCAACATAGTAGTGTACACCATACGCCCATATCTCTCCCCCTTGCTCTACTACCATGGACTAGAGGTCAGTCCTCCGGTGTTTGATAGCGGTACTTTTGACGAGATCTTAGGGTCAAGCAAGGGGTTCTGAATCTGGATACGCGTTCCTCAAC
>oligos_9_GTATACATTCCTTGCCAACATAGTA_TGAATCTGGATACGCGTTCCTCAAC_266
GTATACATTCCTTGCCAACATAGTACCGACCACAACCCTGATGGGCCAATTGATAGGGCCAACCAGCCATGCGCACGAGCATGGAGAAATATCAGCAACTCAAGCGCCTAGCGGGTTCTCTCACGGAAAAAACCACATTCCCTGAATCTGGATACGCGTTCCTCAAC
>oligos_9_GTATACATTCCTTGCCAACATAGTA_TGAATCTGGATACGCGTTCCTCAAC_267
GTATACATTCCTTGCCAACATAGTAGGTTCACGGATCTAACTCCCAATCCGACCTCATCTTCGATCTCCAGCGGTCTCTCTAAAAGCGATCCCGTTTCTTGTTTAGGTAAGGCTATCAGAATTTTCGAGCATCCTTAACGGCTGAATCTGGATACGCGTTCCTCAAC
>oligos_9_GTATACATTCCTTGCCAACATAGTA_TGAATCTGGATACGCGTTCCTCAAC_268
GTATACATTCCTTGCCAACATAGTACGGACGTGGCTTGGAACGTTATGTGACCCGTTGCAAGGCCCAACTATTGGGCCGTCGATATGAGCGTTAACTGACGCGCAAAAAAACCCGACGAGTCTGCGGAAAACATGGGACGAGTGAATCTGGATACGCGTTCCTCAAC
>oligos_9_GTATACATTCCTTGCCAACATAGTA_TGAATCTGGATACGCGTTCCTCAAC_269
GTATACATTCCTTGCCAACATAGTAGAGTATCGAACAACAATTCACGCCGAATCGTAGAATTAAGTCTGTTTGTGCAATTGCTAAAGTATTCACTTTAAGGCCGTCGGCCTCACCATATCTGGCAATAGTTAGGGGTTCATCTGAATCTGGATACGCGTTCCTCAAC
>oligos_9_GTATACATTCCTTGCCAACATAGTA_TGAATCTGGATACGCGTTCCTCAAC_270
GTATACATTCCTTGCCAACATAGTACTTAAGATACCGTTACCTGAAATATCGAGAAGGGTCGAACATGCGTTCACTACGAGAGCTGCTAAGATATCACTCCACACACGCCTCGGCCGATCGAAGGGTATCGCTCGCACAAGGTGAATCTGGATACGCGTTCCTCAAC
>oligos_9_GTATACATTCCTTGCCAACATAGTA_TGAATCTGGATACGCGTTCCTCAAC_271
GTATACATTCCTTGCCAACATAGTACATCGGATAAATTCGTTGCTCCCGGAGCATTAGAGAAGGGGTCCCTGGTTAAAATTGTTCAGGACAACATGAGAGCCATGGGCTTACTACGCGGACAATCACTGAATCTAGTCGCCCTGAATCTGGATACGCGTTCCTCAAC
>oligos_9_GTATACATTCCTTGCCAACATAGTA_TGAATCTGGATACGCGTTCCTCAAC_272
GTATACATTCCTTGCCAACATAGTAGTGTTGCAATGAGTTTGAAACCTGACACAGGGAGGTCCCTGAGGATCCCAGACTTCAGGGGTGTAATACTCTCCCCCCTCATAACTGCCATTTACACAGAGGCGTACCGTGTTTCTGTGAATCTGGATACGCGTTCCTCAAC
>oligos_9_GTATACATTCCTTGCCAACATAGTA_TGAATCTGGATACGCGTTCCTCAAC_273
GTATACATTCCTTGCCAACATAGTACCGCTTGTCCAGTTCGTCGAGGTTTTTACGACAAATGGACGCCGCAATACCTATTGCGTTTGTGTACGATTGCGGCTTTTGGCGCCATATCTCTACGAGCTTATGGGTAAAAGAATCTGAATCTGGATACGCGTTCCTCAAC
>oligos_9_GTATACATTCCTTGCCAACATAGTA_TGAATCTGGATACGCGTTCCTCAAC_274
GTATACATTCCTTGCCAACATAGTAGGTTGTTAGAGGATTTCTGCGAGTTCTTCGGTACCATCGGTTCCAAAACCCGTCCTCATAAATCGAGACGAGACATCAGGGCTCCGCCAAAAATCCGTAAACTCCTGACACCGAGGCTGAATCTGGATACGCGTTCCTCAAC
>oligos_9_GTATACATTCCTTGCCAACATAGTA_TGAATCTGGATACGCGTTCCTCAAC_275
GTATACATTCCTTGCCAACATAGTACGGAGCCGAAAGAACGGAGTTAGAGAATAGTCAATCGTTTTAGTGAAGCCTCCGTTTGATCCGTGGACCTCCTTTCATCACACCCTCGGTCGGTGCCCCGTGCTCCTCTGGCGGCTGTGAATCTGGATACGCGTTCCTCAAC
>oligos_9_GTATACATTCCTTGCCAACATAGTA_TGAATCTGGATACGCGTTCCTCAAC_276
GTATACATTCCTTGCCAACATAGTAGAGGGGTACTCATTTTTGTCAGTACCTCTGGCAATCCTGTCGCGGTGCGGCCAATTCAGTAAATCGTGCACGCGTTCTACTCCGAGCTCTGGTGCTGCGTGTGTAGTTCCGCGAATCTGAATCTGGATACGCGTTCCTCAAC
>oligos_9_GTATACATTCCTTGCCAACATAGTA_TGAATCTGGATACGCGTTCCTCAAC_277
GTATACATTCCTTGCCAACATAGTACTTATCGTGTGCTAATTAGCAGTTGGGTAGACTGCACTCACGCGAAAGTATCAAAGCTACTACGTGGAACCTCTCTTGCCCGCCGAACAAGAACCATACTAGTCCTCGTCCTTATACTGAATCTGGATACGCGTTCCTCAAC
>oligos_9_GTATACATTCCTTGCCAACATAGTA_TGAATCTGGATACGCGTTCCTCAAC_278
GTATACATTCCTTGCCAACATAGTACATCCCGCAGACTCCCTCATGATTGACCCTCGGCATATGGGGTATTTGACTGTTCCCCCACTCGGTGGTGAAATCGTGCCTGAAGAAACCCATTGGGGTTAGACACATATCGGTGAGTGAATCTGGATACGCGTTCCTCAAC
>oligos_9_GTATACATTCCTTGCCAACATAGTA_TGAATCTGGATACGCGTTCCTCAAC_279
GTATACATTCCTTGCCAACATAGTAGTGGCATGGTAAATTGCGAGTTCCAGATCAGTTCCTTGTAACTACGGTTCCTGTGTCACTTCCCTAAGGACGATAAAGATGTCCTACACTGCCATGGGCAAAATTCTGCACGGGCCCTGAATCTGGATACGCGTTCCTCAAC
>oligos_9_GTATACATTCCTTGCCAACATAGTA_TGAATCTGGATACGCGTTCCTCAAC_280
GTATACATTCCTTGCCAACATAGTACCGCAATGATTAGTCTGTCCCCCTGTTTGCAACGCTGCCTCCTCCCAGACCCTGCTAAATCGCGGACCGTCTTCGACTCAGTCCGGCCAGCTTGCTGCAAGCGAACTTCGTGTTTGGTGAATCTGGATACGCGTTCCTCAAC
>oligos_9_GTATACATTCCTTGCCAACATAGTA_TGAATCTGGATACGCGTTCCTCAAC_281
GTATACATTCCTTGCCAACATAGTAGCTGTTGGTGGATACACAACTGCCTAGTAATCTTTACTGGGCGCCTGGGCAACACAGATGGACGCACGTCTAGATATAATCGAAGGTCGAGAAACCTCAATATAGTCAATTAGTGTGTGAATCTGGATACGCGTTCCTCAAC
>oligos_9_GTATACATTCCTTGCCAACATAGTA_TGAATCTGGATACGCGTTCCTCAAC_282
GTATACATTCCTTGCCAACATAGTACGGCATTGTGCTACCTCCTGATACCTTTCCGCGGACTCACTGCGCGTATGTTTCGTTCGCGGTAGGAGGACGTGGAGAGTGACGACGTGGTCCATGTAAGGTATGAATCTTGCCTACTGAATCTGGATACGCGTTCCTCAAC
>oligos_9_GTATACATTCCTTGCCAACATAGTA_TGAATCTGGATACGCGTTCCTCAAC_283
GTATACATTCCTTGCCAACATAGTAGAGGCCCATTTGATTAGGCCCCTCCTGACGATAGCGCAGTGTCAGCTCCGGTAACGCAAAACGTTTTGACCCTGCGAGGAACTGTTCAGTTAATTTTTTAAACGAAATATCGAGGAGTGAATCTGGATACGCGTTCCTCAAC
>oligos_9_GTATACATTCCTTGCCAACATAGTA_TGAATCTGGATACGCGTTCCTCAAC_284
GTATACATTCCTTGCCAACATAGTACTTTTGCAACCCCTCCAATATGCGACTCCGCAGTGGGCGATCCCGCTCCGCCTAGCGTCAGCCCTTCCTAGCGAGGCATTCCGGCCGGAGAAGGTACGCATACAAAGGCCATGAATCTGAATCTGGATACGCGTTCCTCAAC
>oligos_9_GTATACATTCCTTGCCAACATAGTA_TGAATCTGGATACGCGTTCCTCAAC_285
GTATACATTCCTTGCCAACATAGTACATATTATCGTGGGATTGCCGTCCTAGCGATGCAACACGCCCCGCTACCTGCGGGTCACCCTTGCGAAACAACGTATTCATGTGGAAATGTATAATAACACATGCTCCACAGCGTCGTGAATCTGGATACGCGTTCCTCAAC
>oligos_9_GTATACATTCCTTGCCAACATAGTA_TGAATCTGGATACGCGTTCCTCAAC_286
GTATACATTCCTTGCCAACATAGTAGTGGGTCACCCTCCATATTAACGCTGCAGCAGCGGCGGGGAAGCCCATACGGCGTGTGCGGGCATGTCATGCCGTCCTTAGACCTTAGTCATCATTGTACAACAAGGCTCCTTGGCCTGAATCTGGATACGCGTTCCTCAAC
>oligos_9_GTATACATTCCTTGCCAACATAGTA_TGAATCTGGATACGCGTTCCTCAAC_287
GTATACATTCCTTGCCAACATAGTACCCCGTGGTCTCAATTTTCAACGTAGCTTCCGCATGTCATAAAAGAATACCCACGCGTTTGACGAGCGGTAATATATGTACCCCTTCGGCAATATTATTAGAAGGATGCGCGATCTGTGAATCTGGATACGCGTTCCTCAAC
>oligos_9_GTATACATTCCTTGCCAACATAGTA_TGAATCTGGATACGCGTTCCTCAAC_288
GTATACATTCCTTGCCAACATAGTAGCTGAATTCATGTACGTGTAACAGATCGCTACCGAACGCTGGAGGCCGTTAGGCATAGTTTTTCTCGCTACCTTACAAACGGATACCAGGGCAGGGCAATCTTGCCACTGGCATTCGTGAATCTGGATACGCGTTCCTCAAC
>oligos_9_GTATACATTCCTTGCCAACATAGTA_TGAATCTGGATACGCGTTCCTCAAC_289
GTATACATTCCTTGCCAACATAGTACGGCTACGCAGGGAAGCAGGGTACACTTGCAAGGTCCATGGCGAGCGGTATATCGCGTTGTTGCTTAAGGGCAGGAAGGCCACAGGTATGACCGTTCCAGTGGAGAATGCACTCAACTGAATCTGGATACGCGTTCCTCAAC
>oligos_9_GTATACATTCCTTGCCAACATAGTA_TGAATCTGGATACGCGTTCCTCAAC_290
GTATACATTCCTTGCCAACATAGTAGAGCCTACTCAAGATAAAACCGGGTTAACACCCTGAGGTGTAATCAGCCATTCCGGCCGCGGCTCGAAGTACGAAGCGATAACCGCCGCCCCATCGTATACTATTGAAGGTTGTAGGTGAATCTGGATACGCGTTCCTCAAC
>oligos_9_GTATACATTCCTTGCCAACATAGTA_TGAATCTGGATACGCGTTCCTCAAC_291
GTATACATTCCTTGCCAACATAGTACTTTACTAGCTTCGGGGATGTTCATGATAGCCGCGCTGTCTTCATCGGGTGTAGCGACGGCCCCTAGGGGTTCGCGTGATTGTCGACTTTTGAGGAGTAGAATTTCGAACTCCCTACTGAATCTGGATACGCGTTCCTCAAC
>oligos_9_GTATACATTCCTTGCCAACATAGTA_TGAATCTGGATACGCGTTCCTCAAC_292
GTATACATTCCTTGCCAACATAGTACATATAAGTCTCGTCGAGCGGCCTATATGAGACTCATTGTACGCATGCACCAGTGCGTATGTCGATAGGACGTCCCGGCGGGCCAAATGTTGTTCTCTACGATACAAAGTTGTCAACTGAATCTGGATACGCGTTCCTCAAC
>oligos_9_GTATACATTCCTTGCCAACATAGTA_TGAATCTGGATACGCGTTCCTCAAC_293
GTATACATTCCTTGCCAACATAGTAGGATAGTTTAGTCGGTAACTGGTATACCCCTTTGAGCACCGCTCAATACGAAAAACACGGAACTCAGGGAAGACTAGATGTGCTGGGCTCGCGGTCCTGTCCTGGTGCATCCACAGGTGAATCTGGATACGCGTTCCTCAAC
>oligos_9_GTATACATTCCTTGCCAACATAGTA_TGAATCTGGATACGCGTTCCTCAAC_294
GTATACATTCCTTGCCAACATAGTACCCCCAAATCGGAAGGTCAGGGCAGAGGACCCTGTAAGCTCGAGTTGAAGTGACACAAGAGTAAGCTAGGCACGTTAAGTATATAACCTTGATCCAGATCATGGCAATAAAGCGTTCTGAATCTGGATACGCGTTCCTCAAC
>oligos_9_GTATACATTCCTTGCCAACATAGTA_TGAATCTGGATACGCGTTCCTCAAC_295
GTATACATTCCTTGCCAACATAGTAGCTTGGCCTCTTTCTTCTAGAGAAAGTCACCGCGGCGGAGCTTAGTTGAAAGAATCTTGAGCAGTTCTACAATCTGCAACGATCAGGAAGCCTCAATTTCTCCACACACGGCAATTCTGAATCTGGATACGCGTTCCTCAAC
>oligos_9_GTATACATTCCTTGCCAACATAGTA_TGAATCTGGATACGCGTTCCTCAAC_296
GTATACATTCCTTGCCAACATAGTACGGGTGTATCATACGTCGTTTCATACTCCGTGCAATCCGTAGTCGTTAAAAGTTTTCAGTGTACGTTGCTCTCGTATTAGCACACCCCGCGATGTGGCGGAACTGGTTGAGCGGTCGTGAATCTGGATACGCGTTCCTCAAC
>oligos_9_GTATACATTCCTTGCCAACATAGTA_TGAATCTGGATACGCGTTCCTCAAC_297
GTATACATTCCTTGCCAACATAGTAGAGCGAGCCTTACAGTTGACTGAGAGAAACCAGGGGGTAGTCGGGGGCGGCTCAACGCACCGTCCCACTGCAAGGACGGTGTGCCTGCGGGTGTCTATGGCAACGATGATACTCGCCTGAATCTGGATACGCGTTCCTCAAC
>oligos_9_GTATACATTCCTTGCCAACATAGTA_TGAATCTGGATACGCGTTCCTCAAC_298
GTATACATTCCTTGCCAACATAGTACTTGGTCAGGGGATCGACAAGCCTCGGACTTCGAACCTCCGTGGTTGTACCGAAGTCAAATCGATGTTCTGAAAGACTGGTATGTACGTATAACGTCGGGAAACCGGTAGAAGGCAGTGAATCTGGATACGCGTTCCTCAAC
>oligos_9_GTATACATTCCTTGCCAACATAGTA_TGAATCTGGATACGCGTTCCTCAAC_299
GTATACATTCCTTGCCAACATAGTACATAATGGGACCCGCTTATTCCGTACTATTGCGCCCCCCAGTCACGTGCTACCATAGAGGAACAAGCCATAAAGCTTCGGTCAAGCTGTGTCGCCAGTATTTAGACGGTCTAAATACTGAATCTGGATACGCGTTCCTCAAC
>oligos_9_GTATACATTCCTTGCCAACATAGTA_TGAATCTGGATACGCGTTCCTCAAC_300
GTATACATTCCTTGCCAACATAGTAGGATTATTGCAGCTTTGTCCCGTAGCAGTACCTCATATAGTGTTGTACTGTATTTGATTCACACGGGTATAACTGCAAGGGTGGGCTTCTAATTAGATACGACTACGACGTCCAGAGTGAATCTGGATACGCGTTCCTCAAC
>oligos_9_GTATACATTCCTTGCCAACATAGTA_TGAATCTGGATACGCGTTCCTCAAC_301
GTATACATTCCTTGCCAACATAGTACCCATGGGGATTAGTAAAGTACACATAGTATAATAGGCGGCGGGACGTCCATTGGGGAACGAGACCATACGTTTACCGACCCATCTCACTGCCTATCCAACACTGAATCCTAAGGTGTGAATCTGGATACGCGTTCCTCAAC
>oligos_9_GTATACATTCCTTGCCAACATAGTA_TGAATCTGGATACGCGTTCCTCAAC_302
GTATACATTCCTTGCCAACATAGTAGCTTCCTTAGATGGGTTTTCATGCGTGTGTGGTTTATGAGTTCATTTACTTATGCTTAGTTTGGCGCCAATTACCAACTCTACGCTGTAATTGTAGCGCACCCGTGGACAGCACGAGTGAATCTGGATACGCGTTCCTCAAC
>oligos_9_GTATACATTCCTTGCCAACATAGTA_TGAATCTGGATACGCGTTCCTCAAC_303
GTATACATTCCTTGCCAACATAGTACGGGACCACGGCATGGTACGCTTGCCGAAGTCCCAATCTAAACCCTACTCATAGCCCTTCATCCCTTTATCGAACGTCCGTATCGCTCCCAAATTGGTAGTTCTGCCTTTGGATCCCTGAATCTGGATACGCGTTCCTCAAC
>oligos_9_GTATACATTCCTTGCCAACATAGTA_TGAATCTGGATACGCGTTCCTCAAC_304
GTATACATTCCTTGCCAACATAGTAGAGAAGTGTTTCAATCTATCCGTGCTTTTGGAGGCTCGGAACCCCCTTAAAGCTGTCTAGAATTTGGACACGAAGAACAACGGGTCTTCACGACCTCTCGTGAGTATTCGCATATGGTGAATCTGGATACGCGTTCCTCAAC
>oligos_9_GTATACATTCCTTGCCAACATAGTA_TGAATCTGGATACGCGTTCCTCAAC_305
GTATACATTCCTTGCCAACATAGTACTTGCATATTTGCCATACCCTATATCATAGAAAACTGACTATTAGATGTCTGGGTGCAGATGAAGCTCCTCTCACTGTCTACAGCAAGGATCTAACGCAAAATGTACGCGCCGAGTGTGAATCTGGATACGCGTTCCTCAAC
>oligos_9_GTATACATTCCTTGCCAACATAGTA_TGAATCTGGATACGCGTTCCTCAAC_306
GTATACATTCCTTGCCAACATAGTACAAAGATAAAGGGTCCGAACGATCTACACAACAATGACACGACCCTGCCTGGTATAATCTGTCCAGATTATCGCTGGAACCGAGTGAGGCTTCATGGATCTCCGCTACATACTGATCTGAATCTGGATACGCGTTCCTCAAC
>oligos_9_GTATACATTCCTTGCCAACATAGTA_TGAATCTGGATACGCGTTCCTCAAC_307
GTATACATTCCTTGCCAACATAGTAGGAGCGCCAGCTTTGCGGTCGTCTCGGTGGTTGCATAGTGCTACTTAGGTCGCTCGGAATCGAGCCCCGATTGGACCGCCACCTGAGTAGCTACGAGCCCCTGTGCAAATTAATCTGTGAATCTGGATACGCGTTCCTCAAC
>oligos_9_GTATACATTCCTTGCCAACATAGTA_TGAATCTGGATACGCGTTCCTCAAC_308
GTATACATTCCTTGCCAACATAGTACCCAAGAGACAAAAACTAGGGTCACCCATTCGATCGTGAACAAGCAATTGTTTCGAGCGATCTTCCGGTGCTCTCTCCTATTTGTCCCGTCATACGTTGAGAAGCGTGATAGTGATCTGAATCTGGATACGCGTTCCTCAAC
>oligos_9_GTATACATTCCTTGCCAACATAGTA_TGAATCTGGATACGCGTTCCTCAAC_309
GTATACATTCCTTGCCAACATAGTAGCTACTGAGCGTTTGACTCAATGACTCCGTTCTATGTATACAGACGGGCCCGGGGCTGACTCACATGAGATGGGAACTTTCAGTCCTTACGGGAACGCTATCTTGATACCGGGAATCTGAATCTGGATACGCGTTCCTCAAC
>oligos_9_GTATACATTCCTTGCCAACATAGTA_TGAATCTGGATACGCGTTCCTCAAC_310
GTATACATTCCTTGCCAACATAGTACGGTGTTAGGGTGACTGCGCCGAATGCGCTATCTGCTGGAAAGTCAGCTCAAGACATGCGTCCACTTGGTTTTTACCATCTACGAGTACCTCAGTCAACGTCCTCGGAGAAGCAGTGTGAATCTGGATACGCGTTCCTCAAC
>oligos_9_GTATACATTCCTTGCCAACATAGTA_TGAATCTGGATACGCGTTCCTCAAC_311
GTATACATTCCTTGCCAACATAGTAGAGATCCGGGCTGCGCGGTGGCATCTTTGTTGTCCGAAATTTAACTGTTGAGAATTGCAGGGACATGCCCATAGGGATTTTCACCAAAGAACCCGTGGAGCTTGAATTCATGCCCGCTGAATCTGGATACGCGTTCCTCAAC
>oligos_9_GTATACATTCCTTGCCAACATAGTA_TGAATCTGGATACGCGTTCCTCAAC_312
GTATACATTCCTTGCCAACATAGTAGTCGATTGGTTCGTATCGCCACGCTTAGTATGGCTGATCCTACTGCAATAAGGTCAAAATCCGATTGGCACGGTCAGATCCCGCCCTGTACACAAATGTCGAGAGGTCGACGGTGCCTGAATCTGGATACGCGTTCCTCAAC
>oligos_9_GTATACATTCCTTGCCAACATAGTA_TGAATCTGGATACGCGTTCCTCAAC_313
GTATACATTCCTTGCCAACATAGTACAAACTCACTGGCGCGGTAGGGCACGGTGCCGCAGGCCGGATACACTAGGCATCGAACTTCCTTCCGAGGGACTGTTCAGCGTATTACGCTGCCTCCACCCTAGATGGCGACTCGCCTGAATCTGGATACGCGTTCCTCAAC
>oligos_9_GTATACATTCCTTGCCAACATAGTA_TGAATCTGGATACGCGTTCCTCAAC_314
GTATACATTCCTTGCCAACATAGTAGGAGGCTTAACACCTTGCACATCGTCTGCCTGACGAACAGTGATCTACTTAAGCGGCCATTGGTAAGTGAGTGAGTGGCACAGCGTAATACCTTGCGGACGCTCCTCTTCTAGTGGCTGAATCTGGATACGCGTTCCTCAAC
>oligos_9_GTATACATTCCTTGCCAACATAGTA_TGAATCTGGATACGCGTTCCTCAAC_315
GTATACATTCCTTGCCAACATAGTACCCTAACCCCTACCAGGACTCTTCGGGTCACCGTGGACCAACCGACCGTTGTGTTAGCTAGTCCGGTGATTGTTTACAGATGGCGGGACTGACTTCCGGAGAATGAGCCTGACTACGTGAATCTGGATACGCGTTCCTCAAC
>oligos_9_GTATACATTCCTTGCCAACATAGTA_TGAATCTGGATACGCGTTCCTCAAC_316
GTATACATTCCTTGCCAACATAGTAGCTAGCGATCGTGGGTGACTATTCTCCCCCATCCCTCCGAGTCAACCGTCGGGAAGCAGGACGGCGAAACCTGATAAACGAAAAGGTATTCGCAATAGAACTTCACGGCCCGATTGGTGAATCTGGATACGCGTTCCTCAAC
>oligos_9_GTATACATTCCTTGCCAACATAGTA_TGAATCTGGATACGCGTTCCTCAAC_317
GTATACATTCCTTGCCAACATAGTACGGTCACATTACTTACTCCCTGTACTCGAGTCTCTGTGGCTGGGCGACATCCATTCGGGCGCCTTGTACTTCATCGTGCGAGACGTGGAAATTTTTAAGTCAATCTCGTACACCTGGTGAATCTGGATACGCGTTCCTCAAC
>oligos_9_GTATACATTCCTTGCCAACATAGTA_TGAATCTGGATACGCGTTCCTCAAC_318
GTATACATTCCTTGCCAACATAGTAGACACGAAATTGCAACGATGGTCCGCCGCCGGATCATACCCGGACAGGCGACAACCTGCTTACGATAGAGCGGCGTCGGGACATCTCCAGTGCGAGGGGCATCCCACTACTCTCATCTGAATCTGGATACGCGTTCCTCAAC
>oligos_9_GTATACATTCCTTGCCAACATAGTA_TGAATCTGGATACGCGTTCCTCAAC_319
GTATACATTCCTTGCCAACATAGTAGTCGTACGAGTCTAACAAAGGGCCGCCTATTACTTGGGACACCAAAGGTTTGGAAGACGTGGCGACCATAAACGGATGATGTTTGGTTGCGGTAATTATTTAGACGACTAAAGGCCCTGAATCTGGATACGCGTTCCTCAAC
>oligos_9_GTATACATTCCTTGCCAACATAGTA_TGAATCTGGATACGCGTTCCTCAAC_320
GTATACATTCCTTGCCAACATAGTACAACTCATTCTTCGAAAAAAGGGAAGTTAGTCCAATGTCTCGGGTTTCCGGCCTCAAAACCGCAGACAGGGTGTCTCGAGAGTGCCTCCATAAAGCAGGTACCTACTACTTAGAATCTGAATCTGGATACGCGTTCCTCAAC
>oligos_9_GTATACATTCCTTGCCAACATAGTA_TGAATCTGGATACGCGTTCCTCAAC_321
GTATACATTCCTTGCCAACATAGTAGGACGTGAGCCCGCCACCTCTGTATCAGCGCCCTACAGCGGATTGCAGGGATTCTTCGTTCTTGGCGAGTCAGCCACTGAAGAGTCGATAGTGATGATCCGGCATCTAGTTCCCTTCTGAATCTGGATACGCGTTCCTCAAC
>oligos_9_GTATACATTCCTTGCCAACATAGTA_TGAATCTGGATACGCGTTCCTCAAC_322
GTATACATTCCTTGCCAACATAGTACCCTTTTTCGGGTCCTCCGCGGACAGGTTATCATGACATCTGTGTGCATATGCCTGCTGAGTTCAGTAGCACCTGGTCCCCACGTGCGCAGGTTGCCGCGATCCCTCTTGAAATTCGTGAATCTGGATACGCGTTCCTCAAC
>oligos_9_GTATACATTCCTTGCCAACATAGTA_TGAATCTGGATACGCGTTCCTCAAC_323
GTATACATTCCTTGCCAACATAGTAGCTCATAGGCGCTTTGACGTTTGAATATATCCCAATACCTTCCTACGAGAACTGAATGATCTTAGGCCCTTCATGGGCAACAGTAATTAGTTATTGATCGCCACACGACCCTTTTCGTGAATCTGGATACGCGTTCCTCAAC
>oligos_9_GTATACATTCCTTGCCAACATAGTA_TGAATCTGGATACGCGTTCCTCAAC_324
GTATACATTCCTTGCCAACATAGTACGGTCTCCCGGTCCGGGACTACAAGGGCTAAAGAGGCACCAACACTATCTAAACGACAACGAATCCACCGGTCTAATCCTCAGTGACGAGAAGGCGCTCGTACAACGGACGGGTAGGTGAATCTGGATACGCGTTCCTCAAC
>oligos_9_GTATACATTCCTTGCCAACATAGTA_TGAATCTGGATACGCGTTCCTCAAC_325
GTATACATTCCTTGCCAACATAGTAGACAGCGACTAGAAAGTTCGGCTATTAACCTCAAGCAGCTCACGAGCCGCGACATATGCTTTCGGCCGAGCCGTAGATCCTCAGCCCCACATATACACTGGTGCGTCGTTGGAGATCTGAATCTGGATACGCGTTCCTCAAC
>oligos_9_GTATACATTCCTTGCCAACATAGTA_TGAATCTGGATACGCGTTCCTCAAC_326
GTATACATTCCTTGCCAACATAGTAGTCTCGTGTCATAATCAGTATATTAGCGTATCCTCTGCTCGCAAGGAATGTTCGTCCTGGGTAAAGGGCTGTAGAAGGGCATAGATACAAGTAAAACTAGTCATATACTCTGCAAACTGAATCTGGATACGCGTTCCTCAAC
>oligos_9_GTATACATTCCTTGCCAACATAGTA_TGAATCTGGATACGCGTTCCTCAAC_327
GTATACATTCCTTGCCAACATAGTACAACAGGTGCAGCCCAGTGCCTACACAAACTCACTTAAAGACCAGTGCCCTAAGGCGTAGCAGGATGTGACCGCCGCAGATAAAAGACACTGTGCCCAGAGTCTTTACTTTCCGTCGTGAATCTGGATACGCGTTCCTCAAC
>oligos_9_GTATACATTCCTTGCCAACATAGTA_TGAATCTGGATACGCGTTCCTCAAC_328
GTATACATTCCTTGCCAACATAGTAGGACCATCAGCCCCGCTTTTACGAGTGCTGGACCGTTGAGCGTTCATCCATGCCAGGCTTGGGCGTCATCTGGGCTCACAGGTTATATAGCTTAACTCTAGCAGGTTATAAAAGGCCTGAATCTGGATACGCGTTCCTCAAC
>oligos_9_GTATACATTCCTTGCCAACATAGTA_TGAATCTGGATACGCGTTCCTCAAC_329
GTATACATTCCTTGCCAACATAGTACCCGCCCCATACAGCGTACGGCTCCAACCGCTACCACCGTGCTTCTTGTAACACTCGTCATAGAGCAGTGCCTATGGATTGTAAGGGAAGCCAATATCGATTCCAACCACGGGTGAGTGAATCTGGATACGCGTTCCTCAAC
>oligos_9_GTATACATTCCTTGCCAACATAGTA_TGAATCTGGATACGCGTTCCTCAAC_330
GTATACATTCCTTGCCAACATAGTAGCTCTAGACCCAAGATTCTATACTAGTATGACGGCCCTCGGGTACTCCCGATCGAGTGTTGCTATATATACCACGTGTAGCTCGGGTTAGCCAACGTAAATGGGGGGGTCTAATTACTGAATCTGGATACGCGTTCCTCAAC
>oligos_9_GTATACATTCCTTGCCAACATAGTA_TGAATCTGGATACGCGTTCCTCAAC_331
GTATACATTCCTTGCCAACATAGTACTAGTGTGTACGTTGCCTGCCTAACTCGGATGGACGCTAAGCGGAGGGTATAACAAGCACAATTGACTTTACGACGCAGACAGGACCCGTGATTCGGACGGGAGTATTATCCGGTCGTGAATCTGGATACGCGTTCCTCAAC
>oligos_9_GTATACATTCCTTGCCAACATAGTA_TGAATCTGGATACGCGTTCCTCAAC_332
GTATACATTCCTTGCCAACATAGTAGACCAGGGTGACTAGCGGACGCGTCCTAAGACCTCCCTACTACATCCGACACGAGATGTTTTTGTCATGCAGAGTGCAACTAAACACGGACGGACTTGACAGGGTCGCAGTAAGGGCTGAATCTGGATACGCGTTCCTCAAC
>oligos_9_GTATACATTCCTTGCCAACATAGTA_TGAATCTGGATACGCGTTCCTCAAC_333
GTATACATTCCTTGCCAACATAGTAGTCTGCCGCATGGGCTGCACCTGGGGGATATAGAAACCACTCGCCTCCTTAACTTTCTAGTTTCCCTGTTTTTTGGTTTCTGTAATCTAGACCCTACGTAAGATGTCCTAATAGGCCTGAATCTGGATACGCGTTCCTCAAC
>oligos_9_GTATACATTCCTTGCCAACATAGTA_TGAATCTGGATACGCGTTCCTCAAC_334
GTATACATTCCTTGCCAACATAGTACAAGAATGGAATGCCTATTAAGCTCGCACCCGTTCCGCGACAGTAACCCCCGATCATCAACTCCGCGAAGGATATCTTGCTCTGATGAATACTATGTGTGTCAGTCTCCAGATCGAGTGAATCTGGATACGCGTTCCTCAAC
>oligos_9_GTATACATTCCTTGCCAACATAGTA_TGAATCTGGATACGCGTTCCTCAAC_335
GTATACATTCCTTGCCAACATAGTAGGAATGCTCCCTTTCCCAGCATGTCCTCACAGTACTCCAGTGCGGTCATGTCGCACGAGAGTCGGCCGAATGATCTGCGATGGAAAAAGAGGCGATGCTAACTACCTACTGCGAGTGTGAATCTGGATACGCGTTCCTCAAC
>oligos_9_GTATACATTCCTTGCCAACATAGTA_TGAATCTGGATACGCGTTCCTCAAC_336
GTATACATTCCTTGCCAACATAGTACCCGGGAAGATCCGTTCGCCCACACTGGAATAACCTATGCAGCAACATTACCAATGTGCTCGCGATGTACTATCTTTCCGCTCCGTATGACGGCGGCGGGTGTTGCCACCAAGAGGCTGAATCTGGATACGCGTTCCTCAAC
>oligos_9_GTATACATTCCTTGCCAACATAGTA_TGAATCTGGATACGCGTTCCTCAAC_337
GTATACATTCCTTGCCAACATAGTAGCACCTTACGCGAACGGCGCCTAACCTTAAATCCCCGGGTGTCACCGCCGCGGCGGCAGGAGTAGCACTGCAACGCGCCGCTCTAAACATGTATTTTTGAGCACCCGAACGCGGTGGTGAATCTGGATACGCGTTCCTCAAC
>oligos_9_GTATACATTCCTTGCCAACATAGTA_TGAATCTGGATACGCGTTCCTCAAC_338
GTATACATTCCTTGCCAACATAGTACTAGACCAAGACCACTCAAGATCTCACGTTTGCCTGGAACTGGTCCTTAAAGGATATTCTGGTGTATGACCGTCGACAAGGTCTGTGACGAAGTACAACTAGCATATTCTAAATTGGTGAATCTGGATACGCGTTCCTCAAC
>oligos_9_GTATACATTCCTTGCCAACATAGTA_TGAATCTGGATACGCGTTCCTCAAC_339
GTATACATTCCTTGCCAACATAGTAGACCTCAGGACTTCGAGCGGGTCGGCACCAAGAGCGCTACCTGGCAATGCGATGCATACAAGGTCCTTCAGTCGTATCGGATCAGGCTAAAAAGGCTGTGCAAACATTTCGTCCTGGTGAATCTGGATACGCGTTCCTCAAC
>oligos_9_GTATACATTCCTTGCCAACATAGTA_TGAATCTGGATACGCGTTCCTCAAC_340
GTATACATTCCTTGCCAACATAGTAGTCAGAACATTTATATCCATTCGTCAAAGCCACCGGAATTGTCGCAGATCGGTTCGGGCCCCCAGGAGGTAGTGAAAATTTAGGTACGGACCTAGGTGACAGATGCCCTAACCAGCCTGAATCTGGATACGCGTTCCTCAAC
>oligos_9_GTATACATTCCTTGCCAACATAGTA_TGAATCTGGATACGCGTTCCTCAAC_341
GTATACATTCCTTGCCAACATAGTACAAGTTCGTATCGGATGGTTTTTCCTAGGTTGTCACGTACGGTAGCGGATCCCATATCCATGCGACGAACCTGTATATGAATTTCCTCCGCCACGGCTTTGTCGGGTGGTCTTTCGCTGAATCTGGATACGCGTTCCTCAAC
>oligos_9_GTATACATTCCTTGCCAACATAGTA_TGAATCTGGATACGCGTTCCTCAAC_342
GTATACATTCCTTGCCAACATAGTAGGAAACTCCTCGATTCTAAGTCCCGTAGAGCCAAGAGTGAGTTAGGCCGCTCAGGCGTTCAGTATAAGCCAGTTCAGGTACGATGTCCTGCAGGAGAAAGGGCTCCGACTGACGTCGTGAATCTGGATACGCGTTCCTCAAC
>oligos_9_GTATACATTCCTTGCCAACATAGTA_TGAATCTGGATACGCGTTCCTCAAC_343
GTATACATTCCTTGCCAACATAGTACGCTTGCGTCTTGGGATAGTGCGTTATGCCGTTGTGCGTTGCGACGCATCGCCCCTTCGAAGGAGCCGAGGGAACCCTTGCCTGCATGAACCCCCTGGACCCTCTGTTGAGTTACTGTGAATCTGGATACGCGTTCCTCAAC
>oligos_9_GTATACATTCCTTGCCAACATAGTA_TGAATCTGGATACGCGTTCCTCAAC_344
GTATACATTCCTTGCCAACATAGTAGCACGAGCTGCGATACAGAGGGCGGTAGCGTTCGTTTCCGTTATAAAATTACGGTTCCTGACCTAAACAGTAGAGCGGCCATAGAGACGAGAGGTCTCCTCGACGGAAGTTAGTAACTGAATCTGGATACGCGTTCCTCAAC
>oligos_9_GTATACATTCCTTGCCAACATAGTA_TGAATCTGGATACGCGTTCCTCAAC_345
GTATACATTCCTTGCCAACATAGTACTATGTTGCGTCTCTTTAGAGATCGGTGAGAGCTATAGGCGCGTTTGCATTGTTGCTCCCTATGTTACATCTATGTGATTAAAATCAGTTCTAGGTTAAACACAGCTGTTGACTGGCTGAATCTGGATACGCGTTCCTCAAC
>oligos_9_GTATACATTCCTTGCCAACATAGTA_TGAATCTGGATACGCGTTCCTCAAC_346
GTATACATTCCTTGCCAACATAGTAGACGTTCTGTAGCCCCCGCACGTTCAACGGGGCTACGACACCTGCCAGCAGACGTTCAAGCGTGTGGTTTGTCTCTATCGAGTCGCGTTAGGCTGTTGTACCCGTTTCCCATGAGGCTGAATCTGGATACGCGTTCCTCAAC
>oligos_9_GTATACATTCCTTGCCAACATAGTA_TGAATCTGGATACGCGTTCCTCAAC_347
GTATACATTCCTTGCCAACATAGTAGTCACTGCCTTATACATTCTAAGGAGTGCTCTAACCCTGCCGTATGAACCTGCTATTTGTAGTTATTGATGGGGGTCTCGAGTGGCCCTGCAAGAAGCTTGAAGACCCCTTTGAGCCTGAATCTGGATACGCGTTCCTCAAC
>oligos_9_GTATACATTCCTTGCCAACATAGTA_TGAATCTGGATACGCGTTCCTCAAC_348
GTATACATTCCTTGCCAACATAGTACAATCACACTCTATCGATAATAGCCAAGGGAACGGTGGTAAATTGATCGTGACTCCCTCATAGCAATTTGTCCCGGATTGTTATATATGCGGTAGCTGAATATTACGGGATGTCGGCTGAATCTGGATACGCGTTCCTCAAC
>oligos_9_GTATACATTCCTTGCCAACATAGTA_TGAATCTGGATACGCGTTCCTCAAC_349
GTATACATTCCTTGCCAACATAGTAGGTAGGGCGTTAGGATATACGATTCATAATAGTGTAGACTACTTTACAAGGAAACTGAATGTTCCGAGTTGCAGGTGCCAGCCACTTTTTACAGACAGCGGTAACTTTGCCGATCTGTGAATCTGGATACGCGTTCCTCAAC
>oligos_9_GTATACATTCCTTGCCAACATAGTA_TGAATCTGGATACGCGTTCCTCAAC_350
GTATACATTCCTTGCCAACATAGTACGCTACTAATGTAGGTTTCTCTCCCCGACTGATAGTCCCGTCTAAATAATCTCGTTAAACGGCGGCTAACCAGGATTTGCTACCTTTAACAACCTACACGTGATCATCGATCCGCGCTGAATCTGGATACGCGTTCCTCAAC
>oligos_9_GTATACATTCCTTGCCAACATAGTA_TGAATCTGGATACGCGTTCCTCAAC_351
GTATACATTCCTTGCCAACATAGTAGCAAAGATGCCAGTCAAGGCTTCTAATCTAGTACTGCTCGAATCGCACATATGTCTAGCGATATATAACAGGCTCTCCTAGCGCAATCGCCCGCTGAGGTGTATAAGTGATAAGGCCTGAATCTGGATACGCGTTCCTCAAC
>oligos_9_GTATACATTCCTTGCCAACATAGTA_TGAATCTGGATACGCGTTCCTCAAC_352
GTATACATTCCTTGCCAACATAGTACTATCAGTTGAAATTATGCAGGTCCTCAACAATACGCCCAAGATGCCGCTTTTGTGTGTGTAGTCCTTTAACGAGGCGCTTTTGCATCAGCGGTTCACCAGGCGTAAACCTGTTTGGTGAATCTGGATACGCGTTCCTCAAC
>oligos_9_GTATACATTCCTTGCCAACATAGTA_TGAATCTGGATACGCGTTCCTCAAC_353
GTATACATTCCTTGCCAACATAGTAGACGAATTACTCCATCCCGAACCCAGGTCAGGTCAAACGCCTACTAAGCTCCGCCGCACACGTGTCATCGCCACTGCTCAAAGTCTAAGAGAAGACACGTTCTGTTTCGTGTTCGTGTGAATCTGGATACGCGTTCCTCAAC
>oligos_9_GTATACATTCCTTGCCAACATAGTA_TGAATCTGGATACGCGTTCCTCAAC_354
GTATACATTCCTTGCCAACATAGTAGTCCTCACCTCACTTCGATTCCCTGCTCGCTAGGGAGGGGAACTAGCGCATGGTTCGTGGTAACTGTACCTCTATTTCTAAAGTTTGCTTCAGAACTTGTTAGGAGACAGGATCACGTGAATCTGGATACGCGTTCCTCAAC
>oligos_9_GTATACATTCCTTGCCAACATAGTA_TGAATCTGGATACGCGTTCCTCAAC_355
GTATACATTCCTTGCCAACATAGTACAATGTTATGGGCATAAAGTGAACTAGGGGCTGGATTAACTAATACATATCTCCGCTAAGTCAGCCTGTGCGGATGAGTATATACACAATTCTGTTTAATCGAATGGGGAATACGAGTGAATCTGGATACGCGTTCCTCAAC
>oligos_9_GTATACATTCCTTGCCAACATAGTA_TGAATCTGGATACGCGTTCCTCAAC_356
GTATACATTCCTTGCCAACATAGTAGGTAGCGAAAACGTTAAGATATGATGAAGATTGTTGCATTATCACTACTGGCGTTTCGGGAGTCCATGCCCGAGGCCTCGCGTCTATCCTCAGCAACTACACGGGGGAAAGATCGCCTGAATCTGGATACGCGTTCCTCAAC
>oligos_9_GTATACATTCCTTGCCAACATAGTA_TGAATCTGGATACGCGTTCCTCAAC_357
GTATACATTCCTTGCCAACATAGTACGCGGTCGCGTCATATATTGTGAGTAAGGGCAAGTAAGCGACCTTGCGTAGGATTGGGCCCAATCTGCAGGTTCGATTCCATAGCAGAGCTCGCCACGAGCAGATGCCTCATGTGTGTGAATCTGGATACGCGTTCCTCAAC
>oligos_9_GTATACATTCCTTGCCAACATAGTA_TGAATCTGGATACGCGTTCCTCAAC_358
GTATACATTCCTTGCCAACATAGTAGCAATCGCGCTATCGCTCACCCCCAATACAAGTCGTTTGTTTAGCGATGTGTTTGGTCCCACCGATATGCGTTTCAAGTCTAGTGTACAGGCCCGTCAACCAGAGACTGACTCGCGCTGAATCTGGATACGCGTTCCTCAAC
>oligos_9_GTATACATTCCTTGCCAACATAGTA_TGAATCTGGATACGCGTTCCTCAAC_359
GTATACATTCCTTGCCAACATAGTACTAACGTAGTCACTGCAACGAAACTACCCACTTGAGCCAAACCGTTTGCTAGTGGGGCTCTGTGCCAACCGGGCATCTGACGCACTTTGGTCATTAAAGATTACCATGGTGTCCCAGTGAATCTGGATACGCGTTCCTCAAC
>oligos_9_GTATACATTCCTTGCCAACATAGTA_TGAATCTGGATACGCGTTCCTCAAC_360
GTATACATTCCTTGCCAACATAGTAGACTGGGAGTCATCCGGTGCGAGACTCCCTGATACCACCCGTCTCCAAACAATGGACTATGCCAATCCTCTGCCTTACACGTCTATATAAGGCGCAATATGAGGAGGTACCTCAATCTGAATCTGGATACGCGTTCCTCAAC
>oligos_9_GTATACATTCCTTGCCAACATAGTA_TGAATCTGGATACGCGTTCCTCAAC_361
GTATACATTCCTTGCCAACATAGTAGTCCAGGCTGGCACTTCCCTTTGGGGTTGTAACCAAAGTCTGTACATTGGAGGTCAATGCTATCCTGTTTTGGTGCCAGCCGCAAGATTCCAGTCGCAGCCGATAGGAGGCATATGGTGAATCTGGATACGCGTTCCTCAAC
>oligos_9_GTATACATTCCTTGCCAACATAGTA_TGAATCTGGATACGCGTTCCTCAAC_362
GTATACATTCCTTGCCAACATAGTACCGGAGCCAGGAATGGCTCATGCCGTTTTCCACTAAACCTTTACGCCGGGGTTGGAGGTGCCTTACCCGTGAGGTACAGTAGGATTTAGCGGAATGCATTGACTCATATCTGCGCGCTGAATCTGGATACGCGTTCCTCAAC
>oligos_9_GTATACATTCCTTGCCAACATAGTA_TGAATCTGGATACGCGTTCCTCAAC_363
GTATACATTCCTTGCCAACATAGTAGGTACGAACGGAATTTTAAGACGTGCAAAGAGGGGGTGCACATCCCCGCAGGGTTACCTGTGCTCCCACGGCGGCGGTAATTTTCGAAAATTGTTCGGCGGAATCCTAGTGTTTCTGTGAATCTGGATACGCGTTCCTCAAC
>oligos_9_GTATACATTCCTTGCCAACATAGTA_TGAATCTGGATACGCGTTCCTCAAC_364
GTATACATTCCTTGCCAACATAGTACGCGCCCGTAACGAACCAGATTCCGAGCGCTTAATGCATAACTGTGTAGTTCTGACGCGACCTAAGCCGAAGAACTGCCAAATCTTAACTAGTTTCAGTATCAGTAAGGCAAGCCGCTGAATCTGGATACGCGTTCCTCAAC
>oligos_9_GTATACATTCCTTGCCAACATAGTA_TGAATCTGGATACGCGTTCCTCAAC_365
GTATACATTCCTTGCCAACATAGTAGCATTTTGTAGGTCGGCGGTAGAGATCCCAGGCAATCCCAGAGAGAAAAGTCCAATGATCAGACAGTGTCCATATTGATTTAAGCAAGTGTAGTGATCGGTCGACTTAATTCCGTCGTGAATCTGGATACGCGTTCCTCAAC
>oligos_9_GTATACATTCCTTGCCAACATAGTA_TGAATCTGGATACGCGTTCCTCAAC_366
GTATACATTCCTTGCCAACATAGTACTAAGCCGCACTGCTAGGGGTGGGACCGATGGATCGAACAACGGGCGTTAGGCTAAGCCGATTTGAATGCATAAGACGCTGGATCTTTCGTAACTCCTCCGTTTTCTGCGACTGGGCTGAATCTGGATACGCGTTCCTCAAC
>oligos_9_GTATACATTCCTTGCCAACATAGTA_TGAATCTGGATACGCGTTCCTCAAC_367
GTATACATTCCTTGCCAACATAGTAGACTCCAATTGCATTGTTGGAGCACCCTAACGACCAGACAGCAAAAAGAATCCTGTGTTATACGCAAGTCCAGGCAAATCATCATTGTCTAATCAGGACGATTTGCATCGTGCCCAGTGAATCTGGATACGCGTTCCTCAAC
>oligos_9_GTATACATTCCTTGCCAACATAGTA_TGAATCTGGATACGCGTTCCTCAAC_368
GTATACATTCCTTGCCAACATAGTAGTGCGCAATGTATCTGGCTTAGCGCGTCTATCCGAATGCGGATACTTACGTAACGCAGAGTTAGATGCATGTCCTAAAGCGACTATATACGAGGTCGCCACCGTGACCCAAAAATGGTGAATCTGGATACGCGTTCCTCAAC
>oligos_9_GTATACATTCCTTGCCAACATAGTA_TGAATCTGGATACGCGTTCCTCAAC_369
GTATACATTCCTTGCCAACATAGTACCGGTCTCCCGCGACTAGTATCGGCAGTACTCATGCACGACGGGCTGGGTTACTATATGGGCTCTGGGCAGACTTTCATCATAGCACATGGGCGACGCGAACCTTAAGAGACTGACGTGAATCTGGATACGCGTTCCTCAAC
>oligos_9_GTATACATTCCTTGCCAACATAGTA_TGAATCTGGATACGCGTTCCTCAAC_370
GTATACATTCCTTGCCAACATAGTAGGTCTAGACTCGCCATAAGCGAAGGGTTGCTTACCACGGCCGTATAGGTATCCCATAAACATCCTGATGCTGAACACTTGGACCAGGCGATCGCTGTCCCGGGAAGCAGAGGGGTGGTGAATCTGGATACGCGTTCCTCAAC
>oligos_9_GTATACATTCCTTGCCAACATAGTA_TGAATCTGGATACGCGTTCCTCAAC_371
GTATACATTCCTTGCCAACATAGTACGCCCTACCTCGGTCCGCCAGGGACAGCGACGGAGTTCAAAGTGCCCATCCGTACATATCATCCTGGTCTTGAGGTCGTAGACCTAATGCGCGGTAAGGTTTCCTAACATTAGTACGTGAATCTGGATACGCGTTCCTCAAC
>oligos_9_GTATACATTCCTTGCCAACATAGTA_TGAATCTGGATACGCGTTCCTCAAC_372
GTATACATTCCTTGCCAACATAGTAGCATATCGGCACATTATCTGTGTGGATGAGTAACAATCCCCAGGAGCTCCTTCCACAAGGGTACCCTCAGGACCGTGTGCGTGGGACACAGGACGAGTAACGGGTCCCGATTGTGGCTGAATCTGGATACGCGTTCCTCAAC
>oligos_9_GTATACATTCCTTGCCAACATAGTA_TGAATCTGGATACGCGTTCCTCAAC_373
GTATACATTCCTTGCCAACATAGTACTACATTATGGTGCCTTGAGACAAAGCCTGATAGGAATCGAAGCTGAACGCAGTTCTCTATTGAGTGGTCTTTGTTATTGTTGAATAGCCGCGCCCGTTGAGCCGGAGAATAGGTGGTGAATCTGGATACGCGTTCCTCAAC
>oligos_9_GTATACATTCCTTGCCAACATAGTA_TGAATCTGGATACGCGTTCCTCAAC_374
GTATACATTCCTTGCCAACATAGTACATTAGTCACCTGTTCCTTAGTGATATGATGGGTATTCAACTTGTAGGACCTGGCACAAGTGCTTGGGCAAAGTCTGCGTCCCCCATCTAGCCTGGTATGGGTAACGGGGAAAGGGCTGAATCTGGATACGCGTTCCTCAAC
>oligos_9_GTATACATTCCTTGCCAACATAGTA_TGAATCTGGATACGCGTTCCTCAAC_375
GTATACATTCCTTGCCAACATAGTAGTGCCGGACAACGGCGTGCCCAAAACAATCGACAACATCAACATAAGCTCGCCTAAGGTCTGAGAAGGTCGCATTGGCGGTCTGTGTAACTTCCAAGCTTAGTAGTATAAACTATTCTGAATCTGGATACGCGTTCCTCAAC
>oligos_9_GTATACATTCCTTGCCAACATAGTA_TGAATCTGGATACGCGTTCCTCAAC_376
GTATACATTCCTTGCCAACATAGTACCGTCTGGTTTCTAGAGCTCCACAGGGGAACCCCCGGACTCCTCAGCCCAAATAATGAGACCTCAGTGGCCCATCTTAGTATACGTGCCGCGATTCTAAGGACAAATGCATGTCAACTGAATCTGGATACGCGTTCCTCAAC
>oligos_9_GTATACATTCCTTGCCAACATAGTA_TGAATCTGGATACGCGTTCCTCAAC_377
GTATACATTCCTTGCCAACATAGTAGGTCATAATGGTTTCTGAATTTGTAACCGGAGTCGTCTTCACCGATATATATCCTCATGATCCCTAATACGCTCGGCTTAAATAACTGCCATCCCACAAAATCAGCACCTCACAGGCTGAATCTGGATACGCGTTCCTCAAC
>oligos_9_GTATACATTCCTTGCCAACATAGTA_TGAATCTGGATACGCGTTCCTCAAC_378
GTATACATTCCTTGCCAACATAGTACGCCGAGTCCCACCCAGGTGTTGCCCTGTTCGTCCATGAAATTATTTTGCGTCTCCGTTAAAACTAGACACCCGATCCTCAACTCTGAATCTAGGCACGAGAGAATTCTTCATGAGGTGAATCTGGATACGCGTTCCTCAAC
>oligos_9_GTATACATTCCTTGCCAACATAGTA_TGAATCTGGATACGCGTTCCTCAAC_379
GTATACATTCCTTGCCAACATAGTAGCAGGCTATTCAACGACTCATGACCTGTCCGCCTTCTCCCACAAGATATATTTAACAAATAGAGTGGGCGGTCTTCACGGGGGCTTCTTACGTAGTGTAATGGTCAAGTCATGTAGGTGAATCTGGATACGCGTTCCTCAAC
>oligos_9_GTATACATTCCTTGCCAACATAGTA_TGAATCTGGATACGCGTTCCTCAAC_380
GTATACATTCCTTGCCAACATAGTACTACTCTAGCCTGCAGTGCGCCCGTATCTCTCATTTATTCGCTGCTGCGGGGTGCACCACGGAACTCAAGCCGTGGTTAGACTTGGGCGGCTATCGTTGGACGTGGGGACTCCAAACTGAATCTGGATACGCGTTCCTCAAC
>oligos_9_GTATACATTCCTTGCCAACATAGTA_TGAATCTGGATACGCGTTCCTCAAC_381
GTATACATTCCTTGCCAACATAGTACATTTCCCGACTTTAAGCTCGTTTCCCGAAGACTATTTAGTTCTCCAAGCGTTCTGTAATTTTCCGCTCTCCCGACGTGGACTATGCGGTTTTACCATCGCTGTCTAATCCACAGCCTGAATCTGGATACGCGTTCCTCAAC
>oligos_9_GTATACATTCCTTGCCAACATAGTA_TGAATCTGGATACGCGTTCCTCAAC_382
GTATACATTCCTTGCCAACATAGTAGTGATAAAGATGATCTGCGGGGCTGTGAGGATATGTGTTAGCTGTACTGAATGAGTAGCGGGCGAATATAAGCCTCTGTAATCCAACCGGTCCCGCTTTTGCTCTTATTCTCCGTACTGAATCTGGATACGCGTTCCTCAAC
>oligos_9_GTATACATTCCTTGCCAACATAGTA_TGAATCTGGATACGCGTTCCTCAAC_383
GTATACATTCCTTGCCAACATAGTACCGTGAAGGTAGCGGCAGGGTCAGCAAGTGATGTATTGTTTGCGCAGGTAGGAGCAAACCCCTTTCCTAACGGAAGACCCCTCGGGTATGATTACCTTCGACAAGTCGGGGCACGGCTGAATCTGGATACGCGTTCCTCAAC
>oligos_9_GTATACATTCCTTGCCAACATAGTA_TGAATCTGGATACGCGTTCCTCAAC_384
GTATACATTCCTTGCCAACATAGTAGGTGACGGCGGAACGCAAGCGGTGAATTTGTACACATGGTGTGATATGATTATGTCATTCCCCCGCGGATCGTGTCCAGGGTTCTCCTCAAGTGGTGAACCAAGAGAGGCGATGGCCTGAATCTGGATACGCGTTCCTCAAC
>oligos_9_GTATACATTCCTTGCCAACATAGTA_TGAATCTGGATACGCGTTCCTCAAC_385
GTATACATTCCTTGCCAACATAGTACGCAAGACTACCCCCTCACAGGTTAGGAGCAGGGGGGGGGACAAGGCAGAAAGTACCTTGTTTCCCAGCAAGGGTCCATTCTCAGGGATGGCGGCGGTTTATCGTGACTCTAAGGGCTGAATCTGGATACGCGTTCCTCAAC
>oligos_9_GTATACATTCCTTGCCAACATAGTA_TGAATCTGGATACGCGTTCCTCAAC_386
GTATACATTCCTTGCCAACATAGTAGCAGCGCGTTAATCCCAGAGTCGTACCATAAATTCCGGCCTCCGATGTTAGATTACCGTATGCCCAGGCGGCTTAATCCTCAGTAATAGCTAACACAGCGTTCTGCATTATAGGCAGTGAATCTGGATACGCGTTCCTCAAC
>oligos_9_GTATACATTCCTTGCCAACATAGTA_TGAATCTGGATACGCGTTCCTCAAC_387
GTATACATTCCTTGCCAACATAGTACTTCCGGAGCGTGCGTGTCTTAGAAGTGAGGAGGTTCTACCCGATCCTGATCATGCTTGGGGGTGTTCGTGATCACCTCCCCTAGCCTAAGAGAATCTAAACTCCTAGGCCACGTGGTGAATCTGGATACGCGTTCCTCAAC
>oligos_9_GTATACATTCCTTGCCAACATAGTA_TGAATCTGGATACGCGTTCCTCAAC_388
GTATACATTCCTTGCCAACATAGTACATTTGCAAGATGGCCAGGCCATTAATTCTTCCAAGGCGGCTTAGCACAGCCCATTGCACAAACACGATGCGGTACGTTTCGCCCTTAACCAGAAAAGGGCACGCTTGGGTGCAGTGTGAATCTGGATACGCGTTCCTCAAC
>oligos_9_GTATACATTCCTTGCCAACATAGTA_TGAATCTGGATACGCGTTCCTCAAC_389
GTATACATTCCTTGCCAACATAGTAGTGAATGATCGCCACGTTGCTAGTGGCCTCGAGGCACGATGTATATTCAATTTAAACCTGCCATACTTCTACGTATGCTAGGTAGTATTCAATTCCTAGTGTCCCGTCTCGACAGAGTGAATCTGGATACGCGTTCCTCAAC
>oligos_9_GTATACATTCCTTGCCAACATAGTA_TGAATCTGGATACGCGTTCCTCAAC_390
GTATACATTCCTTGCCAACATAGTACCGAGGCTGAGTGAAACGTGTGCGGACCGAAACTTAGGCGAGGTATGCACTCCATTGGTGGTTGCACGGTCCGTTGTAGAACCGTAAGTAGCGATTGAATATCCCGATGGACTGGGCTGAATCTGGATACGCGTTCCTCAAC
>oligos_9_GTATACATTCCTTGCCAACATAGTA_TGAATCTGGATACGCGTTCCTCAAC_391
GTATACATTCCTTGCCAACATAGTAGGTGTGAGACCCTAACCTTATCCGCTACGCAATGCGATTCCGCACGCGCTCGTCGGACAGACCCGCATGTATAGGAGATGACCACCGCCGCAAGTCGTTCTGGACAAACACCGGTACTGAATCTGGATACGCGTTCCTCAAC
>oligos_9_GTATACATTCCTTGCCAACATAGTA_TGAATCTGGATACGCGTTCCTCAAC_392
GTATACATTCCTTGCCAACATAGTACGCATCCAGATCTGGCTGGTATGGCGAATGTCACTGATCTGTAGTGGAATGTACACCAGTTGCTGAATTGTACGTAAATTTCGATTACAGTCGTTGCTTTCATCTAAAACTAGGTTCTGAATCTGGATACGCGTTCCTCAAC
>oligos_9_GTATACATTCCTTGCCAACATAGTA_TGAATCTGGATACGCGTTCCTCAAC_393
GTATACATTCCTTGCCAACATAGTAGAGTTTTCCACATACAAACATACCGCTGAAATTAGGCCAGCAGCTTAGACTCACGCTGCGCCGAGAGCCGTATAAGACTTGTCCCTGAGAAACCTTGCACTGAGCATTCTCGAGGCCTGAATCTGGATACGCGTTCCTCAAC
>oligos_9_GTATACATTCCTTGCCAACATAGTA_TGAATCTGGATACGCGTTCCTCAAC_394
GTATACATTCCTTGCCAACATAGTACTTCGCAGGAGCGGCGCAAGTGAAAGGGCAAAGGCTCGTCTCATCAAGCCTTATTGAATAAAGGGGGCATCCGCCGCTACGTTGTCCTCAGCACACTTCGATGGAGGGCTGGATTGGTGAATCTGGATACGCGTTCCTCAAC
>oligos_9_GTATACATTCCTTGCCAACATAGTA_TGAATCTGGATACGCGTTCCTCAAC_395
GTATACATTCCTTGCCAACATAGTACATGCATGGGGAAGGACTTTCCGGAGACGCCGACGACAGGCATCGATGTCGCTCCCGGGTGTAGTTACCGCTGTAGTTCCAATGAGAGGTCACCGCCGATTTTTGTGCATCTTGAGGTGAATCTGGATACGCGTTCCTCAAC
>oligos_9_GTATACATTCCTTGCCAACATAGTA_TGAATCTGGATACGCGTTCCTCAAC_396
GTATACATTCCTTGCCAACATAGTAGTGTAACTGCCGCGTACCTGCAGGCATCGTTCTGAGCTCTGATACGACACGCGCGTCAAAATTAATTAACCCGAGGGACTGTAGAGTTTATTGTCCCGGTACAAATCTGAGGGCTGGTGAATCTGGATACGCGTTCCTCAAC
>oligos_9_GTATACATTCCTTGCCAACATAGTA_TGAATCTGGATACGCGTTCCTCAAC_397
GTATACATTCCTTGCCAACATAGTACCGACCTTTCACTGAGGGGCCTCCCGGCGCGGAGAGTATCTGTGGACCTGTCCGTCGACACCCTTAAGCTGTGCCTGTTAAAAATCTCTTAATCCCCTCGTTATAAGCTAATGCTACTGAATCTGGATACGCGTTCCTCAAC
>oligos_9_GTATACATTCCTTGCCAACATAGTA_TGAATCTGGATACGCGTTCCTCAAC_398
GTATACATTCCTTGCCAACATAGTAGGTTCAGGAGTTTCTAGGGCTGCCTTGTTATGTTTGCCCCTCCGACAAACGTCGGGTAATCCTAGTGTCTTCGGGGCTAGCCACTTCATGGAAAGGGGCGTTTTGAGTCCACCTGGCTGAATCTGGATACGCGTTCCTCAAC
>oligos_9_GTATACATTCCTTGCCAACATAGTA_TGAATCTGGATACGCGTTCCTCAAC_399
GTATACATTCCTTGCCAACATAGTACGGACGAACAGAATCGGGCGGCGGAAATATTTCACGACTGAAATCTTCCTCAAGAGCGTGGCGCAGCCATCGTATATGACATGGATTGCACGACATTTATTCATCCGCACGCGAAGGTGAATCTGGATACGCGTTCCTCAAC
>oligos_9_GTATACATTCCTTGCCAACATAGTA_TGAATCTGGATACGCGTTCCTCAAC_400
GTATACATTCCTTGCCAACATAGTAGAGTAAGATGAACGTGGGACAGATCCTGTGTTGACTATCCCCCTTTTGGGGTTGCTTCTAAGGGGAGTCGCCCTATGTTAGCTCCGAATTCACCGAATCAATAAACCGCCTAGTGTGTGAATCTGGATACGCGTTCCTCAAC
>oligos_9_GTATACATTCCTTGCCAACATAGTA_TGAATCTGGATACGCGTTCCTCAAC_401
GTATACATTCCTTGCCAACATAGTACTTAATGAAATTTCCGACGAGATGCTCCTTCTGACGAGGCATTTCGTGTGCTAGTGCCATAGAATTGTTGCAGTAGGTGGCCTTTAGCTACAGTAGAGATTCCCGGAGGAAAGGCAGTGAATCTGGATACGCGTTCCTCAAC
>oligos_9_GTATACATTCCTTGCCAACATAGTA_TGAATCTGGATACGCGTTCCTCAAC_402
GTATACATTCCTTGCCAACATAGTACATGGTCACTACCTTGCTCCTTATCGACTTGAACTTTCTGCAGACGGTTGCTTTGGTCGCCGTAAGTAATTACGAGGACAAACTTCAACTTTGAGGTAAAAGTGTTGCGGGCGTGGCTGAATCTGGATACGCGTTCCTCAAC
>oligos_9_GTATACATTCCTTGCCAACATAGTA_TGAATCTGGATACGCGTTCCTCAAC_403
GTATACATTCCTTGCCAACATAGTAGTGTTTTTTCGCTGGCGGCGTAGTTCGACCATGTACGCTAATAATTGCTCTTATAGACCCCGGGGGTTGTGAAGGACTCCGTAATTCGATGCCCTGTATTTTCTTCTGCATAAATTCTGAATCTGGATACGCGTTCCTCAAC
>oligos_9_GTATACATTCCTTGCCAACATAGTA_TGAATCTGGATACGCGTTCCTCAAC_404
GTATACATTCCTTGCCAACATAGTACCGCTACCGCTGCTTCGAGTATATTGGTATAGGTAGAATGCGTCCCATTCAAACAGCCTACAAGCTCCGAGGAACCCCAAGCTGAGCGGTGGATTGTGCGACTCCCTATGTCTGATCTGAATCTGGATACGCGTTCCTCAAC
>oligos_9_GTATACATTCCTTGCCAACATAGTA_TGAATCTGGATACGCGTTCCTCAAC_405
GTATACATTCCTTGCCAACATAGTAGGTTGTAGCGTTATACGAACGGTTACAACGTACCTCGGTTTCTCTATTAACTTAGCACTGGGAAAGAGCCATTCGAGACGCACCTCTAGCTTATAATAATGTAGCCAAGTCCGTAACTGAATCTGGATACGCGTTCCTCAAC
>oligos_9_GTATACATTCCTTGCCAACATAGTA_TGAATCTGGATACGCGTTCCTCAAC_406
GTATACATTCCTTGCCAACATAGTACGGAGCGGCTATGGATTACCTGGACGGATTGCGGCAACTAACCTTCACAACACCACGACTCGCGTCACTCACCCAGACCCATTCCGCCAGGTTGGAACGGCGATGCGCAGTGTTCCCTGAATCTGGATACGCGTTCCTCAAC
>oligos_9_GTATACATTCCTTGCCAACATAGTA_TGAATCTGGATACGCGTTCCTCAAC_407
GTATACATTCCTTGCCAACATAGTAGAGGGGAGCATACGCACGGGTGATTACTAAATGAAGTCCTCACTTTCCACTTAAGGATGGTCAAGTTTATACTCCCCTGTTGCGAGGTTCATTCTTATAGCATGTGCTGAGTTGACGTGAATCTGGATACGCGTTCCTCAAC
>oligos_9_GTATACATTCCTTGCCAACATAGTA_TGAATCTGGATACGCGTTCCTCAAC_408
GTATACATTCCTTGCCAACATAGTACTTATATCCCAATCAAGGCCATCAGGCAGTCAGATTGGTCGGAATCACCTTAAGCACTGTGAAATTAGCCTCAATACCTGATGTCTATCCCGTGGATGAGCAAATTGACGTAATCTGTGAATCTGGATACGCGTTCCTCAAC
>oligos_9_GTATACATTCCTTGCCAACATAGTA_TGAATCTGGATACGCGTTCCTCAAC_409
GTATACATTCCTTGCCAACATAGTACATCGCATAAAATTGGCTCGACTTGTATACTCTCCTTAGCTGGTCGACGACTCATATTGATACGATTAGCTGAGACGGCTGCGTCGCCGGTGTTGAATGCTCAAATGGGAATAGGAGTGAATCTGGATACGCGTTCCTCAAC
>oligos_9_GTATACATTCCTTGCCAACATAGTA_TGAATCTGGATACGCGTTCCTCAAC_410
GTATACATTCCTTGCCAACATAGTAGTGGCCCTACCATCAATCAAGTTGGTACGCACTGCTGTAGGCTACCCAGCAAGCCGGATTACTATTATTCACACTACCAAGTTTGGAGATAGGTCACCCAGTGACGTCCAGCACAGGTGAATCTGGATACGCGTTCCTCAAC
>oligos_9_GTATACATTCCTTGCCAACATAGTA_TGAATCTGGATACGCGTTCCTCAAC_411
GTATACATTCCTTGCCAACATAGTACCGCATTCTCTCGCTGCACCATAGTGACCATGTCTTGGCACCCGGAAAGCCGGATGATATCGGTTTAGTCTAAGGTAATCCCGCCAGTCGCGGGACTTCGTATTCGCTAATTAGACGTGAATCTGGATACGCGTTCCTCAAC
>oligos_9_GTATACATTCCTTGCCAACATAGTA_TGAATCTGGATACGCGTTCCTCAAC_412
GTATACATTCCTTGCCAACATAGTAGCTGTGTATGTCAAGACATACGGACGCTGGGTGACACGAACCGACAATGACGTGGCATTCCGCTGCCCCCTTAACATATCGGGGTATGTCGAACATGAGAGGTAGAGCACGCACAGGTGAATCTGGATACGCGTTCCTCAAC
>oligos_9_GTATACATTCCTTGCCAACATAGTA_TGAATCTGGATACGCGTTCCTCAAC_413
GTATACATTCCTTGCCAACATAGTACGGCATAATAGGCTTTGCCATTGCATAAGTAACTCTAAGAAGGTGATTCACGTATGTTTTAGCGACTAAAAAGAACCGCGTAACCAATGTTTTTGCTCCTTGCATCACAACATCGTGTGAATCTGGATACGCGTTCCTCAAC
>oligos_9_GTATACATTCCTTGCCAACATAGTA_TGAATCTGGATACGCGTTCCTCAAC_414
GTATACATTCCTTGCCAACATAGTAGAGGCCGAGATTCGTACCCATGCTCCCCGATAAGCTCAACAGACCCGGATGCCAAATCTCACGTAGCCAGGGTCGGCTGAGAGAGCTTCGGGACCAATGCCATCAGGGTGCCAACGCTGAATCTGGATACGCGTTCCTCAAC
>oligos_9_GTATACATTCCTTGCCAACATAGTA_TGAATCTGGATACGCGTTCCTCAAC_415
GTATACATTCCTTGCCAACATAGTACTTTTGGGATCGTGTCACTCCATTGTATCATCGGGTTGTCGTAGACACGCATAAGGTAGCACGGCGCTACGCGACATACCGCGGGTATGACCCGAATCTCTCGTGGATGATGCAGGCTGAATCTGGATACGCGTTCCTCAAC
>oligos_9_GTATACATTCCTTGCCAACATAGTA_TGAATCTGGATACGCGTTCCTCAAC_416
GTATACATTCCTTGCCAACATAGTACATCCGCGGTTTCGTAAAGGTGGAAATCGAAGAACACACCGCATAAGATGCTCTCTATTCTCGGCCGTAGTATTCGTCTATTCCTGAGCCGCTGCACTAAAATTGCACCGGATTTTCTGAATCTGGATACGCGTTCCTCAAC
>oligos_9_GTATACATTCCTTGCCAACATAGTA_TGAATCTGGATACGCGTTCCTCAAC_417
GTATACATTCCTTGCCAACATAGTAGTGGGGTTCAACTATCCCGTCATGCCTTTGTACCAGTGCTATTTAAGCTGGCCCGTAGTGCCAGCTCTAATCGCGGGACGAGCACACCGCATTTAATCGGTGGAAATCAGCGGTGCCTGAATCTGGATACGCGTTCCTCAAC
>oligos_9_GTATACATTCCTTGCCAACATAGTA_TGAATCTGGATACGCGTTCCTCAAC_418
GTATACATTCCTTGCCAACATAGTACCCCGAGTCAGTTGCAGATGCGCAAGCAAGTTAAGCACCAATCCTGGGGCCTGTTCAGGCTCGACTTTGCTGGATAAGTTCAGGTCGTACATTTCGAGACCCAGTCTGGGTAGGTGGTGAATCTGGATACGCGTTCCTCAAC
>oligos_9_GTATACATTCCTTGCCAACATAGTA_TGAATCTGGATACGCGTTCCTCAAC_419
GTATACATTCCTTGCCAACATAGTAGCTGACCACCCGGATAAACAACGTGTGTGTCGCGGTCTTGGTTGGCTTGTATTGGGTACTGCCCTGTCTCAAAAAGTCCCCTGTATATCAAGCGCTCGTCGAACAAAAGATAGTAACTGAATCTGGATACGCGTTCCTCAAC
>oligos_9_GTATACATTCCTTGCCAACATAGTA_TGAATCTGGATACGCGTTCCTCAAC_420
GTATACATTCCTTGCCAACATAGTACGGCAAACGATGGGTTTCGATAGCTCTAGTATCCGGCTGGGGACGACACTGGGCGTGGGGAGCATGCTAGTGTGGAGCGTAATCACCTGTGATAAGACCTAAATTGATCCTGTACAGTGAATCTGGATACGCGTTCCTCAAC
>oligos_9_GTATACATTCCTTGCCAACATAGTA_TGAATCTGGATACGCGTTCCTCAAC_421
GTATACATTCCTTGCCAACATAGTAGAGCCTTTTTAAAAACATATCGCGGGGCTTCGCGTAGCTGCTCTAAGGACCGCATAGTGCCTCGGTAATACTCGGCGGCCTATACCCGTGTGTTGTAAGTACGGCGACCACCGGTTCTGAATCTGGATACGCGTTCCTCAAC
>oligos_9_GTATACATTCCTTGCCAACATAGTA_TGAATCTGGATACGCGTTCCTCAAC_422
GTATACATTCCTTGCCAACATAGTACTTTACAATAGGGGCTGATTTTTCCCCTGTGTCATCGACTCCGAAAGGGGGGCGAGTTAGATTAAGCGACGATAGGAGGCGTAGTTGAACTTATGGGGTAAATTCGGCAGGTTCGAGTGAATCTGGATACGCGTTCCTCAAC
>oligos_9_GTATACATTCCTTGCCAACATAGTA_TGAATCTGGATACGCGTTCCTCAAC_423
GTATACATTCCTTGCCAACATAGTACATATATAAGTTAGGCCGCCGAGCACTCCTGTGTGCGGAACACTCAGATAAACACTGACACGTACCAGGGAAATCACGCGGATGCAGAACAGCAACAACCCTTCCGGCTGTCCGTACTGAATCTGGATACGCGTTCCTCAAC
>oligos_9_GTATACATTCCTTGCCAACATAGTA_TGAATCTGGATACGCGTTCCTCAAC_424
GTATACATTCCTTGCCAACATAGTAGGATATGCTCGACTTAGCCTGAAAATTGTGCTAGTCAGTTACCAGCTAATTAGGAATCCAGCGCCATAAGTTTCAAAGCACCGTTGATAAACAGCAACGGTTTGCAATCTTTAATACTGAATCTGGATACGCGTTCCTCAAC
>oligos_9_GTATACATTCCTTGCCAACATAGTA_TGAATCTGGATACGCGTTCCTCAAC_425
GTATACATTCCTTGCCAACATAGTACCCCCTATTAAACTGCCCGTCGCGTCGTTTCATTACGTGCTGCTACCAGGCGGATAGCGTTCAAGGGTTCTAGTATTACGAACTCGGCCTCTACAAGTGTTAGTGGATAAAAAATTCTGAATCTGGATACGCGTTCCTCAAC
>oligos_9_GTATACATTCCTTGCCAACATAGTA_TGAATCTGGATACGCGTTCCTCAAC_426
GTATACATTCCTTGCCAACATAGTAGCTTGTTACGAATCTCCTAAGACCAGCCATGCATGCACCGTCACCAGGAGCTCAACAACGAGTTAAAAGCACCGACGGTTGTATACTAAATACGACTCACACGAGACTAGGATTCAGTGAATCTGGATACGCGTTCCTCAAC
>oligos_9_GTATACATTCCTTGCCAACATAGTA_TGAATCTGGATACGCGTTCCTCAAC_427
GTATACATTCCTTGCCAACATAGTACGGCTTGCTCCTTATGAGATCTGCGGCCCAAGGGGGATAGGGGGGTCCCTGCTGTATAAGATAAGTGGAATCCTAGACCACACAGCCCTGACTAACCTGGTGATCGCTGTGATATGGTGAATCTGGATACGCGTTCCTCAAC
>oligos_9_GTATACATTCCTTGCCAACATAGTA_TGAATCTGGATACGCGTTCCTCAAC_428
GTATACATTCCTTGCCAACATAGTAGAGCGCTTCTGGCCCGATCTCCTCGCAAAGCTCAAAGCCGAGGCCGTCGATCGACGGAAGGGGCTGACCTTCCGGATTGCTGGCTGCGTAGAGCCCAACTGATTGTAGGCTCTCACGTGAATCTGGATACGCGTTCCTCAAC
>oligos_9_GTATACATTCCTTGCCAACATAGTA_TGAATCTGGATACGCGTTCCTCAAC_429
GTATACATTCCTTGCCAACATAGTACTTGGTGGGACCAGCCCATTGCCACTGAATAAAGACTATAGCTTGCAAGCATTGGGAGGAAAAAGCTGCTCCTTCAGGCGCTACGCTAACTCATATCGACACTGTCCAAGGTTTCAGTGAATCTGGATACGCGTTCCTCAAC
>oligos_9_GTATACATTCCTTGCCAACATAGTA_TGAATCTGGATACGCGTTCCTCAAC_430
GTATACATTCCTTGCCAACATAGTACATAATCGACCACACTGGGTGAAACTGGTCCCGGGGGTGCCTCATGAATTTCTGCATTTGCCGGGACTTATAATTTGTAGGACCTCGTACACCTACAGAGAATCTCGTGGGACAATCTGAATCTGGATACGCGTTCCTCAAC
>oligos_9_GTATACATTCCTTGCCAACATAGTA_TGAATCTGGATACGCGTTCCTCAAC_431
GTATACATTCCTTGCCAACATAGTAGGATTAACCTGCGGGTACCTTTGTACAAGGCGTCTTCGGATACATACCGCGGAAATTGGGAGGCCCCGTAGAGGGAGTTTGTTCGCTATTATCGGATCCCAGAAGGTGTGTCTACCCTGAATCTGGATACGCGTTCCTCAAC
>oligos_9_GTATACATTCCTTGCCAACATAGTA_TGAATCTGGATACGCGTTCCTCAAC_432
GTATACATTCCTTGCCAACATAGTACCCATCCACCCATATCGCATGCTAAACATGCCCGATTCCACGGTAGGATCGCTACGAATACTCGATAAGCCTCTATTTACCGCGACGGTGGAGTGTCTGTTCTTCCTTGAGGGGCTGTGAATCTGGATACGCGTTCCTCAAC
>oligos_9_GTATACATTCCTTGCCAACATAGTA_TGAATCTGGATACGCGTTCCTCAAC_433
GTATACATTCCTTGCCAACATAGTAGCTTCACAAGTACATCGGCTTTGTAGCCGAGAAGATTCAGAAACAAGCGTGTAGCTAGGATTTTGTCGGTTCGTAAACTCTGGTATCGGTTTATGATTGACCCGAACACTACCCTCGTGAATCTGGATACGCGTTCCTCAAC
>oligos_9_GTATACATTCCTTGCCAACATAGTA_TGAATCTGGATACGCGTTCCTCAAC_434
GTATACATTCCTTGCCAACATAGTACGGGTCTAAGGCTAGGTCTAGAGGGTCTGTGGATAGGCTATCTGGAAATAGTACGGGTCAGCACTAGGGTATGACGTTGCCGCCTTCGAGCTGTTGGTCTCCTTCCGTTGGTCTGAGTGAATCTGGATACGCGTTCCTCAAC
>oligos_9_GTATACATTCCTTGCCAACATAGTA_TGAATCTGGATACGCGTTCCTCAAC_435
GTATACATTCCTTGCCAACATAGTAGAGAATCCTAAGATCGAACTAGGCGCGTCCTGCCCGTGTATCCTTATCAAGTAGAGAATCTAGTGGGTAATTGAATAGCTGATTTTCAGCCATGCTGGGACTTCATAGACGCGGCAGTGAATCTGGATACGCGTTCCTCAAC
>oligos_9_GTATACATTCCTTGCCAACATAGTA_TGAATCTGGATACGCGTTCCTCAAC_436
GTATACATTCCTTGCCAACATAGTACTTGCTAGTTGGGTTGCCATTATATTAAACCCTAATGCATATTTAAAGGCCCCTTGTCCTTGCTGCCCCGTCAATCTGGGTAGCACCTGTGATGTCCCGGGGCCTTCAAATAGCTGGTGAATCTGGATACGCGTTCCTCAAC
>oligos_9_GTATACATTCCTTGCCAACATAGTA_TGAATCTGGATACGCGTTCCTCAAC_437
GTATACATTCCTTGCCAACATAGTACAAAGAAGTTCTGCTCATGACCTAACCCTTCGGGCGTAAGTTAGAAACATGTAGAGCATACAGCGCCACAGCGTGAGTAATAATCTGGGTGTAGCCGTCCGCCCCCCATCTCCTGGCTGAATCTGGATACGCGTTCCTCAAC
>oligos_9_GTATACATTCCTTGCCAACATAGTA_TGAATCTGGATACGCGTTCCTCAAC_438
GTATACATTCCTTGCCAACATAGTAGGAGCGGCGCTTCTTGTGCGAGCAGTTTAGTGGATATTCAGCTAAGGATACAGCGTTTAGAGGGAACGAACTGCGTGGACACCACAGGTAGTAAGGCGGTCGATTCAAAAACTACCCTGAATCTGGATACGCGTTCCTCAAC
>oligos_9_GTATACATTCCTTGCCAACATAGTA_TGAATCTGGATACGCGTTCCTCAAC_439
GTATACATTCCTTGCCAACATAGTACCCAAGTATCTTGTAGGCTACGAAATGTTATTGTCCAGTCGACTCCGAGGGAAGAGTGACGTCGGCAAATGCGTTAAAACGTGTCCCGTTTTTTCAAGGTTGATTGGCTTCGGAGTGTGAATCTGGATACGCGTTCCTCAAC
>oligos_9_GTATACATTCCTTGCCAACATAGTA_TGAATCTGGATACGCGTTCCTCAAC_440
GTATACATTCCTTGCCAACATAGTAGCTACGTGCGGACCCTAGGCGCTGGGGTGAAGAGTGGCCTACTTGGACGTTATTTATAGCCCCGAAAGGTCGGATTTGACCTTAGAAAGAAGTAACCTGTCTCAGCCGAAGTTACCCTGAATCTGGATACGCGTTCCTCAAC
>oligos_9_GTATACATTCCTTGCCAACATAGTA_TGAATCTGGATACGCGTTCCTCAAC_441
GTATACATTCCTTGCCAACATAGTACGGGAGCACATGGGACTTTTTTCCGTTCTCGGTTATCTAATGTTACCACGTAGTCAGGAGCATAACAGGCCATTAATCTGCTTTGCTTACTTCCAAGAGTGTGCAGTTCGGTTCATCTGAATCTGGATACGCGTTCCTCAAC
>oligos_9_GTATACATTCCTTGCCAACATAGTA_TGAATCTGGATACGCGTTCCTCAAC_442
GTATACATTCCTTGCCAACATAGTAGAGATATTTCTGAGCGGAAACACTCAAAACCCGAAGTTGAACAGACTTGTCAACTACCCCTTAAGTCTTTTGTTCCGGATGAGCTCTAACTATCTGACTAGGACATTTGTAAAACTGTGAATCTGGATACGCGTTCCTCAAC
>oligos_9_GTATACATTCCTTGCCAACATAGTA_TGAATCTGGATACGCGTTCCTCAAC_443
GTATACATTCCTTGCCAACATAGTAGTCGAATCCTCGATTGGTGGCTTTCAGATCTATGTAACTCTCAGCCTTTTCTTACAAAGGCCCAGAGGGTCAGATTGATACTTCGCTGGCGAAGATAAACACCCGTGTGAACCTGTGTGAATCTGGATACGCGTTCCTCAAC
>oligos_9_GTATACATTCCTTGCCAACATAGTA_TGAATCTGGATACGCGTTCCTCAAC_444
GTATACATTCCTTGCCAACATAGTACAAACGAGCCCAGATCGTAGCCTACGATACGGTTTAGTTCTGGGAGTTTGACTCATACATCTTACAATGCACATGTCAAGGGAGGGTTACCGCCAAGACTTATGGTAGCGAGCTGGCTGAATCTGGATACGCGTTCCTCAAC
>oligos_9_GTATACATTCCTTGCCAACATAGTA_TGAATCTGGATACGCGTTCCTCAAC_445
GTATACATTCCTTGCCAACATAGTAGGAGGCACACCTTGAGCACCTCGGTACTAATTGTACAGGTGCTCACTAAATCATAAGCAAATCTTCGATAGGTCACTTCCTTCGTCGTAATTATGGAAGCGCTTCTGTCCCTCCTCGTGAATCTGGATACGCGTTCCTCAAC
>oligos_9_GTATACATTCCTTGCCAACATAGTA_TGAATCTGGATACGCGTTCCTCAAC_446
GTATACATTCCTTGCCAACATAGTACCCTAAGCTATATAATCAAGTGATTGCCACTTTACGTATGAGGTTGGACCGAGTTCCCTCCATCTGGGTCACAGGGACGCACCGTCAGCAGACACTACCAGATCTTCTCCGGGAGGCTGAATCTGGATACGCGTTCCTCAAC
>oligos_9_GTATACATTCCTTGCCAACATAGTA_TGAATCTGGATACGCGTTCCTCAAC_447
GTATACATTCCTTGCCAACATAGTAGCTAGCCGATTTTTGGCCTGTGCTCCATGTCGCTACGAGCTACAGTAACCAGTTCTGAATTAACGAGTTCGGGACTCAAGAGACCCTTAAGATGCACCCGAGCGGGGGTGGCGTGTGTGAATCTGGATACGCGTTCCTCAAC
>oligos_9_GTATACATTCCTTGCCAACATAGTA_TGAATCTGGATACGCGTTCCTCAAC_448
GTATACATTCCTTGCCAACATAGTACGGTGAATACAAAACGCTGCGGAAAGCGGGTCCCCAGAGCGTGTGTTCGCTTAAGCGTGCCGTAAGCACACGACGTCCATCCTTTCACTTATTTTTTCTTAGACTAGAAGGATTTGGTGAATCTGGATACGCGTTCCTCAAC
>oligos_9_GTATACATTCCTTGCCAACATAGTA_TGAATCTGGATACGCGTTCCTCAAC_449
GTATACATTCCTTGCCAACATAGTAGACACTGTTGTATCAGTCGATCGATCGAGTAGTGGCTACTGAAGACCCACAGGTAACTGAGAACTACGCTAGACTCCGCTTAATGGGAAAGCGGAAATACGGACGACGAATCCTAGGTGAATCTGGATACGCGTTCCTCAAC
>oligos_9_GTATACATTCCTTGCCAACATAGTA_TGAATCTGGATACGCGTTCCTCAAC_450
GTATACATTCCTTGCCAACATAGTAGTCGTTCTCGCTAGCTTAGTGTTTAGGTCGGTTCTTTCCACTACCGATACCAAAATACTCATTTAGATCCCCCTGCCACATGACATTCTCAACCTCTCATCGCTTGAGGAGTTATGGTGAATCTGGATACGCGTTCCTCAAC
>oligos_9_GTATACATTCCTTGCCAACATAGTA_TGAATCTGGATACGCGTTCCTCAAC_451
GTATACATTCCTTGCCAACATAGTACAACTAGAAGCTGTCCCATGGACCACCTCTGGTCTTACTCTTACCCCGTCAATTTCTTCGAACGAGACCTAGGTCATCACCCTTACAGATACATTGTAACGGTCTAATCGCCAACAGTGAATCTGGATACGCGTTCCTCAAC
>oligos_9_GTATACATTCCTTGCCAACATAGTA_TGAATCTGGATACGCGTTCCTCAAC_452
GTATACATTCCTTGCCAACATAGTAGGAGGGAACTCCTTTGTAGGTCTTACGGGCGTTTATAAATCGCCCCCTCCCGGTATGATATGGAAAAGGTAGGTATGTTTTGTTCACGGCTCCCAAGCGCAATCCATCGTACTTCAGTGAATCTGGATACGCGTTCCTCAAC
>oligos_9_GTATACATTCCTTGCCAACATAGTA_TGAATCTGGATACGCGTTCCTCAAC_453
GTATACATTCCTTGCCAACATAGTACCCTTTACGCGCTTGATGCCCCCGATAGCATCGCCGGTTGGAAAGCGCTCTCACAAATGGCAGGAATGATCACCTCAGGCTCGTTTGCGTTGCAAGTTTTCTGTTTTGTAGACTAACTGAATCTGGATACGCGTTCCTCAAC
>oligos_9_GTATACATTCCTTGCCAACATAGTA_TGAATCTGGATACGCGTTCCTCAAC_454
GTATACATTCCTTGCCAACATAGTAGCTCATTGTTTCGCGCGGGAAGCACCGTTGGTGTACGTATATACCTGAAGCGGAATAGTAGCATAACCGTCCTGCGCGCTGTAGTCCCTCACCGCTATCCCCGAACTTTTGACTATCTGAATCTGGATACGCGTTCCTCAAC
>oligos_9_GTATACATTCCTTGCCAACATAGTA_TGAATCTGGATACGCGTTCCTCAAC_455
GTATACATTCCTTGCCAACATAGTACGGTCTGTGCGACGTTGCTTAACGACACACGGTGGATGACATTTCAGGCGAACGGGGTGTGCGTAGCCTCTCGCTCCAGTCCCGCTGAATGCGCAATGGCAACCACCTCTAAGAAGGTGAATCTGGATACGCGTTCCTCAAC
>oligos_9_GTATACATTCCTTGCCAACATAGTA_TGAATCTGGATACGCGTTCCTCAAC_456
GTATACATTCCTTGCCAACATAGTAGACAGATGGGGCCAAGTTTGAATCTAACGCATGACAGAGGCCCCCATGACAAGTTCCTGACAGTAGCCAAGGCCTGTCAGAACACCTTGTAATGGCCCCAAATACCTAATTAGTGAGTGAATCTGGATACGCGTTCCTCAAC
>oligos_9_GTATACATTCCTTGCCAACATAGTA_TGAATCTGGATACGCGTTCCTCAAC_457
GTATACATTCCTTGCCAACATAGTAGTCTCCTCAGCTATCGGAAGCGCTTACACTAAGCAGTCACTATGGGGAAAAGGTCGCAGTTCATTTCGCGCACTGAAACTGCGATGCACGATGGAAAGTGGGAGACACGGAAACATCTGAATCTGGATACGCGTTCCTCAAC
>oligos_9_GTATACATTCCTTGCCAACATAGTA_TGAATCTGGATACGCGTTCCTCAAC_458
GTATACATTCCTTGCCAACATAGTACAACATAGTTTTCGTCGGCATGTACCTATCCATCACTCCTAATGTGCTCAGAGAAAGCCTTGTAGCTCATGAGCGATGGACATAGATCCGGATGACAGGTGTGCGACCGCAGTGGGCTGAATCTGGATACGCGTTCCTCAAC
>oligos_9_GTATACATTCCTTGCCAACATAGTA_TGAATCTGGATACGCGTTCCTCAAC_459
GTATACATTCCTTGCCAACATAGTAGGACGACTAAGGGGAGTGCAGACACCTCATGTGCATCTGCAGAAAACACAGGTCGTTTCGGAAGCTGTTTTTGATCCTCAGGGACATACAAAGGCTTGAACCGTGGCGCGCTTCGTGTGAATCTGGATACGCGTTCCTCAAC
>oligos_9_GTATACATTCCTTGCCAACATAGTA_TGAATCTGGATACGCGTTCCTCAAC_460
GTATACATTCCTTGCCAACATAGTACCCGCAATTTAAATCCATCTCTAGAGCGGCTTTATTGATAGCATCCGTACAATGAAAACCGTCTTCCTAAGCGAGCAAGGTCGGTCAGGCTGTCAAGCGCAAATAACCAGCACGTTCTGAATCTGGATACGCGTTCCTCAAC
>oligos_9_GTATACATTCCTTGCCAACATAGTA_TGAATCTGGATACGCGTTCCTCAAC_461
GTATACATTCCTTGCCAACATAGTAGCTCTACGCTGGGCCTAATGTTTCCGAGAGGTACTAATGAGAGTGTGGGACCCGACGGTTACTGTAAGTTCATTTCAGCTAAAGGAGTGTTTGGTGCAATACGACGTACCGGGTGCCTGAATCTGGATACGCGTTCCTCAAC
>oligos_9_GTATACATTCCTTGCCAACATAGTA_TGAATCTGGATACGCGTTCCTCAAC_462
GTATACATTCCTTGCCAACATAGTACTAGTGAGCGCTACTAGCGACTGGGTGTTCCAGAAGGATAATCCCAGCGTCCCTTTATTTACGGCACCTGCCCAAGAGCCCCACGCACTTCAAGAAAATGCCCCCGACAAACCGTACTGAATCTGGATACGCGTTCCTCAAC
>oligos_9_GTATACATTCCTTGCCAACATAGTA_TGAATCTGGATACGCGTTCCTCAAC_463
GTATACATTCCTTGCCAACATAGTAGACCAGCATATGAGTCTTACTCGCGCATGCACGCTATAGTGATTTTCGCAGGTATAAATCATAAACGATCTATCGCCTCTTTTGCTCCATATCGCGAGATGCTAACTTAACTTATCGTGAATCTGGATACGCGTTCCTCAAC
>oligos_9_GTATACATTCCTTGCCAACATAGTA_TGAATCTGGATACGCGTTCCTCAAC_464
GTATACATTCCTTGCCAACATAGTAGTCTGGGAGTTTACGATCGTTACGGCACTAGTAACTTAGTAGGTATTAGTCTCTTCCGGCCGCCTCACATCAACTGAAAAGCGTTCGCAAGCTTTGATAACTCAGAAGTGCGATTTCTGAATCTGGATACGCGTTCCTCAAC
>oligos_9_GTATACATTCCTTGCCAACATAGTA_TGAATCTGGATACGCGTTCCTCAAC_465
GTATACATTCCTTGCCAACATAGTACAAGACCCGAATTCACAAAAGATACAAAAAGATATTAGCAAGCAGTGCCACCTACGACTGGACCTGTCTTGTAATCTGCCACTTCTGCAAATACAATCGGAGTTACAAGCCGACAGGTGAATCTGGATACGCGTTCCTCAAC
>oligos_9_GTATACATTCCTTGCCAACATAGTA_TGAATCTGGATACGCGTTCCTCAAC_466
GTATACATTCCTTGCCAACATAGTAGGACCTTCTACTCGCCGGAGGTTACCGCGACTGTGACCTGCATTCAGAAGCACTTAGTGTAGAAGTATAACAGATGTCCATGTACTGATGAAGGCCCGGCTCTAAGGCCTGTCGTGGTGAATCTGGATACGCGTTCCTCAAC
>oligos_9_GTATACATTCCTTGCCAACATAGTA_TGAATCTGGATACGCGTTCCTCAAC_467
GTATACATTCCTTGCCAACATAGTACCCGGTGTGCGATTATCCTTAATTATAGGCATTCTTTCCTACACCCGTGCCAATTTTGTAGTACTGCAGCAGAGCTCTTGGCGGAGTTATATACATACAGTTTACGCAAAGCACGCCTGAATCTGGATACGCGTTCCTCAAC
>oligos_9_GTATACATTCCTTGCCAACATAGTA_TGAATCTGGATACGCGTTCCTCAAC_468
GTATACATTCCTTGCCAACATAGTAGCACCAAGGCGGCCAGATCCGCGCCAATCAGCGTAGTGTTATTTGGCCCTAAGGCATCCAGAGGAAAGCTCGGCACCCCTGCAGCGATCTCATTAGAATCCTCGTGCATCCCGGTTCTGAATCTGGATACGCGTTCCTCAAC
>oligos_9_GTATACATTCCTTGCCAACATAGTA_TGAATCTGGATACGCGTTCCTCAAC_469
GTATACATTCCTTGCCAACATAGTACTAGACGGTCATACTTTTGTTCATCTTACTAAGCTGGGGTCGGTCGGGGATAAGGACGTCTCACATCCGCCGGACGCACATTGAGTGGTAGCGAATATGAGTCGCGCCTTAGTTTACTGAATCTGGATACGCGTTCCTCAAC
>oligos_9_GTATACATTCCTTGCCAACATAGTA_TGAATCTGGATACGCGTTCCTCAAC_470
GTATACATTCCTTGCCAACATAGTAGACCTCTGACGATTTTTACGCGCGCACGCCTGCCATGTTTAGTCTTTAACCGTACCACCAGTAAACTGGGGTTCCTCCGTGAGGGCCGGCCAAGGCCAGTCGTGGCTGCTTCCGTTCTGAATCTGGATACGCGTTCCTCAAC
>oligos_9_GTATACATTCCTTGCCAACATAGTA_TGAATCTGGATACGCGTTCCTCAAC_471
GTATACATTCCTTGCCAACATAGTAGTCAGATTAGAGGTCGTGGCAATAACGGCCGTCAGAGGACAAATCTGTGCCAGAATAAGTTCCAAAAATGTCCCAATAGCCCAAGCAGTTTGAAACTAACGGGGAATCCCTAGGCTGTGAATCTGGATACGCGTTCCTCAAC
>oligos_9_GTATACATTCCTTGCCAACATAGTA_TGAATCTGGATACGCGTTCCTCAAC_472
GTATACATTCCTTGCCAACATAGTACAAGTGAAACCTCGTAACGCTCTGAGATTCCATGACTTAGCTCATACATCGCTAGTCCGTACATGCATTCACGAGAGGCATCCACGGGCATGACGTGGCGTTTTTGAATATGTACAGTGAATCTGGATACGCGTTCCTCAAC
>oligos_9_GTATACATTCCTTGCCAACATAGTA_TGAATCTGGATACGCGTTCCTCAAC_473
GTATACATTCCTTGCCAACATAGTAGGAATCCTCCCAAAGATCGGCCACGCATTTGGAGCGTCTTTAGGATACGGGCGTAGACGTCCTCCATAATCGAACTGGGGGCTAAGCGCGTAAGGCGGGACCTACCTCGCTAATTGGTGAATCTGGATACGCGTTCCTCAAC
>oligos_9_GTATACATTCCTTGCCAACATAGTA_TGAATCTGGATACGCGTTCCTCAAC_474
GTATACATTCCTTGCCAACATAGTACGCTTTTTGGCAGAAGATCTACGCTAATAATCCACATACCGGACGTGTTGATGCTAGAGGCGGGGCATCGCGTTTTTCATAAATGGGCCACTTATGACGTAAAGCGTCCCTTAATCGTGAATCTGGATACGCGTTCCTCAAC
>oligos_9_GTATACATTCCTTGCCAACATAGTA_TGAATCTGGATACGCGTTCCTCAAC_475
GTATACATTCCTTGCCAACATAGTAGCACGTGGTTTGTCCTCTGACACGTTTTGCCTCAGCCAAAACACCCTTCCGCCTAGGTATTCTATGATTACTAGACATCAAGCCCTTGTTTCAGACCTCGACTGATTAATCATTCTGTGAATCTGGATACGCGTTCCTCAAC
>oligos_9_GTATACATTCCTTGCCAACATAGTA_TGAATCTGGATACGCGTTCCTCAAC_476
GTATACATTCCTTGCCAACATAGTACTATGGGACTTGAAACCAGCCTGTTACGGTAACCTTCAATGCCTACTGGACGCATACCACCTAGGCTAGTAGTCGAGAGCCCGGGCAGGTATCTCTATAGTGTCACTTCTTAGAATCTGAATCTGGATACGCGTTCCTCAAC
>oligos_9_GTATACATTCCTTGCCAACATAGTA_TGAATCTGGATACGCGTTCCTCAAC_477
GTATACATTCCTTGCCAACATAGTAGACGTTGCCAATACCGTGAAGATAGCCAGCTTAGACTGCGCCTTCCCGCCGACGTTATAGTTAATACTGAGTTACCTGGATTCGATGGCATTTTTGCGTTAATCGATACTCTCTATCTGAATCTGGATACGCGTTCCTCAAC
>oligos_9_GTATACATTCCTTGCCAACATAGTA_TGAATCTGGATACGCGTTCCTCAAC_478
GTATACATTCCTTGCCAACATAGTAGTCACTCCACGTGCAACGAAACTGTGACTTGGCTGGAAGGGTCCTAGAAGCTACCGAGGGAATCGTTATATGCATCCCACTCATCGAGCACCTATATTGGCTCCGGTTTTGATTCGCTGAATCTGGATACGCGTTCCTCAAC
>oligos_9_GTATACATTCCTTGCCAACATAGTA_TGAATCTGGATACGCGTTCCTCAAC_479
GTATACATTCCTTGCCAACATAGTACAATCAGGGGTATCATATATTCGCATCGATTAGATCATACCAATGGGACGTTGATATGTAACACTGTAGGGCTGCTTCGCGGGCGTCTAGACACACCGCTATAAAAAATTAGCGTACTGAATCTGGATACGCGTTCCTCAAC
>oligos_9_GTATACATTCCTTGCCAACATAGTA_TGAATCTGGATACGCGTTCCTCAAC_480
GTATACATTCCTTGCCAACATAGTAGGAAAGAGACTACGCCAAGGACGTGTAAAATTATGTCACACAGTTATAACTGGCGCGAATATGCAATCGCACATAGATAACACCAGGCAATGCTCAGTACTTAGGTACCAAGTGGAGTGAATCTGGATACGCGTTCCTCAAC
>oligos_9_GTATACATTCCTTGCCAACATAGTA_TGAATCTGGATACGCGTTCCTCAAC_481
GTATACATTCCTTGCCAACATAGTACGCTAACTTTACCCGTCCATTACCTGCTGATCATACAGCGTCTGACTCTGGTGACAGTGGTCACCATTGGTAGCAGCGGCGACGAGTGGGACCTCTCCCGGAAAGCGAGTATAATGGTGAATCTGGATACGCGTTCCTCAAC
>oligos_9_GTATACATTCCTTGCCAACATAGTA_TGAATCTGGATACGCGTTCCTCAAC_482
GTATACATTCCTTGCCAACATAGTAGCAAACAGAGCTCCGCGATGCGTGGAAATGACGCCGTTATGGGGAACCAGCCTATCTATCGCCCCATTTATAGCCATTACGCACCGCGTCCGGGAAGTAGGCAAGGCGCCCGATCAGTGAATCTGGATACGCGTTCCTCAAC
>oligos_9_GTATACATTCCTTGCCAACATAGTA_TGAATCTGGATACGCGTTCCTCAAC_483
GTATACATTCCTTGCCAACATAGTACTATCCAAACCCAATCAGCGCCCACCCTGGTAGAAAGGGTGTTCATTAGATGTCAGGACACGCCCCGTCACGGCATAACAGGAAATTGATATGGCGCTAACTGTAAATGTGTCTGAGTGAATCTGGATACGCGTTCCTCAAC
>oligos_9_GTATACATTCCTTGCCAACATAGTA_TGAATCTGGATACGCGTTCCTCAAC_484
GTATACATTCCTTGCCAACATAGTAGACGTAGAAACTATTACACAGGTAACTGAAAACTCATGAAGGGTGAGCACGCCGTAAAGCAGCCGGTGGTGCTTTACTGCTACGGGAGGCCTGCTTTGCATATTAACGGCTGCCTCGTGAATCTGGATACGCGTTCCTCAAC
>oligos_9_GTATACATTCCTTGCCAACATAGTA_TGAATCTGGATACGCGTTCCTCAAC_485
GTATACATTCCTTGCCAACATAGTAGTCCTCTTCTTTAGAAGGGTACAAGAGGAGAACCTGAGGCTAAGGAGTGCATCTGTGCCCTGGCCTCTACAGAAGGCATGTATGCACCGGCATGGCCGAAAGGCGATGCCAGCAGGCTGAATCTGGATACGCGTTCCTCAAC
>oligos_9_GTATACATTCCTTGCCAACATAGTA_TGAATCTGGATACGCGTTCCTCAAC_486
GTATACATTCCTTGCCAACATAGTACAATGTAACGAGAAACGGAATGTAAAGCACATAGCTCTGAATCTTACAGGGGGCATTAGAGCTTCACGGCGGAAAAAACAACGATTATTCCACCATAACTTGCAGTTACATAAGATCTGAATCTGGATACGCGTTCCTCAAC
>oligos_9_GTATACATTCCTTGCCAACATAGTA_TGAATCTGGATACGCGTTCCTCAAC_487
GTATACATTCCTTGCCAACATAGTAGGTAGCCGTCCAGGCGCATACACCAGTCGCTGTACAACGGAGCTCGGATATGAGTCCTACTGGGCAATAGGACGCCATGCGAGAGTGCAAGGCCTAGGGTCGTTCCATGCTCCGCTGTGAATCTGGATACGCGTTCCTCAAC
>oligos_9_GTATACATTCCTTGCCAACATAGTA_TGAATCTGGATACGCGTTCCTCAAC_488
GTATACATTCCTTGCCAACATAGTACGCGGGAAGTGCAGCGAAAAGGGTAAACTTCGTAATCACTGCACTCGCGATCGTAGTTCCCACGTTCTATATGGGCGCTTAATTGCGAATAGGCATCGGCTGCTGGGGGTACTATCGTGAATCTGGATACGCGTTCCTCAAC
>oligos_9_GTATACATTCCTTGCCAACATAGTA_TGAATCTGGATACGCGTTCCTCAAC_489
GTATACATTCCTTGCCAACATAGTAGCAATGGGCGCGTGCAACCCAGCTCCATTGCTGTTCTTAGCTGTTGTCAAATTCAAGCGCTGGCGGCCAGCGGCTTGCGTGGCTGAGACCTAACTGGGTACGTCCTGCTGCGAACGCTGAATCTGGATACGCGTTCCTCAAC
>oligos_9_GTATACATTCCTTGCCAACATAGTA_TGAATCTGGATACGCGTTCCTCAAC_490
GTATACATTCCTTGCCAACATAGTACTAACTCCTATTCTCTCATACTAATGCAGAGACTTACACCTGCGTAAACCCAGGATACATGGCGATGCAGTTATATTTTACGCCATGTTTTGCAGGACGGGATACATGTTTTGAGAGTGAATCTGGATACGCGTTCCTCAAC
>oligos_9_GTATACATTCCTTGCCAACATAGTA_TGAATCTGGATACGCGTTCCTCAAC_491
GTATACATTCCTTGCCAACATAGTAGACGATAACTGGACAAAGCATTGCGGTGCTGAACTTACGGGCACCTAAGGCCAGCGGTTACCGAATTCTCTATGGCGCCCCTGCGCGGAGACAAAACGAGTGGAGTTTTCGGAATGGTGAATCTGGATACGCGTTCCTCAAC
>oligos_9_GTATACATTCCTTGCCAACATAGTA_TGAATCTGGATACGCGTTCCTCAAC_492
GTATACATTCCTTGCCAACATAGTAGTCCATTTATTGTGGAGATACGATCGTAAGCGGATTATTAAGAGTCTTGGAGACAGGTCTTGCCTGTGGGTCCGATCAGGCGCTGGCTACGTTATGCTACGCCGGCTGTTCATGGAGTGAATCTGGATACGCGTTCCTCAAC
>oligos_9_GTATACATTCCTTGCCAACATAGTA_TGAATCTGGATACGCGTTCCTCAAC_493
GTATACATTCCTTGCCAACATAGTACCGGAGGTAAGCATCTGACAAATATGCACCCCTTGCAGTTGGTGGTTTGGTGCTTTCAGTTCCACTCGACGTGTAGCGTCCGTGGCCTCACTTCATCTTCCGCCCCCCGGACCTAACTGAATCTGGATACGCGTTCCTCAAC
>oligos_9_GTATACATTCCTTGCCAACATAGTA_TGAATCTGGATACGCGTTCCTCAAC_494
GTATACATTCCTTGCCAACATAGTAGGTACGTAACCTGGTCGCAAGATGTACGAACCTTGGCTCTATGTTGTAGGGTGGCCCGGCGTAATTGGCTACCGCGTCCCACGGCCGCATGTGACCGGTCGAACTCTCATACTACGCTGAATCTGGATACGCGTTCCTCAAC
>oligos_9_GTATACATTCCTTGCCAACATAGTA_TGAATCTGGATACGCGTTCCTCAAC_495
GTATACATTCCTTGCCAACATAGTACGCGCCGAAAAGGTCAGTGGTGATTGTCTCTGGCAAGGTCAGCCCATGACGCCGTATATACTTACGTATACACACAATTTAAGTTCCCTGACCGGTCTTCGCTGACACGGCGGAGTGTGAATCTGGATACGCGTTCCTCAAC
>oligos_9_GTATACATTCCTTGCCAACATAGTA_TGAATCTGGATACGCGTTCCTCAAC_496
GTATACATTCCTTGCCAACATAGTAGCATTAAATGCAGACCAGAACTACGTAACTGTACCAAAGCGACCGGACGGGTAGCGAGGAGTCTAGGTTCAGTATCCTGGCGTTATCAGCGCTGGAACCAGGATCGCTTATTGTAGGTGAATCTGGATACGCGTTCCTCAAC
>oligos_9_GTATACATTCCTTGCCAACATAGTA_TGAATCTGGATACGCGTTCCTCAAC_497
GTATACATTCCTTGCCAACATAGTACTAAGATCCGTATCCATAGCGAATATGGGCTTTGTCGCTGCACGCCGGTCTAGACCGAGGGATATGAAAGTGTGTTACCATGACGGATTTCGATCAATCATTTAAACAGCGGAATACTGAATCTGGATACGCGTTCCTCAAC
>oligos_9_GTATACATTCCTTGCCAACATAGTA_TGAATCTGGATACGCGTTCCTCAAC_498
GTATACATTCCTTGCCAACATAGTAGACTGCGACGGGCTGGGGTATAATCTGTCCCACCTTCACGTTAAAACTACGGCGGGTTTAGACATTTCCGGCCGCTATCTCATCGCCGCACTTAAACGTTACCCGCGTAAGGGCCGCTGAATCTGGATACGCGTTCCTCAAC
>oligos_9_GTATACATTCCTTGCCAACATAGTA_TGAATCTGGATACGCGTTCCTCAAC_499
GTATACATTCCTTGCCAACATAGTAGTGCGAGTATTCGCATCGACCACGCTGGTCTCGGAGCCCTTTTCCTATGCATGAATTTTCTTATTCTCCACGTCCCAATGAGGTGGTTACAGGGGCGATTTCTATTACGACACGTACTGAATCTGGATACGCGTTCCTCAAC
>oligos_9_GTATACATTCCTTGCCAACATAGTA_TGAATCTGGATACGCGTTCCTCAAC_500
GTATACATTCCTTGCCAACATAGTACCGGTGATGTAGGCATATAGCAGTGATAACGTAAGCAATTGAACCTGGTCTGCGATTAGGAAGATCAATTCGATGAAAATGAACTGACAAGGGGGCTGAGCATATGTTCTTCTACGCTGAATCTGGATACGCGTTCCTCAAC
>oligos_9_GTATACATTCCTTGCCAACATAGTA_TGAATCTGGATACGCGTTCCTCAAC_501
GTATACATTCCTTGCCAACATAGTAGGTCTACGGTCCGAGGAGGTCGCCTCGGTTCGTGTGCCTATACTAGCGCGTACGGGCGCCGGTGGACAACTACAGTCAATAACGGTTTGTCCGTCACCAACGATGTGTAGATGCCAGTGAATCTGGATACGCGTTCCTCAAC
>oligos_9_GTATACATTCCTTGCCAACATAGTA_TGAATCTGGATACGCGTTCCTCAAC_502
GTATACATTCCTTGCCAACATAGTACGCCCTTCTCCTGGGATAAAATCCGTGGTATTCTTAGCGCGACTTGATTTACCATGTTGATAGACCTAACCGTATACAGTCCCTGCCCTGTCGCACGATCGACTATACTGCTTTCCCTGAATCTGGATACGCGTTCCTCAAC
>oligos_9_GTATACATTCCTTGCCAACATAGTA_TGAATCTGGATACGCGTTCCTCAAC_503
GTATACATTCCTTGCCAACATAGTAGCATATGAGTACGCCTTCGTGCGCGGTAGAACGAGACCCCCGTATCGCTCACTTAAAGGGAGACGTCTGACGGTCAACTATTCTCACCTCAGGGGACCCTTTAGGTTAGTCACAGGCTGAATCTGGATACGCGTTCCTCAAC
>oligos_9_GTATACATTCCTTGCCAACATAGTA_TGAATCTGGATACGCGTTCCTCAAC_504
GTATACATTCCTTGCCAACATAGTACTACAGGGACGGCAATTTGTGGCGACCTGACAGTAACTACCCTCCATTCCGCCTATGCGATCTCGTTCACGGCTTCCCCCTAGAATAGAGCTAAGGCATGCGGTGCGGTAGTCTGCCTGAATCTGGATACGCGTTCCTCAAC
>oligos_9_GTATACATTCCTTGCCAACATAGTA_TGAATCTGGATACGCGTTCCTCAAC_505
GTATACATTCCTTGCCAACATAGTAGACTCGAAAGGCCTCTAGGACCGTTTCGACAGCTAAGGATCTGAACTAAATCTCAGCATTTGCACATTTTCTCGTCCGCCTGGAACTATAAGCACATTCCATAGTACGTGTCTGATCTGAATCTGGATACGCGTTCCTCAAC
>oligos_9_GTATACATTCCTTGCCAACATAGTA_TGAATCTGGATACGCGTTCCTCAAC_506
GTATACATTCCTTGCCAACATAGTAGTGCCTACTCGGTAACGACCGAACATCCAGAGACACGGCCAGGTGACGGGACAGCTGCGAGTTCGTTTTTCATCCATTACGACCGAAGACTTCATGCCCACATATATGCCAGCTGGCTGAATCTGGATACGCGTTCCTCAAC
>oligos_9_GTATACATTCCTTGCCAACATAGTA_TGAATCTGGATACGCGTTCCTCAAC_507
GTATACATTCCTTGCCAACATAGTACCGTCAGCTAACGAAAAAGCTAGTGGACATTATCCGCGCCTTGAATGACGTCGTGTCCAAACGCTTAATATCTGTGTAACCCGGGAAAAACGGGAAGGATTTCCAAGGCGTAGGTGGTGAATCTGGATACGCGTTCCTCAAC
>oligos_9_GTATACATTCCTTGCCAACATAGTA_TGAATCTGGATACGCGTTCCTCAAC_508
GTATACATTCCTTGCCAACATAGTAGGTCAGCGACCTAATTCAAGTGACTTGCTCCACGCCTATGAGTTAGACGTACGATATCACTAACTACACTCCGGCGTAGGTGTGATTTTTGCATCTCTTTCCTCTATCCCTTGGTCGTGAATCTGGATACGCGTTCCTCAAC
>oligos_9_GTATACATTCCTTGCCAACATAGTA_TGAATCTGGATACGCGTTCCTCAAC_509
GTATACATTCCTTGCCAACATAGTACGCCGACCGATTCGTTAGTCCTTAGGGAGTGGCGGCCTTTTCATTTGGCGATGTCTCCAAACCACTCCGGTTGATCACGATCACGAGGGGGCCTGTGAATCGTTTGTTGTCGACAACTGAATCTGGATACGCGTTCCTCAAC
>oligos_9_GTATACATTCCTTGCCAACATAGTA_TGAATCTGGATACGCGTTCCTCAAC_510
GTATACATTCCTTGCCAACATAGTAGCAGGCAACATTCGCAGACCAGCCCGCTTTGTCGTGATAGGGACTTCAACCGCCCGGTCGCCAGGAAAAAGCGTCGTAGGGTTTAGTTTCTTTTTACTCGAACGCTTGTAAAACGGCTGAATCTGGATACGCGTTCCTCAAC
>oligos_9_GTATACATTCCTTGCCAACATAGTA_TGAATCTGGATACGCGTTCCTCAAC_511
GTATACATTCCTTGCCAACATAGTACTACTCAGGTGACTCTTCGACTTTAGCCGCAATTACTCGTTTCAAGGCCAGGAAAGGTTTCGGAACCGTATAGGCGACTTTCTCGCTTAAGTCTAAAGATAAGTCCGTAGACTTCAGTGAATCTGGATACGCGTTCCTCAAC
>oligos_9_GTATACATTCCTTGCCAACATAGTA_TGAATCTGGATACGCGTTCCTCAAC_512
GTATACATTCCTTGCCAACATAGTACATTACAGCAAGCAGGCACGTTCTCCACAACAGCGTATGTGGAGGTTTTCAAGCGTAACAAACCAGTATCTCTGACAGTCCTTTTTGGCGGAACGAACATATAATAACTTGCGTAACTGAATCTGGATACGCGTTCCTCAAC
>oligos_9_GTATACATTCCTTGCCAACATAGTA_TGAATCTGGATACGCGTTCCTCAAC_513
GTATACATTCCTTGCCAACATAGTAGTGATCGTGGCCCATTTGTGCCGGACAATATAAACATACACCGTAGTACAGGACTGACGACCCAAGGGATACAGCCGCGTAGAAGTAGAACAAGGCATGCCACGCTCCCCTTACGTGTGAATCTGGATACGCGTTCCTCAAC
>oligos_9_GTATACATTCCTTGCCAACATAGTA_TGAATCTGGATACGCGTTCCTCAAC_514
GTATACATTCCTTGCCAACATAGTACCGTGTATACCCATAGGCGTTCTTAGGTGATAACCTATCTCCTTCGTTACGTTCTTTCCGCACATGGTGAACGCCAAGAACCCACTATCGAACTTGGCAAGCCACCTTACTTAGGGCTGAATCTGGATACGCGTTCCTCAAC
>oligos_9_GTATACATTCCTTGCCAACATAGTA_TGAATCTGGATACGCGTTCCTCAAC_515
GTATACATTCCTTGCCAACATAGTAGGTGAAACGAGCCATATGGGGTGACGAAAATAGTTACCGCTCAATCCGGTCTTCGTCGACCCGAAGGATCAGTCCTCGTGCCATTCGGGTGGTACTGAAGCATCATTAGTGTCCCTGTGAATCTGGATACGCGTTCCTCAAC
>oligos_9_GTATACATTCCTTGCCAACATAGTA_TGAATCTGGATACGCGTTCCTCAAC_516
GTATACATTCCTTGCCAACATAGTACGCCGTCAAGGTAGTAGACGTATATCGAATGTACAGGATGACGGTACACCTAAGTTTTACCAGAACGAATGAAACGTATAATAACAACCGCTGTCATCAGGGGCTGCCGAGGAGGAGTGAATCTGGATACGCGTTCCTCAAC
>oligos_9_GTATACATTCCTTGCCAACATAGTA_TGAATCTGGATACGCGTTCCTCAAC_517
GTATACATTCCTTGCCAACATAGTAGCAGCGGATCTGCTGCTTAGTCACGCGATAGAGCCGTCCTGCTCACTTACGGGGGAGGACACTGTCTGGCACTCGGTTCACGTTATATTGGGGCGCTATTTGTACCTGTACATTCTGTGAATCTGGATACGCGTTCCTCAAC
>oligos_9_GTATACATTCCTTGCCAACATAGTA_TGAATCTGGATACGCGTTCCTCAAC_518
GTATACATTCCTTGCCAACATAGTACTTCCGCATCCTATCCCCGGATTGTCTTCTTGAAACGAGCGCTTTCGGTTGGATCGAGCCTCGCAACGAATGAGTGATGAAAGGGCCTCAAAGGAAAATGCTAGTTATACGATCGAGTGAATCTGGATACGCGTTCCTCAAC
>oligos_9_GTATACATTCCTTGCCAACATAGTA_TGAATCTGGATACGCGTTCCTCAAC_519
GTATACATTCCTTGCCAACATAGTACATTTGGGTTGGTATCAAAGGATATGCTGAGTGCTCTGAACATATGAGACTCATGCCGATATCGATGCACTTCTTCGCTGGGTTCTGCCTTATTCCTTGACGTTGGAGAGGCGTGTGTGAATCTGGATACGCGTTCCTCAAC
>oligos_9_GTATACATTCCTTGCCAACATAGTA_TGAATCTGGATACGCGTTCCTCAAC_520
GTATACATTCCTTGCCAACATAGTAGTGAAGTGAGGCACTTATTTTAATATCCTTATCAGGAACGCCGCGCTTTTCACGGGAATTAAAGGCTCGGACAAGTGATACGCACTTAGGCCGCAAAAATTCCGGGGAGGTTACACGTGAATCTGGATACGCGTTCCTCAAC
>oligos_9_GTATACATTCCTTGCCAACATAGTA_TGAATCTGGATACGCGTTCCTCAAC_521
GTATACATTCCTTGCCAACATAGTACCGAGCCAGGTATCATGGGCAGCCTTACAGTTGTGTTAGGACCGTATCGCGCGCTGAGAAACTCTCCCAAAACGGTAACTCACCGCGTAGAATACCGCAGCCCGGTATGATGTCGGCTGAATCTGGATACGCGTTCCTCAAC
>oligos_9_GTATACATTCCTTGCCAACATAGTA_TGAATCTGGATACGCGTTCCTCAAC_522
GTATACATTCCTTGCCAACATAGTAGGTGTTGTGATGGCGAATAGGCGTCCTGACCGGCTGGTAATGCCGTTGTCGGCGCTTTAATCATGGCCCCTAGCTCGTAAAGGACGGGTCTGGATTAAAAGCATAGGCTTTTGAGTGTGAATCTGGATACGCGTTCCTCAAC
>oligos_9_GTATACATTCCTTGCCAACATAGTA_TGAATCTGGATACGCGTTCCTCAAC_523
GTATACATTCCTTGCCAACATAGTACGCAACTGGACAAGCGGGTCAGAGTTTTTTACGGATCGGTAAACATCCTGAGGGAGGCCACTTGATTGTTAAGAGGGACAACGATGGAACATGCCGGCTCAAGCGTTAACAAGCCTGTGAATCTGGATACGCGTTCCTCAAC
>oligos_9_GTATACATTCCTTGCCAACATAGTA_TGAATCTGGATACGCGTTCCTCAAC_524
GTATACATTCCTTGCCAACATAGTAGAGTTGGTCGCTACGTTCACAGCCGCGAAGAAGCTTACAGGGGCTACGCACCCAGGTAGACGAGGGAATTTGGAACCAAGTATAGATAGGTACAACTCTTCTCCCTCGTATAACACGTGAATCTGGATACGCGTTCCTCAAC
>oligos_9_GTATACATTCCTTGCCAACATAGTA_TGAATCTGGATACGCGTTCCTCAAC_525
GTATACATTCCTTGCCAACATAGTACTTCGCTAGGCCGTCTGCAAGGCTCGGGTGGCATAGAATCCCTAATCGAAGTGAGTTTATAAGAGGTTCATCACTACTTCTCCCGACACCCTAAGATGTACACCGGTTACAAACGAGTGAATCTGGATACGCGTTCCTCAAC
>oligos_9_GTATACATTCCTTGCCAACATAGTA_TGAATCTGGATACGCGTTCCTCAAC_526
GTATACATTCCTTGCCAACATAGTACATGCAAGAGTGCCTCGTCGGACTAATAGCTATGCATCCGTTAGAGTCTTGGCTCCATTGTTTTTCATGGATTTAAATCTTCGTGCGTTGTTTTCTCGGCGCTTCGGTGCTCTGACGTGAATCTGGATACGCGTTCCTCAAC
>oligos_9_GTATACATTCCTTGCCAACATAGTA_TGAATCTGGATACGCGTTCCTCAAC_527
GTATACATTCCTTGCCAACATAGTAGTGTAAGCGACCAAATCACGGCAGGCCGCACCAGCAAATGAGATTTATTACAGTACTTGGACCCCGCTTTATAAATAGGTCTCGAGGCGCCTGCTCTAGCTAACCGCTTTTGCCTCGTGAATCTGGATACGCGTTCCTCAAC
>oligos_9_GTATACATTCCTTGCCAACATAGTA_TGAATCTGGATACGCGTTCCTCAAC_528
GTATACATTCCTTGCCAACATAGTACCGACGACTCGTTTATGTAGGGGTGTGTTCACTTTACCCAAACAAATTTTGAATCAACAGCGCGACGTACAATTCAGCGCAGGACCTTTCCAGAAAAGGACGCACCAGCGACCCCCCTGAATCTGGATACGCGTTCCTCAAC
>oligos_9_GTATACATTCCTTGCCAACATAGTA_TGAATCTGGATACGCGTTCCTCAAC_529
GTATACATTCCTTGCCAACATAGTAGGTTCCACTGCAAACATATGCAATATCTAAATACCTTGTCTCGGGCGCCGCACGTCTTGTACGTATTTATGAGCAATTCGGGGGTCGAATAAAGCCTCTGCTCCCGGGAAGGACGGCTGAATCTGGATACGCGTTCCTCAAC
>oligos_9_GTATACATTCCTTGCCAACATAGTA_TGAATCTGGATACGCGTTCCTCAAC_530
GTATACATTCCTTGCCAACATAGTACGCATGCAGCGTTAACTTCACTATAAGGGTCCGCGTTCCTACAAAGGTTCCGGCAACTAGTAGCCAAGAGACTAGTAGCCGCCTCCATGGGTTAGTGCAGCGGCTAACGGCGGGCAGTGAATCTGGATACGCGTTCCTCAAC
>oligos_9_GTATACATTCCTTGCCAACATAGTA_TGAATCTGGATACGCGTTCCTCAAC_531
GTATACATTCCTTGCCAACATAGTAGAGTACATACCGGGGCAATCATACGGACTGAAGGATTTTAGGGGCGCCATGATTATGTATAGCCTTTGGTGCAGTACTCGTCTATAAGGTACAACCATGGGTGGGGGTTAGTCAAACTGAATCTGGATACGCGTTCCTCAAC
>oligos_9_GTATACATTCCTTGCCAACATAGTA_TGAATCTGGATACGCGTTCCTCAAC_532
GTATACATTCCTTGCCAACATAGTACTTAAACGTATGCCCCAGCAAGACGACATCTAAGACGCGGGCATCTGCTGCTTTTCAACTACCTAAACTTCTATTTCTATCGAAGGGACCGGGAACTATACAAACGCTCCAAAGAACTGAATCTGGATACGCGTTCCTCAAC
>oligos_9_GTATACATTCCTTGCCAACATAGTA_TGAATCTGGATACGCGTTCCTCAAC_533
GTATACATTCCTTGCCAACATAGTACATGGTGGCTGACTTGTATAGATGGATCCCCACGTCCCCCAATACGCTGCAGCACGGTACCCACCCGGTACCGCCTCCATCTTCGCTGACCGAAGGTTCCAACTTTGAGGCATGACGTGAATCTGGATACGCGTTCCTCAAC
>oligos_9_GTATACATTCCTTGCCAACATAGTA_TGAATCTGGATACGCGTTCCTCAAC_534
GTATACATTCCTTGCCAACATAGTAGTGTTTATCGATAATAATTGCCATAGAGTAGCCAACAAAAACTACAGCGCGATCGGGGACGATATTTGAATCCTCATATAATAAAGTGTCTGTTTCATTCCCGGGCCTTCTTATTTCTGAATCTGGATACGCGTTCCTCAAC
>oligos_9_GTATACATTCCTTGCCAACATAGTA_TGAATCTGGATACGCGTTCCTCAAC_535
GTATACATTCCTTGCCAACATAGTACCGCTAGTCACCCTGTTACATGACTGGTAAAGCGGAGGGGCGGGAATTAGATCGGCAGATATATCGTATCAGTAAGTTCGCACCTCGCTTGCCCGCGGCGGGCTCACGCGGGGAATCTGAATCTGGATACGCGTTCCTCAAC
>oligos_9_GTATACATTCCTTGCCAACATAGTA_TGAATCTGGATACGCGTTCCTCAAC_536
GTATACATTCCTTGCCAACATAGTAGGTTGGCACATGCGACTAACGTGCCAAGTCAGGGGTCATTACAATATATGTTGCAACCTACGGTCCCAGTCTCATATACCGCCGGCTGTACAACTTCAATTATGTACGATAGCGCCCTGAATCTGGATACGCGTTCCTCAAC
>oligos_9_GTATACATTCCTTGCCAACATAGTA_TGAATCTGGATACGCGTTCCTCAAC_537
GTATACATTCCTTGCCAACATAGTACGGACCAACTCTCAAAGCAAAACCCTGGTCGTCCACCCGGCACAGCGTCCAAACTGACTTCCATGATCCTAGCCTTATTACAAGCTCGGATTTGAGCCTTACGCGAGGGCAGCGCCCTGAATCTGGATACGCGTTCCTCAAC
>oligos_9_GTATACATTCCTTGCCAACATAGTA_TGAATCTGGATACGCGTTCCTCAAC_538
GTATACATTCCTTGCCAACATAGTAGAGGGTGTAGTAGCTGGTGCGGTTGCCGCTGCTACCCTACTTGAGTCCAGCACATACGGAAAACTGGAATGATTGAGGACAACGTGGTACATACCGGAGCCTTGACCATTCATCGAGTGAATCTGGATACGCGTTCCTCAAC
>oligos_9_GTATACATTCCTTGCCAACATAGTA_TGAATCTGGATACGCGTTCCTCAAC_539
GTATACATTCCTTGCCAACATAGTACTTATTTGCGTACCTTAGCACAAAGCTAAGTCATCTCACAGAGCTCCAAACCGTACTCCTCTCGTCGGCTTTGAGGGCAGGCGTCCACGACTATATTTCTATACTTGACTGGATCTGTGAATCTGGATACGCGTTCCTCAAC
>oligos_9_GTATACATTCCTTGCCAACATAGTA_TGAATCTGGATACGCGTTCCTCAAC_540
GTATACATTCCTTGCCAACATAGTACATCGACCTTTGCCTAAGGTCACACTATGACTCACTGGAAAACGTATTTGAACAATAGCGCCTCCTCATACTCGGACATCACAGTACTCGAAGATTATGCGTATTCTCCTGTTATCGTGAATCTGGATACGCGTTCCTCAAC
>oligos_9_GTATACATTCCTTGCCAACATAGTA_TGAATCTGGATACGCGTTCCTCAAC_541
GTATACATTCCTTGCCAACATAGTAGTGGCCGCACTACCTATATACTTCCAACATCAAAATGGCGGGTGCCCTCAAACGGGGTGGGATACGAAGGGTCTATTTGAAGTCCATTCACTCTGAGTGGTAACAGAATAGTTGATCTGAATCTGGATACGCGTTCCTCAAC
>oligos_9_GTATACATTCCTTGCCAACATAGTA_TGAATCTGGATACGCGTTCCTCAAC_542
GTATACATTCCTTGCCAACATAGTACCGCATACGACTTTTCAGGAGTAGAGGATGTCTAGTAATTACGGTTTCCTTATGCCGTACGGACTCGAGGCTAAATTAATTGTGTCGTGACCTACTAGGCAAGAACTTTCTGCTGCCTGAATCTGGATACGCGTTCCTCAAC
>oligos_9_GTATACATTCCTTGCCAACATAGTA_TGAATCTGGATACGCGTTCCTCAAC_543
GTATACATTCCTTGCCAACATAGTAGCTGTGAGTAAGTTGGTTCGTCGGGTCCGTAGGTAAGAGGATATCGAGCAGCGTATAAGGGAACACCGCACCTTCAGTCTATGAGTGAGAGTAAACTATTATTTAGTTAAATAATTCTGAATCTGGATACGCGTTCCTCAAC
>oligos_9_GTATACATTCCTTGCCAACATAGTA_TGAATCTGGATACGCGTTCCTCAAC_544
GTATACATTCCTTGCCAACATAGTACGGAGGCCTTCTCAGTCTAGCATAATGACGTGGCATCTATACGAATGTCTACGCCTACGTTAGGCTAATCGATGTGGATTCATTACCATCACACTTCTAAACTAGGAGGGCTTTTGGTGAATCTGGATACGCGTTCCTCAAC
>oligos_9_GTATACATTCCTTGCCAACATAGTA_TGAATCTGGATACGCGTTCCTCAAC_545
GTATACATTCCTTGCCAACATAGTAGAGGCAATGTAACTTACAATCACGTATGGCCCTGGTAATCTCCTCAATGACCACTCCAGTTAAGAGCATCAGGTGTATGCGGTGCCACAATTATAATAGGTGGACCCCACATAACTGTGAATCTGGATACGCGTTCCTCAAC
>oligos_9_GTATACATTCCTTGCCAACATAGTA_TGAATCTGGATACGCGTTCCTCAAC_546
GTATACATTCCTTGCCAACATAGTACTTTTCGTCTTCCGCATTGACTCAAGTAGTTCTGGGGTGTACAGAAGTATTCACACAGCACATCTGTAGTTCTATTCTATTTGGGCATTCATAGGCCTTTATGCCAAACAGTTCACGTGAATCTGGATACGCGTTCCTCAAC
>oligos_9_GTATACATTCCTTGCCAACATAGTA_TGAATCTGGATACGCGTTCCTCAAC_547
GTATACATTCCTTGCCAACATAGTACATCCTTCCACACCGCTTTTGACGAGAGAGGGTGGATGGAGAAAAATTCGTCCCACTTTCGAACTTCCGATATAGGGGTAATGAGCCTAGATTCCGGCAGCTTCCTAATATCTACAGTGAATCTGGATACGCGTTCCTCAAC
>oligos_9_GTATACATTCCTTGCCAACATAGTA_TGAATCTGGATACGCGTTCCTCAAC_548
GTATACATTCCTTGCCAACATAGTAGTGGCGGAGCACGCACATAGTTCGGCGACCGCCTCCGCTAGTGTCAGTATTTCACACGAAGGTCATGTGCGCTAACCTGTTCCTATCAGTTGCATACCGGAATCGCCTCTAAACAGGTGAATCTGGATACGCGTTCCTCAAC
>oligos_9_GTATACATTCCTTGCCAACATAGTA_TGAATCTGGATACGCGTTCCTCAAC_549
GTATACATTCCTTGCCAACATAGTACCCCGACCGGACGTTTGTCCTTCAACACAAGGCGCCAAGTGATCGGGGGGCATCCGACTAACCACTCCCGTTCTTCTAATTCCTATCGTGCGGCCTGAAGCTATTCCATGGATCAGGTGAATCTGGATACGCGTTCCTCAAC
>oligos_9_GTATACATTCCTTGCCAACATAGTA_TGAATCTGGATACGCGTTCCTCAAC_550
GTATACATTCCTTGCCAACATAGTAGCTGACGATGAGCCAACCGCGGGCAGAATTTAGTTACCATTTGCCAGATGAGGAACTGGTCTCACCTAGTCATGCGCATTACCCACTCTTAGCGTGCTGATCTCTGACGCTAGCCAGTGAATCTGGATACGCGTTCCTCAAC
>oligos_9_GTATACATTCCTTGCCAACATAGTA_TGAATCTGGATACGCGTTCCTCAAC_551
GTATACATTCCTTGCCAACATAGTACGGCAATTCCCAATATAACGTCCGGGGGGAACGCCGTCTTGTCTCACGAATCATGCCAGCCGGTCTGTATAGATTTGTAAGAACGATCAATCCGTTAAGTAAACCTATATAAATTTCTGAATCTGGATACGCGTTCCTCAAC
>oligos_9_GTATACATTCCTTGCCAACATAGTA_TGAATCTGGATACGCGTTCCTCAAC_552
GTATACATTCCTTGCCAACATAGTAGAGCCGGCTTCCTGCTGCGCATATTTAAGCAGTGGAAAATTCCGCTCTCAAGATTATCACGGCTCTCTCGACTGTGTGTGGCTCATACAGCGTTGTGACAATGTGAAAAAGCATTTCTGAATCTGGATACGCGTTCCTCAAC
>oligos_9_GTATACATTCCTTGCCAACATAGTA_TGAATCTGGATACGCGTTCCTCAAC_553
GTATACATTCCTTGCCAACATAGTACTTTAGATAGGTCAGTTGCGATATCGGCTTGAAGTGTCGCTGCTAAGAGTAACAAATGTTTTAATGGAAGACAACAACCAGACAAGTTCGGCCACACTCTAGTGGCGACTATGAAGGTGAATCTGGATACGCGTTCCTCAAC
>oligos_9_GTATACATTCCTTGCCAACATAGTA_TGAATCTGGATACGCGTTCCTCAAC_554
GTATACATTCCTTGCCAACATAGTACATATCCCCGCATGAGGCGGAAACGAGATCTTTACTTCACCAAGGGGCAAAAAGCAGCATCGTCGTGCGTTCAGTAGATACGACTGTTACGCACAACTCATCTGTATAACATGTAGGTGAATCTGGATACGCGTTCCTCAAC
>oligos_9_GTATACATTCCTTGCCAACATAGTA_TGAATCTGGATACGCGTTCCTCAAC_555
GTATACATTCCTTGCCAACATAGTAGTGGGCAATGAAACTAGTCTCGCTATAAGTGGGGCGGGTGGAAATCTCATACCCCAAATATATACCTGTTCTTGTGTATACTCAAGACACCCTGGGTTGTGTCGGAACGTGGGCTGGTGAATCTGGATACGCGTTCCTCAAC
>oligos_9_GTATACATTCCTTGCCAACATAGTA_TGAATCTGGATACGCGTTCCTCAAC_556
GTATACATTCCTTGCCAACATAGTACCCCCGCCACGTAACTCTTCGTTCGTACCATTGGTTGAGTGAATCAAGCTTCTTGCTATACGACCGGGCGTATGCACTATGATGCGTCATCTCAGTGACTTAACGACCTGCCGAGCCTGAATCTGGATACGCGTTCCTCAAC
>oligos_9_GTATACATTCCTTGCCAACATAGTA_TGAATCTGGATACGCGTTCCTCAAC_557
GTATACATTCCTTGCCAACATAGTAGCTTGTAGGACGAAAGGGGTAATCGGCGAGTCCCGTCTGAGTCCGCACATAGGCGTTGCAGTCCATCCGCTTCCAGCCTGCAATAGATGCGGAATGAGAGGCACAAGAATGTCTGCCTGAATCTGGATACGCGTTCCTCAAC
>oligos_9_GTATACATTCCTTGCCAACATAGTA_TGAATCTGGATACGCGTTCCTCAAC_558
GTATACATTCCTTGCCAACATAGTACGGCTTCCGGGCATTAACATTCTATCAGGCACCGTTCGAGTCATCGACTCGCTACTTGGGATGAGTTCATCCGAGGATACCAACGATCGGATTAAAACCGCAAGCTACACTTGTGCCTGAATCTGGATACGCGTTCCTCAAC
>oligos_9_GTATACATTCCTTGCCAACATAGTA_TGAATCTGGATACGCGTTCCTCAAC_559
GTATACATTCCTTGCCAACATAGTAGAGCGCACCGCCGGGCGTTCGGAAGCGGAATACGTACTACTCCAAAAGCATTGCTATCGAATGACCGCGGCATCAAGTGAACCCTGTGATACACTGCCGACATGACAGCCGACGTTCTGAATCTGGATACGCGTTCCTCAAC
>oligos_9_GTATACATTCCTTGCCAACATAGTA_TGAATCTGGATACGCGTTCCTCAAC_560
GTATACATTCCTTGCCAACATAGTACTTGGACACCAATTACGTTCATTAGATCAATCTTTTTCGGGCCGGGCCCCTGAGACGCCCCTAAGAGCGAGAGGATCTGCTTACATCCAATTCGTCGATAGAAAGCGCAGCTTTTTCTGAATCTGGATACGCGTTCCTCAAC
>oligos_9_GTATACATTCCTTGCCAACATAGTA_TGAATCTGGATACGCGTTCCTCAAC_561
GTATACATTCCTTGCCAACATAGTACATAAGTCTACACTAGAACCACGGGTAGAACGGCGTTGTCGATTTAGGGGTCCATTACAGCCATCTAACTCCTTCAACTCCCTAGTTGGAAGTTTAGCGATACAGATAAACTTACTGTGAATCTGGATACGCGTTCCTCAAC
>oligos_9_GTATACATTCCTTGCCAACATAGTA_TGAATCTGGATACGCGTTCCTCAAC_562
GTATACATTCCTTGCCAACATAGTAGGATAAGCAAGGGGTCCATAGTGGGAGCTTTTGGGAATTGACCATCGAGCGGTACGCACACGATAGAGTTTAGCATGACACGTATCTCACGCTGCCCGCTACTACAAGAGAAAGACGTGAATCTGGATACGCGTTCCTCAAC
>oligos_9_GTATACATTCCTTGCCAACATAGTA_TGAATCTGGATACGCGTTCCTCAAC_563
GTATACATTCCTTGCCAACATAGTACCCATATTCAACCTCTCGCACGACTCGCGGACCTTCGGGCTTGACGCATTTTCGGATAATGGTAGATTGGGCTAACCCGCAGTATATTCTTATCTATGGTGTCACCGCCTCTTATACTGAATCTGGATACGCGTTCCTCAAC
>oligos_9_GTATACATTCCTTGCCAACATAGTA_TGAATCTGGATACGCGTTCCTCAAC_564
GTATACATTCCTTGCCAACATAGTAGCTTCTGGATAACGCGAATGAGGATGTCGGAACGTCGTAATAGATTCTTACGAATTTAATGGGATAGGCAACTTCGGATAGGCTACGACATGCTAGCACGTGGGCAATGGCTCAGAGTGAATCTGGATACGCGTTCCTCAAC
>oligos_9_GTATACATTCCTTGCCAACATAGTA_TGAATCTGGATACGCGTTCCTCAAC_565
GTATACATTCCTTGCCAACATAGTACGGGTCAGTAACTGGGGAGCCGGGCTAACATGGAAATCGCGGTATGCCGTGACCAATCTTAGCTAAGGCCAACCTGTCTGGAGATTATAAAACATAGCCGCATCGAATGCGATCGGCTGAATCTGGATACGCGTTCCTCAAC
>oligos_9_GTATACATTCCTTGCCAACATAGTA_TGAATCTGGATACGCGTTCCTCAAC_566
GTATACATTCCTTGCCAACATAGTAGAGAATGCGCCGGAAAGCACTAAGGGCGATCGTAGAAGGTACATTCTGAACGTAACTTACGATCAGCCTATGTGACTATACAGGTCAGCGGTTGAAATATGCTTGTCGGTTGTTCCCTGAATCTGGATACGCGTTCCTCAAC
>oligos_9_GTATACATTCCTTGCCAACATAGTA_TGAATCTGGATACGCGTTCCTCAAC_567
GTATACATTCCTTGCCAACATAGTACTTGCTTATATGGGACTCGATTGTTGGAGAGTGCGGATGAGCAGTTAGAGATATGCCTGCGGCGCAGGCGAGAGCGATCTAGCCAATACGTGTAACGAACCCCCCGGCGCTAATCTGTGAATCTGGATACGCGTTCCTCAAC
>oligos_9_GTATACATTCCTTGCCAACATAGTA_TGAATCTGGATACGCGTTCCTCAAC_568
GTATACATTCCTTGCCAACATAGTACAAAGCCAAAGAGCTCCCGCCGGGCCCTCAGAATAAGGTGGCCTAAGAGGACCAGACTGATGGCGTCAGACATATACCGTTTGTATGGCGTGAGCCCTTCCGCATTCGCATTGTGCCTGAATCTGGATACGCGTTCCTCAAC
>oligos_9_GTATACATTCCTTGCCAACATAGTA_TGAATCTGGATACGCGTTCCTCAAC_569
GTATACATTCCTTGCCAACATAGTAGGATTTACGATATAACATCAAGGATCAATTGGTAGTTGGACGCACGTGACACAGATCGACTCTGAAAACCATGTATCCTGGCCCCGACGAAGGAATCCCTAGTGGTGTGATCCCTACTGAATCTGGATACGCGTTCCTCAAC
>oligos_9_GTATACATTCCTTGCCAACATAGTA_TGAATCTGGATACGCGTTCCTCAAC_570
GTATACATTCCTTGCCAACATAGTACCCAATCCGCGCCCCAAAGGTCGCGTGGGCTGGATCATCTCACGGAGTTAATCCGTACTATAACGTCTGGTGAACGCGGAATTGGAAAGGTTTGTGCCGTTCGTATCGCAAAATCAGTGAATCTGGATACGCGTTCCTCAAC
>oligos_9_GTATACATTCCTTGCCAACATAGTA_TGAATCTGGATACGCGTTCCTCAAC_571
GTATACATTCCTTGCCAACATAGTAGCTACCTCGGAAAGTAGGGATGGCTAAAGGTTCTTAGTACTAGCGGAGGGAGCCAAGGCAGTCCACCTGTACGAAACGAAGACGCCGGATGCGTTGGACTCAGGTAGGTGCGGCCGCTGAATCTGGATACGCGTTCCTCAAC
>oligos_9_GTATACATTCCTTGCCAACATAGTA_TGAATCTGGATACGCGTTCCTCAAC_572
GTATACATTCCTTGCCAACATAGTACGGGATAGGTAGGGTGACGCGCTCTCATATAAATTTCGGTTACCCTAATCGTTCCGAATCACAACTGGTACCGTGTGCGTCTTTGACATCAGTATTGGGACAGATGTATGATAATGGTGAATCTGGATACGCGTTCCTCAAC
>oligos_9_GTATACATTCCTTGCCAACATAGTA_TGAATCTGGATACGCGTTCCTCAAC_573
GTATACATTCCTTGCCAACATAGTAGAGATAACTTAGAACTGTAAAGGGCTTCACCGAGGATCGATGAAAAGTTAACTAATTCTAAGCTCTACGTTTGCTTAGCGCAATAACATTAACGGCCCTCGGCCTATATTGTTGATCTGAATCTGGATACGCGTTCCTCAAC
>oligos_9_GTATACATTCCTTGCCAACATAGTA_TGAATCTGGATACGCGTTCCTCAAC_574
GTATACATTCCTTGCCAACATAGTAGTCGAAACTCGCAGCCCCCCTTGCACTAGTTATCAAATGTACCCGTGCCCGGACGGACCAGGATCCCTTCAATTTGAGAACTGTGTTAAGGGACCGAGCTTCACTCTCAACGAATGGTGAATCTGGATACGCGTTCCTCAAC
>oligos_9_GTATACATTCCTTGCCAACATAGTA_TGAATCTGGATACGCGTTCCTCAAC_575
GTATACATTCCTTGCCAACATAGTACAAACGTAGATGTTAACGCACGCCTGCTGATAGAAATTTTCGCAGCCCCGTGGATTCAGTTAGATAATTGCCACTTTGAATGAGTCCTGGGTCATTTGGTGTCCAAGAGACGGAGCCTGAATCTGGATACGCGTTCCTCAAC
>oligos_9_GTATACATTCCTTGCCAACATAGTA_TGAATCTGGATACGCGTTCCTCAAC_576
GTATACATTCCTTGCCAACATAGTAGGAGCCCGTCTAGATGGTCCGTGGAATATTATTCCGCACCCTCATCGCGAAGCATCCCGCGGATACTTTCGTGATCATCGTGAAGAGGTACCATCAGCAGTATACGGGGGTTATTCGTGAATCTGGATACGCGTTCCTCAAC
>oligos_9_GTATACATTCCTTGCCAACATAGTA_TGAATCTGGATACGCGTTCCTCAAC_577
GTATACATTCCTTGCCAACATAGTACCCTACAGTCCCAGACGCAGGTTAAGGCCAGAGTCCTAATAAGAAGTTGTTATACATATTCAGGTATCATAGAGCGACACTCCTAGGTACGCAGTGAGGGAGTACCGCGGAGTGAACTGAATCTGGATACGCGTTCCTCAAC
>oligos_9_GTATACATTCCTTGCCAACATAGTA_TGAATCTGGATACGCGTTCCTCAAC_578
GTATACATTCCTTGCCAACATAGTAGCTAGGCTCTCTGGACGAAACGCATCCCGTAGTTTACGTCTGCATCATAGCCCACAGCTGCCATTACTTAGCGGCATTGAGGGATCTGTGACCTCTCTCACGTAGATATTACCGCGCTGAATCTGGATACGCGTTCCTCAAC
>oligos_9_GTATACATTCCTTGCCAACATAGTA_TGAATCTGGATACGCGTTCCTCAAC_579
GTATACATTCCTTGCCAACATAGTACGGTGCGATTAAATAAACGGGGCAGGTGGCTGACTCTCGATCGGCGTCGTAAAGATCTCGCACCGAGATGGGGGAAAGGTATTCTAGTTACTCAGGAATCAAACTCCACGCACGCTGTGAATCTGGATACGCGTTCCTCAAC
>oligos_9_GTATACATTCCTTGCCAACATAGTA_TGAATCTGGATACGCGTTCCTCAAC_580
GTATACATTCCTTGCCAACATAGTAGAGATTAAGCTTCCCAGCATTCGCGCCAACGGCACGGTACACCGCTCAAGCTCGTAGTGAATATCGGGTTACGTAACGCTTGAGGAAAGGAGTCGGAGGTGTATGGACTGGCGAGAGTGAATCTGGATACGCGTTCCTCAAC
>oligos_9_GTATACATTCCTTGCCAACATAGTA_TGAATCTGGATACGCGTTCCTCAAC_581
GTATACATTCCTTGCCAACATAGTAGTCGTTGCGTACTTGAACCGAACATCACAAGGCTCTCCGACTACGAAGGACGAGTTCATCGTAAGGTTAATCACCGTATCGCGCAATGTATGGTCGGCTCGCCTGGAAGATCTGAACTGAATCTGGATACGCGTTCCTCAAC
>oligos_9_GTATACATTCCTTGCCAACATAGTA_TGAATCTGGATACGCGTTCCTCAAC_582
GTATACATTCCTTGCCAACATAGTACAACTACAGGAGAGTGAAGGCTTTTGACCTCTGTTGAGCGTTTTAATTGGTGGTGTCGCCTTAAAAAAGAGTACCGACAATTAAGATTCGAGTCGAAAAGCCCAAAGCCCTGTTTGGTGAATCTGGATACGCGTTCCTCAAC
>oligos_9_GTATACATTCCTTGCCAACATAGTA_TGAATCTGGATACGCGTTCCTCAAC_583
GTATACATTCCTTGCCAACATAGTAGGAGGGTGCGCGGCAAGATTGGCTCGCTTCAACCGCTCGTCCGGGTGCCTGATGGAAGAACGGGTAACCTCCGTGAGTATTCGGCAGTGGTGGTCGAGAACAGGCAATAACCGTAGGTGAATCTGGATACGCGTTCCTCAAC
>oligos_9_GTATACATTCCTTGCCAACATAGTA_TGAATCTGGATACGCGTTCCTCAAC_584
GTATACATTCCTTGCCAACATAGTACCCTTGCTGACTAGACGCGAACGACCACGCGATTTCGATGTACCAAGTCGTAAAGTCGCAGTACTCGATGCCCCGGGTAACCGTGTGGACTAGTATGAGCGCACGTTCTAGGGTGGCTGAATCTGGATACGCGTTCCTCAAC
>oligos_9_GTATACATTCCTTGCCAACATAGTA_TGAATCTGGATACGCGTTCCTCAAC_585
GTATACATTCCTTGCCAACATAGTAGCTCAATCAGTTCCTTCACGCGGACCGATCTTTATGGTAACCGTAAGAGGGGGGTTCGCGGGTAGCAATTGTGCGCGTAGATATCCACTGGATCTCACAACTTGATAAAAACCCTTCTGAATCTGGATACGCGTTCCTCAAC
>oligos_9_GTATACATTCCTTGCCAACATAGTA_TGAATCTGGATACGCGTTCCTCAAC_586
GTATACATTCCTTGCCAACATAGTACGGTCGAGTGTGGTGGTGACTGCCTTGTGATTGACTCAATTTGAGGTACGAGGCCCGTCGTAGAAGATTTGGAGCCTATTATGTGGCTGGACCAAGTTGCCCTAGGGGTAGTTACGCTGAATCTGGATACGCGTTCCTCAAC
>oligos_9_GTATACATTCCTTGCCAACATAGTA_TGAATCTGGATACGCGTTCCTCAAC_587
GTATACATTCCTTGCCAACATAGTAGACACACAGTCTATGTGCTCAATGCCCCTTGATAACAGAACCCGCAGACCAATGGGTGATGTTATCCCTCTTGGAATCGGCGATCCGTCTTTACATGTAGCCACTCCATGATAGGAGTGAATCTGGATACGCGTTCCTCAAC
>oligos_9_GTATACATTCCTTGCCAACATAGTA_TGAATCTGGATACGCGTTCCTCAAC_588
GTATACATTCCTTGCCAACATAGTAGTCTCAGTTATACGAGATGCTACCTCCCTGCTTGATAAACCCGACTATGATTCGGAAGACGTCTGAGTCGAAATGGTCTTACACGAGTAAACAGTGATAGCGAGAGCATAACTTTTCTGAATCTGGATACGCGTTCCTCAAC
>oligos_9_GTATACATTCCTTGCCAACATAGTA_TGAATCTGGATACGCGTTCCTCAAC_589
GTATACATTCCTTGCCAACATAGTACAACATTAAGCAGTGACACCTTAACGTAGTGGATCGGAGTGGTATTGAACGTTTTTTAACGCTCTCTGGTGACAAGTTTCATTATAGCACAGTCTGGACTCAACTCTGAAGTCGCGCTGAATCTGGATACGCGTTCCTCAAC
>oligos_9_GTATACATTCCTTGCCAACATAGTA_TGAATCTGGATACGCGTTCCTCAAC_590
GTATACATTCCTTGCCAACATAGTAGGACGAGTGATAAGATAAGAGGGGATGACGGAAAGACTTGGTCGGGGCCTATTCGCCGGAATGGCAGGACAGGATTCGGACTGACGGTACAGAAGTTGGCTTGCGGAATAGCGCTACTGAATCTGGATACGCGTTCCTCAAC
>oligos_9_GTATACATTCCTTGCCAACATAGTA_TGAATCTGGATACGCGTTCCTCAAC_591
GTATACATTCCTTGCCAACATAGTACCCGCATCTAGACCGCGGGACGAAATTATTGGTGTGTAAATTAGTTTCACCGTAGGTTCGGTATAGCTTTTAAGGTTGGGGTCCATCTTGTTTAGATAAAAATTGACTAGGGAACAGTGAATCTGGATACGCGTTCCTCAAC
>oligos_9_GTATACATTCCTTGCCAACATAGTA_TGAATCTGGATACGCGTTCCTCAAC_592
GTATACATTCCTTGCCAACATAGTAGCTCTTGACTAGTGCGCGATTTCATGTTGGGCAGTCACTACTTCAGGGATCAACAAGGGAGAGCTATTTCAGCGTGTGTCTGCATTACGCATGACATCGGTTACTAGATAGGGTAACTGAATCTGGATACGCGTTCCTCAAC
>oligos_9_GTATACATTCCTTGCCAACATAGTA_TGAATCTGGATACGCGTTCCTCAAC_593
GTATACATTCCTTGCCAACATAGTACTAGTTGCGACAAGGGACCGCCGAAATAGGTGTGGTGAGCGTCTAAATAAGTAGTCTGATAAGCATAAGATACGCAGTGTCAAGGGTCCGTAACCGTTTCAGGCGCATGCTAAGGAGTGAATCTGGATACGCGTTCCTCAAC
>oligos_9_GTATACATTCCTTGCCAACATAGTA_TGAATCTGGATACGCGTTCCTCAAC_594
GTATACATTCCTTGCCAACATAGTAGACAGTTGCTCGCAGTACTACAACCGAAGTTACGTAGGACATGTAGTGTTCGTGCCGCACGCGTGAATGTGCGGACCTGAGACCAGGGCTCATCAAATAAGTAGGTATGTTCTATTCTGAATCTGGATACGCGTTCCTCAAC
>oligos_9_GTATACATTCCTTGCCAACATAGTA_TGAATCTGGATACGCGTTCCTCAAC_595
GTATACATTCCTTGCCAACATAGTAGTCTGTATCTGTGGGTCAGCGAGAGCGTCCATTCCTGCACGAGCCTGCTAGAAAGATATATTCTAGTCCCGGCATTCGGCGCCACAATATTTGTGTGCATGAAACTGGTCAAGCCAGTGAATCTGGATACGCGTTCCTCAAC
>oligos_9_GTATACATTCCTTGCCAACATAGTA_TGAATCTGGATACGCGTTCCTCAAC_596
GTATACATTCCTTGCCAACATAGTACAAGAGGTGAGACGCCAGGCTAATAGACTGGAGTTGGAGCGAAGTAATGAGTGCACGGAAAAGTGAGAAGGAGCTAGCAGGATCGCGGCCAGTCAATTGCGGCTGTCTTCTCTGAACTGAATCTGGATACGCGTTCCTCAAC
>oligos_9_GTATACATTCCTTGCCAACATAGTA_TGAATCTGGATACGCGTTCCTCAAC_597
GTATACATTCCTTGCCAACATAGTAGGACCTATTTATCAGTGATTCTCGTAACGGAGATTTCATGCGGTCGGATCAACTTAGGTAAGCCTCCACAACCGTCGCTGTCCGTCTATAACTGAACGAAGGGCGCCTCAATGTAGGTGAATCTGGATACGCGTTCCTCAAC
>oligos_9_GTATACATTCCTTGCCAACATAGTA_TGAATCTGGATACGCGTTCCTCAAC_598
GTATACATTCCTTGCCAACATAGTACCCGGTCTTCGAATCAAAAAGTAGACCGAATTGCTGAGAATGTACCGCATTGAAGGATGCCCGGACCCATCCCGGGTCGGCGTCATGAAGGATAGAAATGCAGCATAGTACTCTGAGTGAATCTGGATACGCGTTCCTCAAC
>oligos_9_GTATACATTCCTTGCCAACATAGTA_TGAATCTGGATACGCGTTCCTCAAC_599
GTATACATTCCTTGCCAACATAGTAGCACCATACATAGTACCACAAGGGCAGGTCAAAGCGTTTCTTTGCAATAACAGGACCGGAAGAAGAGTGTAGGGAAAAGTTAACGGGACGCCCAGCCGTCTCCCCCATCCGCAGATCTGAATCTGGATACGCGTTCCTCAAC
>oligos_9_GTATACATTCCTTGCCAACATAGTA_TGAATCTGGATACGCGTTCCTCAAC_600
GTATACATTCCTTGCCAACATAGTACTAGAATATAAATGCCACTACCTGAACTATAGGGTGTAATTAGACTACTGACAGTTCGCCTAAAAACCCAGTAGGCGATTTACGAACTTGCATGCATTGGATCCTAGTGTAAGTGTGTGAATCTGGATACGCGTTCCTCAAC
>oligos_9_GTATACATTCCTTGCCAACATAGTA_TGAATCTGGATACGCGTTCCTCAAC_601
GTATACATTCCTTGCCAACATAGTAGACCACCATAAATTTCTTAAACTCGATGTTTCAGAGGGCGTCTTCAATATGCCGAGTGCCTCCCTTAGCTCGCCGAGCTCTCCTTCATAATGTGTTCCTCTGGCGTGCTTTTATTGGTGAATCTGGATACGCGTTCCTCAAC
>oligos_9_GTATACATTCCTTGCCAACATAGTA_TGAATCTGGATACGCGTTCCTCAAC_602
GTATACATTCCTTGCCAACATAGTAGTCAGCCGCCGCCATGTCGTTCGCCAATAATTCATATATTTGACAGGATAAGGGCAGGCATGGGGGGCTACGACAATACATCATCACTTTAAAAAGACTAACCTCCACCCACCAAACTGAATCTGGATACGCGTTCCTCAAC
>oligos_9_GTATACATTCCTTGCCAACATAGTA_TGAATCTGGATACGCGTTCCTCAAC_603
GTATACATTCCTTGCCAACATAGTACAAGTCATTTCTTCAATAAATGCAATATCATGGCATCGTACAACATGGGTCCGACCCGTATCTATCCCAGGCAGTTACGAACGTATTGACCTATGTGACTGGAATAGACTCCGGTTCTGAATCTGGATACGCGTTCCTCAAC
>oligos_9_GTATACATTCCTTGCCAACATAGTA_TGAATCTGGATACGCGTTCCTCAAC_604
GTATACATTCCTTGCCAACATAGTAGGAATAACCACGCCCGCAGCACCGTGACATGACGGTTGGTTATTGGGCCGCCGGGGGGATGAAAGTCCGAACCCTATCTATTAGGGTGCAGCTCTCACCAAAGTGCGCTTCGGTACGTGAATCTGGATACGCGTTCCTCAAC
>oligos_9_GTATACATTCCTTGCCAACATAGTA_TGAATCTGGATACGCGTTCCTCAAC_605
GTATACATTCCTTGCCAACATAGTACGCTTTACCATTCGGTGCACGGCGACTTTGTTGTAACACTGGCGCTTATACTATTGGGAGGCCCCTGTCAGTAGTCTCTTAGCGGCTCTCCCCGGAGCGGATGCGGATGGGTCAAACTGAATCTGGATACGCGTTCCTCAAC
>oligos_9_GTATACATTCCTTGCCAACATAGTA_TGAATCTGGATACGCGTTCCTCAAC_606
GTATACATTCCTTGCCAACATAGTAGCACGTCGGAACGGGACCTTACTTGAGTTTTTTGGGTCCCAGAGTGTAGCGACTAATAGTTAGGACGGCGCTACGAGCCCAACCGGGCAGCACGTATACTGATTCAAGCTGTTTCTGTGAATCTGGATACGCGTTCCTCAAC
>oligos_9_GTATACATTCCTTGCCAACATAGTA_TGAATCTGGATACGCGTTCCTCAAC_607
GTATACATTCCTTGCCAACATAGTACTATGGCGCTGGAGATATCAGGTGAAGGTCACTTCGAGCGCAACGCCGCCCAAACGCAAATACGATGTTATGGTGAGAAGAGAGGAAGACCGGTAACAGGCTAAAATCGTCCGTGCCTGAATCTGGATACGCGTTCCTCAAC
>oligos_9_GTATACATTCCTTGCCAACATAGTA_TGAATCTGGATACGCGTTCCTCAAC_608
GTATACATTCCTTGCCAACATAGTAGACCTGACCATGTGGTCTCACTTGTCGACAGTCGCTGCAGTGGCCTTACTACGCTTTGGATCGAATCTTGATATGCCAGACGTAATGGTGGGTGTAATCGCAGCTCTCCGACCCTTCTGAATCTGGATACGCGTTCCTCAAC
>oligos_9_GTATACATTCCTTGCCAACATAGTA_TGAATCTGGATACGCGTTCCTCAAC_609
GTATACATTCCTTGCCAACATAGTAGTCACGTGATTAGTAGCACACTGGTAACTGCCTCGGGAACGACGAAGGGTGAGATAGAATTAATACAACAAACGGGTCCAGCATTGGACAGATTCGGGAGTGCGACGAACTAGGCGCTGAATCTGGATACGCGTTCCTCAAC
>oligos_9_GTATACATTCCTTGCCAACATAGTA_TGAATCTGGATACGCGTTCCTCAAC_610
GTATACATTCCTTGCCAACATAGTACAATCTGTTTTCATCGGGCTTGCTTTTCATCCTGATTGCCTTTTATAGGTGGCACCTCGACACAGCGTCAGCAGTGAGGACCATGCCCGGAACGTGCAACCATTCCGCGCGACAAACTGAATCTGGATACGCGTTCCTCAAC
>oligos_9_GTATACATTCCTTGCCAACATAGTA_TGAATCTGGATACGCGTTCCTCAAC_611
GTATACATTCCTTGCCAACATAGTAGGAAATGCTCCTGGCTAGGAGTCTGACCTCAAGCCTCCACAATTTGCGGCTATCCGGGAGAAGTTTGCTTAGTTTCCAAGCGACGTCTAATTATACTCTGTTATTCACTCTAGAGGCTGAATCTGGATACGCGTTCCTCAAC
>oligos_9_GTATACATTCCTTGCCAACATAGTA_TGAATCTGGATACGCGTTCCTCAAC_612
GTATACATTCCTTGCCAACATAGTACGCTTAAAACTGCACTTTGAGCAGCAAACAGAAGGCTTAAGCCCAAATTGCGAGTTATCCCTCCGAGACACGGATGTGTAACTGTGCATCTTCAGGGAAATAGTATGTTGCCACGGCTGAATCTGGATACGCGTTCCTCAAC
>oligos_9_GTATACATTCCTTGCCAACATAGTA_TGAATCTGGATACGCGTTCCTCAAC_613
GTATACATTCCTTGCCAACATAGTAGCAAACTATGGAACTTCAATGAAAACGCGATCTGCCAATTAGAAGGGAATCTTTCAAAATGTTTCATAAATCATTGAACCGTGGGGGTTGGTAGATGGACACGCGTATTTCTTCACGTGAATCTGGATACGCGTTCCTCAAC
>oligos_9_GTATACATTCCTTGCCAACATAGTA_TGAATCTGGATACGCGTTCCTCAAC_614
GTATACATTCCTTGCCAACATAGTACTATCCTACCGGCTTCGGGATTCATGAGGCCGGATAGTTCATCACAGCTGTCCCTTATGCGAGATGACGCTTGAGTGTAGCGCAGTAAAATATCAGGGCAGCAGGCAGCCTGTATCGTGAATCTGGATACGCGTTCCTCAAC
>oligos_9_GTATACATTCCTTGCCAACATAGTA_TGAATCTGGATACGCGTTCCTCAAC_615
GTATACATTCCTTGCCAACATAGTAGACGTACGACGCGGAGATCCTCGGCCTTACTTTCGCTATATTGGAGGTCTTCCTCCGGCTTACGGGCCCCCCCTTGATTGCAGGATTAAACTGCTGGTGCTCTTCATACACGAGATCTGAATCTGGATACGCGTTCCTCAAC
>oligos_9_GTATACATTCCTTGCCAACATAGTA_TGAATCTGGATACGCGTTCCTCAAC_616
GTATACATTCCTTGCCAACATAGTAGTCCTAGCCCAAGGCCTGCCAATTAACTGTGCGACACACAGCATGGAGTCCCGCACCCGTAACTCGTTTAATGTGTACTTATGTTCCATTCATCTCTATTGTTGTCTTTGGGAACAGTGAATCTGGATACGCGTTCCTCAAC
>oligos_9_GTATACATTCCTTGCCAACATAGTA_TGAATCTGGATACGCGTTCCTCAAC_617
GTATACATTCCTTGCCAACATAGTACAATGAATGATCACTTGAGTAGGACCGCGTACTATCAGAAGCTCGTTCTTGATAGACTGAGAGCAGCTATCGGGTGGAAATATCTACCCAAACTTACCTTAAATCCGATATCTACTGTGAATCTGGATACGCGTTCCTCAAC
>oligos_9_GTATACATTCCTTGCCAACATAGTA_TGAATCTGGATACGCGTTCCTCAAC_618
GTATACATTCCTTGCCAACATAGTAGGTAGATTCGGGTCTAAAGGGACTTGTCTCAAACTTTATACGACGCATCTGGGATGCTGGGTCGAGGGGCTCACCATTAGATTATCCTTTGCGGTGAGCGTGTCATCACAGGACAGGTGAATCTGGATACGCGTTCCTCAAC
>oligos_9_GTATACATTCCTTGCCAACATAGTA_TGAATCTGGATACGCGTTCCTCAAC_619
GTATACATTCCTTGCCAACATAGTACGCTATGACTGTGGAACTACCAAACGTCTGGTTACAACGTACCGCTCGGCCTAAGAGGCCAACAGTGGGACCAACTCGGGCAGTTACCATAAATCCCGGGGTCTAGAATGTTAACGCTGAATCTGGATACGCGTTCCTCAAC
>oligos_9_GTATACATTCCTTGCCAACATAGTA_TGAATCTGGATACGCGTTCCTCAAC_620
GTATACATTCCTTGCCAACATAGTAGCAATTTACCAGGCGCGCGGAGAACGATTACGTGTTGTAACAACAGCTGTATGAGTGCTAAGACCACTCATTCATCTTACGGGGTCAAAAAATACCTGAAGGTGTCTTGGACTGAACTGAATCTGGATACGCGTTCCTCAAC
>oligos_9_GTATACATTCCTTGCCAACATAGTA_TGAATCTGGATACGCGTTCCTCAAC_621
GTATACATTCCTTGCCAACATAGTACTAACTGTTGAACTAAGGCCGGTGACTCAACTATCAGTAGAGGGAAGACTTCAATGGACACGGCCACTGTCGCTTAAGTGCGACGATCAAGGGGAGCCACTCTCAATAAGAAGTAGGTGAATCTGGATACGCGTTCCTCAAC
>oligos_9_GTATACATTCCTTGCCAACATAGTA_TGAATCTGGATACGCGTTCCTCAAC_622
GTATACATTCCTTGCCAACATAGTAGACGATTAAAGTGGACTCACAAACTAGATGTATCCGTATAGCCGTTAACTAGCCCTACCTGACCTTGCCCGAGTTTCTGGTTCGAGTCGGGCTTTCAAACACCTCCGCCTCTTCGCCTGAATCTGGATACGCGTTCCTCAAC
>oligos_9_GTATACATTCCTTGCCAACATAGTA_TGAATCTGGATACGCGTTCCTCAAC_623
GTATACATTCCTTGCCAACATAGTAGTCCATACTCGGCGGTGCCACTAGGCGGTAAGTGGCCATACCCCAGCCCAGATCTCTTTCTTAACTAAGACAGCACGGAGGTAAGGCGACAACGAAGTCAACGGCTAGCCACCGCCCTGAATCTGGATACGCGTTCCTCAAC
>oligos_9_GTATACATTCCTTGCCAACATAGTA_TGAATCTGGATACGCGTTCCTCAAC_624
GTATACATTCCTTGCCAACATAGTACCGGACCCTCTAAAATATGCGCACAGTCCCCCTGTGACTCCTATGGCAACGTAGGTCTTTGGATGGCATAGCCAGAGAAGTACTACGAGGCGAGTCCTCCCTGTGGCGATTGCCCTGTGAATCTGGATACGCGTTCCTCAAC
>oligos_9_GTATACATTCCTTGCCAACATAGTA_TGAATCTGGATACGCGTTCCTCAAC_625
GTATACATTCCTTGCCAACATAGTAGGTACTCTTAGCGTGGTACGCTACCAATCAAGTCCTGATAAGCCGCCTTGTCGAGGTGTGATAAAGTAGTTGCGTGAGATACAAAAACCCTACCACGTACTCTTCGCGTTATGGTACTGAATCTGGATACGCGTTCCTCAAC
>oligos_9_GTATACATTCCTTGCCAACATAGTA_TGAATCTGGATACGCGTTCCTCAAC_626
GTATACATTCCTTGCCAACATAGTACGCGGCAAGTGGTTTGGCCAGCTGGCTCACTCTTATTTTCTGTTGTCGCTTGCATACTGTCGGAGACAACAAAGGTTCTTTGTTTTCTTTTGCTTTTGTTTTCTTCCTATCGGGTGGTGAATCTGGATACGCGTTCCTCAAC
>oligos_9_GTATACATTCCTTGCCAACATAGTA_TGAATCTGGATACGCGTTCCTCAAC_627
GTATACATTCCTTGCCAACATAGTAGCATTCGTTCGGACCGACGCAGAAAAGGTTGGGCCGGAGATCCTTTGCGAATTGGCTGTATGCTTTACAATGACTTCGAGACCGTTAGAAATCTATCTGCGGATCTCGGATAAACCCTGAATCTGGATACGCGTTCCTCAAC
>oligos_9_GTATACATTCCTTGCCAACATAGTA_TGAATCTGGATACGCGTTCCTCAAC_628
GTATACATTCCTTGCCAACATAGTACTAAGTATGTCCGAGGATTGATTTAGCAGTGCGGAAAAATGGCTCATGACAGGGCGGACAGGACGACTTAACGTCAAGCCTAAGGCGGGGACCGCTGCCGCAGGTAGGGCGTCCTTCTGAATCTGGATACGCGTTCCTCAAC
>oligos_9_GTATACATTCCTTGCCAACATAGTA_TGAATCTGGATACGCGTTCCTCAAC_629
GTATACATTCCTTGCCAACATAGTAGACTGCCGGCGCGCAAGCTGATAAGCGAGAAAGTTTCCTACCCAGTGCTCAAGCAAGGACACGCGTTAAGTCCAAACTGACATGGCACGCGAGCCGGGATGAAACCCATGAAGGCTGTGAATCTGGATACGCGTTCCTCAAC
>oligos_9_GTATACATTCCTTGCCAACATAGTA_TGAATCTGGATACGCGTTCCTCAAC_630
GTATACATTCCTTGCCAACATAGTAGTGCGACTGGTGAGCACATTAAGCTAGCTCTGCGGCTGTGTCAATAGTACATAAATCGTAGCCATATTCGCGGTATTCTGCACCATGCGCTAGCTCGTCATGTTTGAATAATACGCCTGAATCTGGATACGCGTTCCTCAAC
>oligos_9_GTATACATTCCTTGCCAACATAGTA_TGAATCTGGATACGCGTTCCTCAAC_631
GTATACATTCCTTGCCAACATAGTACCGGTGTCGACTAGGCCGCCCTCTTGCAGTCTAGAACCTCAACTTCGAATAAGAGAACTGGAACGTGCACGAAAGGTACTTTCAACTGGATAAGTTGCGAAGATCGTTTCTAGTGCCTGAATCTGGATACGCGTTCCTCAAC
>oligos_9_GTATACATTCCTTGCCAACATAGTA_TGAATCTGGATACGCGTTCCTCAAC_632
GTATACATTCCTTGCCAACATAGTAGGTCTCAAGCGTGGCAGATATACATTGGGGTCCCACCTGACGCTAGGCCGTAGCGGAGTGTTCACCGATTTCGCCAGCAAACCCTCCTAATACGATTATGGCCGTTGGGATCTGAACTGAATCTGGATACGCGTTCCTCAAC
>oligos_9_GTATACATTCCTTGCCAACATAGTA_TGAATCTGGATACGCGTTCCTCAAC_633
GTATACATTCCTTGCCAACATAGTACGCGCGGATTGTGTGACGCGCGCTTGGCAGGATAATCATTATCAACTTGTTCCTCACCTAATTGCTTCTCCGGAGAACTGCTAAAGGCAGGCTCCGCCTGTTATGGGGTAAGTATACTGAATCTGGATACGCGTTCCTCAAC
>oligos_9_GTATACATTCCTTGCCAACATAGTA_TGAATCTGGATACGCGTTCCTCAAC_634
GTATACATTCCTTGCCAACATAGTAGCATAGACTGATTGTCTTTGATACGCTTCCCCAAGGCAACATAGTGTAATGTGCTGAGGAGGAGGGCTGTATCAAATCACGAGAATACAGGAGGCAAGGTGGACCATTGCCTTATCGTGAATCTGGATACGCGTTCCTCAAC
>oligos_9_GTATACATTCCTTGCCAACATAGTA_TGAATCTGGATACGCGTTCCTCAAC_635
GTATACATTCCTTGCCAACATAGTACTACACGCAGCCAGAGAAAGCCTGAAGTCCCGGTTATCAGATGGCTCTCGATTCTGGGCCGAGGTCACGCTATATAACCGTCTCCTGTGTTACAGAGCACCGGTGAAGACCACCCGCTGAATCTGGATACGCGTTCCTCAAC
>oligos_9_GTATACATTCCTTGCCAACATAGTA_TGAATCTGGATACGCGTTCCTCAAC_636
GTATACATTCCTTGCCAACATAGTAGACTCTCGTGCCGGCTTCAACTACAGCATAAGGCCCCACCGCAGGCTTGAATATTGCGTAGGGGAAGATATACTGCGTCTGCGGGGCTACTGTAATGGGTAGATACCGATTCCGTCGTGAATCTGGATACGCGTTCCTCAAC
>oligos_9_GTATACATTCCTTGCCAACATAGTA_TGAATCTGGATACGCGTTCCTCAAC_637
GTATACATTCCTTGCCAACATAGTAGTGCCTTTACGAGCGACTTATTGCTCCGCTAAAACTCTCAAACAAGTTGGTTTGAACGTCCATGCGAGTGGGGAATCCACAAGACGGCAACCTGGCTCGCATGTTGATTCAAAGGTGTGAATCTGGATACGCGTTCCTCAAC
>oligos_9_GTATACATTCCTTGCCAACATAGTA_TGAATCTGGATACGCGTTCCTCAAC_638
GTATACATTCCTTGCCAACATAGTACCGTCACCCTGTCATGGCTATCAGTGAGTCATATTGGGCGCGGGCATGCGTGGTTCGGCTCCTCATGTCTCAGAGCCTAACCGGTATCCACGGTGTGCAAAACCCACTCACCGGTTCTGAATCTGGATACGCGTTCCTCAAC
>oligos_9_GTATACATTCCTTGCCAACATAGTA_TGAATCTGGATACGCGTTCCTCAAC_639
GTATACATTCCTTGCCAACATAGTAGGTCAGGATAAGAATCATCGACTTCAAATCGTCCAGAGGGCTGAAGGCTGCCGGTTTACTACTTGATGTTCTCATTAGTCTACAATAAGGATGATATGAGAGGGCAACGAGTTACAGTGAATCTGGATACGCGTTCCTCAAC
>oligos_9_GTATACATTCCTTGCCAACATAGTA_TGAATCTGGATACGCGTTCCTCAAC_640
GTATACATTCCTTGCCAACATAGTACGCCCAAGGGCAGGACGACGACGGCCGTTATCGGTGTGTGGTTCTCCAAATCCCCAGGGATGGCCTGTCAAAGCCCTCCAACAGACGATTGTGGAAAACCACATCTATGCCGGTGAGTGAATCTGGATACGCGTTCCTCAAC
>oligos_9_GTATACATTCCTTGCCAACATAGTA_TGAATCTGGATACGCGTTCCTCAAC_641
GTATACATTCCTTGCCAACATAGTAGCAGGAGTGCTAGCCCACCAGATCTCTGTTGACGCCCCGACGTCTTAGCTACTAGCATTATAGGGACGGTTTACTCAAAGTCACACGCGTGTCCGGGTGATCAAATTAAGGCGTAGGTGAATCTGGATACGCGTTCCTCAAC
>oligos_9_GTATACATTCCTTGCCAACATAGTA_TGAATCTGGATACGCGTTCCTCAAC_642
GTATACATTCCTTGCCAACATAGTACTACTGATTCCAGATTAGAGAGGTAAGTACTTAGATCCAGCTCGACTCGTGGCTAGATCTTATCAACGCTATACATCCGGGTGGATAGCAGGCATGTCCTGTGATGTCAATAACGTGTGAATCTGGATACGCGTTCCTCAAC
>oligos_9_GTATACATTCCTTGCCAACATAGTA_TGAATCTGGATACGCGTTCCTCAAC_643
GTATACATTCCTTGCCAACATAGTACATTAAGCCATGGTCCCAAGGCCTCGGATGGCAGTAGCTTTTGTTTCCGACATCCTGGTTGATCAGATCGTTAAATGTTCCCTAGCGATAGACGGCTGGTCGCTCCAGGCTCTGGTGTGAATCTGGATACGCGTTCCTCAAC
>oligos_9_GTATACATTCCTTGCCAACATAGTA_TGAATCTGGATACGCGTTCCTCAAC_644
GTATACATTCCTTGCCAACATAGTAGTGCCATGGTTCGCTTTCTAGTGGTCGGAGCGCGTTTAAGAGACAAGTGCAGCGCTTAAGCTGTTCTCGCTCACTCATGAAGGGCTACCTCGAGGCCCACGGTTTTGTACGTTGGTGTGAATCTGGATACGCGTTCCTCAAC
>oligos_9_GTATACATTCCTTGCCAACATAGTA_TGAATCTGGATACGCGTTCCTCAAC_645
GTATACATTCCTTGCCAACATAGTACCGTGTTCTTTCACAAGCATCGGTTGAATACTATCGGTCTATTCGGAGGCGAATTTCGGGGAATTGTTGCTAAGCATGCGGGTAATACCCCTCGACATTACAGCTTAACCTTGGTGGTGAATCTGGATACGCGTTCCTCAAC
>oligos_9_GTATACATTCCTTGCCAACATAGTA_TGAATCTGGATACGCGTTCCTCAAC_646
GTATACATTCCTTGCCAACATAGTAGGTGAATCAGGAGCCCCGAAGTCAGTAGCCTGACCATTATAAAAGGAGTGTCAGGGGACTCCCCAGCAAAATGTCTCCGGCGAAACTAAGCCATCGGCTATAATTGGTGCTTAGACGTGAATCTGGATACGCGTTCCTCAAC
>oligos_9_GTATACATTCCTTGCCAACATAGTA_TGAATCTGGATACGCGTTCCTCAAC_647
GTATACATTCCTTGCCAACATAGTACGCCGTGGAAGGTGCATACCATAAGTCCCGTAATCAGCCTATATAGGAGCCATCTCGGGACGTGTTTATGTGACGTTTCTTGACCATGACCATATTTAATAAGTGCCCTCCATTCGCTGAATCTGGATACGCGTTCCTCAAC
>oligos_9_GTATACATTCCTTGCCAACATAGTA_TGAATCTGGATACGCGTTCCTCAAC_648
GTATACATTCCTTGCCAACATAGTAGCAGCTTGATGTAGGTTGCGTTCAGGATGTTACGCGTCAAATAAGCAGCGTGCATCCTTAACAATTATACTTGGGTGTAGTTATGTGTAGTGGATAGTCACGTCTATATTGGGTGCCTGAATCTGGATACGCGTTCCTCAAC
>oligos_9_GTATACATTCCTTGCCAACATAGTA_TGAATCTGGATACGCGTTCCTCAAC_649
GTATACATTCCTTGCCAACATAGTACTTCCCCTAGTTGGATGAAGTGCGACTGTATCCGCCTATAGGCCCCAGGTGAGCCGCAGCGCTCCGGCACGCGATACGGTTAATTGTCCAGGCACTGAGCTACCCAGCCGAGTGGCCTGAATCTGGATACGCGTTCCTCAAC
>oligos_9_GTATACATTCCTTGCCAACATAGTA_TGAATCTGGATACGCGTTCCTCAAC_650
GTATACATTCCTTGCCAACATAGTACATTTTATCCTCTAAATATTGCAGAATCAATCGCCGACCAGGTCGCCAGTCTCTATACCTTCGTTCGTAAACTACTCTAGCTGGAATAGTCCACACCAACCGTGGTTATTTTGGTGGTGAATCTGGATACGCGTTCCTCAAC
>oligos_9_GTATACATTCCTTGCCAACATAGTA_TGAATCTGGATACGCGTTCCTCAAC_651
GTATACATTCCTTGCCAACATAGTAGTGATGCAACTCACAGAAAACTCAGGATCTGTGCTTGAGAACTCCTGCGGTTGACCCGTTTCGCTAGGATTGATGAAGAATTCGGGAGACCACTAGGCAAAACCGGATCACACGCGCTGAATCTGGATACGCGTTCCTCAAC
>oligos_9_GTATACATTCCTTGCCAACATAGTA_TGAATCTGGATACGCGTTCCTCAAC_652
GTATACATTCCTTGCCAACATAGTACCGAGAAGCTGCCAGTGCGGTGGTTCTGTTTACCTAGCACTGATCTTTGTCATGAATGGACCAAAATAGCGGGCCAAACACCAAGTTTGCGAGACACGTGTACTAGCCAATCTACTGTGAATCTGGATACGCGTTCCTCAAC
>oligos_9_GTATACATTCCTTGCCAACATAGTA_TGAATCTGGATACGCGTTCCTCAAC_653
GTATACATTCCTTGCCAACATAGTAGGTGTTCCCCGCTGACTTGTCTACAGGGGGGCTAGACAATAGCAGTCGGATGCCAGGTTAAAATCGAGGACGGTTGTGACTGTTACTACGGCGCAGTGGCTTAGCAATAAGACGCCCTGAATCTGGATACGCGTTCCTCAAC
>oligos_9_GTATACATTCCTTGCCAACATAGTA_TGAATCTGGATACGCGTTCCTCAAC_654
GTATACATTCCTTGCCAACATAGTACGCAACAGAATTCGCGTTGCGACTTATTGGCTTGCCTGGGACACCGACGCTGGACCTCAGCGGGGTGCCGCGCTTGTTCTTCCGCACTGGGACAACTAATTTATCGTACGCGGAGTGTGAATCTGGATACGCGTTCCTCAAC
>oligos_9_GTATACATTCCTTGCCAACATAGTA_TGAATCTGGATACGCGTTCCTCAAC_655
GTATACATTCCTTGCCAACATAGTAGAGTTGCCGAACAGCACGACAGAAATTATCGGAGCTTGCTTGGGAGTTGGGTTCATCAGGAATACAAAAAGACTAGGAGCATCCTGAGAATGGGAGGCCGGCGGCGGTGCTTGTGTGTGAATCTGGATACGCGTTCCTCAAC
>oligos_9_GTATACATTCCTTGCCAACATAGTA_TGAATCTGGATACGCGTTCCTCAAC_656
GTATACATTCCTTGCCAACATAGTACTTCGGAGGGTGTGTGATGGCCAAACAGATTTCTTGCGCGTAATGCCAAGGTCATTACGGCTTATTGATGAGGCCAACTTGCTAGATTTTAACGCTAAGGGCAAACTCGTCATACGCTGAATCTGGATACGCGTTCCTCAAC
>oligos_9_GTATACATTCCTTGCCAACATAGTA_TGAATCTGGATACGCGTTCCTCAAC_657
GTATACATTCCTTGCCAACATAGTACATGCCGCTAAAGATAGAGGCTCTGGTTTACCAATCAACAAGCTCCGGCGGCCCAATGGGCCTAACATATTATTTATAATACGTCCACCCCGTTTATGCATGCCCTTCCTGCGAAGGTGAATCTGGATACGCGTTCCTCAAC
>oligos_9_GTATACATTCCTTGCCAACATAGTA_TGAATCTGGATACGCGTTCCTCAAC_658
GTATACATTCCTTGCCAACATAGTAGTGAACTGAAACTCTTTAACAGCTGCCGGCGTTTCGTTGGTCGGAAACCTGGGCATCTCAACCGCAAGTCCTGGCAATGAATCTAGTCTCTTCACAAATCGCATAAACGGAGCGTACTGAATCTGGATACGCGTTCCTCAAC
>oligos_9_GTATACATTCCTTGCCAACATAGTA_TGAATCTGGATACGCGTTCCTCAAC_659
GTATACATTCCTTGCCAACATAGTACCGACTGGATCCTGGGTCCTATAACCCTGTGCTGAAAGCATCTTAGTGTTCACATGTATAAGCAATGGACGTCACTGCCGTAAGTTCGCAAATTACTTTTGTGCCTAGATGATTTACTGAATCTGGATACGCGTTCCTCAAC
>oligos_9_GTATACATTCCTTGCCAACATAGTA_TGAATCTGGATACGCGTTCCTCAAC_660
GTATACATTCCTTGCCAACATAGTAGGTTCGTTAAACTTGATTAGTTACGCGAGTATATTCTGGAGTGTGAAACTTACACCCCTGTGTGATTCTGGGAATTCCCCGAGAAGCATCGACTTAGTGGGTGTTCATACAAGTGAGTGAATCTGGATACGCGTTCCTCAAC
>oligos_9_GTATACATTCCTTGCCAACATAGTA_TGAATCTGGATACGCGTTCCTCAAC_661
GTATACATTCCTTGCCAACATAGTACGCATGGGGCTATTCAAGCCGGCCATTCAGCCACGAGCAACAATAGTGCAAGGCGGTTGGACTATTTAGTCTGTACTGTGACGATACTCAGCATCACGGTCCGCAAGCCACTCTGCCTGAATCTGGATACGCGTTCCTCAAC
>oligos_9_GTATACATTCCTTGCCAACATAGTA_TGAATCTGGATACGCGTTCCTCAAC_662
GTATACATTCCTTGCCAACATAGTAGAGTACTTCATAACCATAGTAAACGCTGTGCCCAGTAGGGTCTATCGTTTAATCCGGCGCTGAACTCCGTCTGCCGATATAATGGACCTTCGAGACGCAATTCCCCGTGGTTGGTGGTGAATCTGGATACGCGTTCCTCAAC
>oligos_9_GTATACATTCCTTGCCAACATAGTA_TGAATCTGGATACGCGTTCCTCAAC_663
GTATACATTCCTTGCCAACATAGTACTTAAAGAATTCGGCGGGCGCTACCGTGGACACTATCCTCAATACGATAGACTCTAATAGAGGGACCTCCGCTTTATATTGCAGACTACCCTTCGCACATCAGAGAATCGATGGTACTGAATCTGGATACGCGTTCCTCAAC
>oligos_9_GTATACATTCCTTGCCAACATAGTA_TGAATCTGGATACGCGTTCCTCAAC_664
GTATACATTCCTTGCCAACATAGTACATGGGTACATATTCACGGACCCGCGCGACATGTAGTGTCGTGTGAGAATGAGGTATAAAGTCTAAGAATCTGCAGTAGAGCCTTAGGAGTTGGAGATGCCTGGGACAGGCTCCTGGTGAATCTGGATACGCGTTCCTCAAC
>oligos_9_GTATACATTCCTTGCCAACATAGTA_TGAATCTGGATACGCGTTCCTCAAC_665
GTATACATTCCTTGCCAACATAGTAGTGTATGCGCTACCGAGTCACCTCTTTTTACATGGGGAGGTGCGTCTGCCTTGATCGTCAGAAAATAAAAGCTATGGGCCAATACCCAAACAGGTAGATACTCGGTATAGATAACTGTGAATCTGGATACGCGTTCCTCAAC
>oligos_9_GTATACATTCCTTGCCAACATAGTA_TGAATCTGGATACGCGTTCCTCAAC_666
GTATACATTCCTTGCCAACATAGTACCGCTCAGTGACCTGCGATTTCCCAGCTGCCTTTAAGGCTGGTTGTCGCTCGTGAGGTGCCGACCGTTGCCCGACACTCCCTATAGTACGTTCATAGCTTGATTATTGACAAGCTGGTGAATCTGGATACGCGTTCCTCAAC
>oligos_9_GTATACATTCCTTGCCAACATAGTA_TGAATCTGGATACGCGTTCCTCAAC_667
GTATACATTCCTTGCCAACATAGTAGGTTGCCTCATAAACCCGGGAGAAAGTCACCCATCCCTAATCCCCCGGTTAACGACGGGGCCGGGGTCGGTGCGCTACCCTCTGTCAGAAGAGCCATTTCGAAACTCCCAGGGTGTGTGAATCTGGATACGCGTTCCTCAAC
>oligos_9_GTATACATTCCTTGCCAACATAGTA_TGAATCTGGATACGCGTTCCTCAAC_668
GTATACATTCCTTGCCAACATAGTACGGACACGGGTTATTGCCGCCCACGCGGAACCGCTTACTTCCCTTATAGTCGAACTAGTTACCCGTACGGGGGCCGTGCAGGAGCCGGGCCCGTAGGAGAGTGGTGGTGATCTGGCCTGAATCTGGATACGCGTTCCTCAAC
>oligos_9_GTATACATTCCTTGCCAACATAGTA_TGAATCTGGATACGCGTTCCTCAAC_669
GTATACATTCCTTGCCAACATAGTAGAGGGTCCAAACTCAGTCAAGACCGATCTAACACGGCTAACGCCGGTGTGCCTCGTAGTTGCTGAAGAACTTCTCGTTCAAACTAACTGGAATTAGTAAGCAGCGGGGTTTTGTACGTGAATCTGGATACGCGTTCCTCAAC
>oligos_9_GTATACATTCCTTGCCAACATAGTA_TGAATCTGGATACGCGTTCCTCAAC_670
GTATACATTCCTTGCCAACATAGTACTTATTAGACATTATATGATTTAAATGGCCTCCGGCGCCTTGGCTGGCTTTCAGTAGCCGCACCGTTATTGCCTGCGGACAGCATTTCTACAAAGACACTATTGGATGGCCACAGTGTGAATCTGGATACGCGTTCCTCAAC
>oligos_9_GTATACATTCCTTGCCAACATAGTA_TGAATCTGGATACGCGTTCCTCAAC_671
GTATACATTCCTTGCCAACATAGTACATCGAGTAATAAGACCTCCGTTTCCAGGGCTCCGATAACGGCTCGATTTTACAAATTGGAGGGTCTGAAGTCCGTCTTTCTCACCCATCCGTCTCGTCATCCCTCTGACAGTGACGTGAATCTGGATACGCGTTCCTCAAC
>oligos_9_GTATACATTCCTTGCCAACATAGTA_TGAATCTGGATACGCGTTCCTCAAC_672
GTATACATTCCTTGCCAACATAGTAGTGTTATATCGACTGAGCCACGGTTGTCTGTTAGACTGGTTCCTTCTTTCAGCAAGGGGCGGGCGTAAACCTTGTAAGTACTGCAGCACTGCCCAGGCGTTCCAGTCTATCCGTGTGTGAATCTGGATACGCGTTCCTCAAC
>oligos_9_GTATACATTCCTTGCCAACATAGTA_TGAATCTGGATACGCGTTCCTCAAC_673
GTATACATTCCTTGCCAACATAGTACCGCAGGGCGCAAGGGGCTCGTCAAAGCGCCCCTCTTTGATCCGACACGCGGCTCGGTGAGGAACGACTGCGGGATGCGCCTGTCGTTAAAACGGGATATTCTTTCGGGGGACTGGCTGAATCTGGATACGCGTTCCTCAAC
>oligos_9_GTATACATTCCTTGCCAACATAGTA_TGAATCTGGATACGCGTTCCTCAAC_674
GTATACATTCCTTGCCAACATAGTAGCTGTCATGTGGCGGCCAGACTTATTACGCATAGTTGTTAGGAGAGGAACGCACATTGACCCGCGTATCAACATCTTTTTACACAGCACTATGACGTTTAACTGCCGACCTGTACTGTGAATCTGGATACGCGTTCCTCAAC
>oligos_9_GTATACATTCCTTGCCAACATAGTA_TGAATCTGGATACGCGTTCCTCAAC_675
GTATACATTCCTTGCCAACATAGTACGGAGTTGACGTAAATTGTCGACCTGATTTACCCACTGAGGGCCGACAGTAAAATGTACCTGGTGCTGTTTTTAGATATGTGCCGACTAGATATTGCCTCTGACATACCCTGCGTCGTGAATCTGGATACGCGTTCCTCAAC
>oligos_9_GTATACATTCCTTGCCAACATAGTA_TGAATCTGGATACGCGTTCCTCAAC_676
GTATACATTCCTTGCCAACATAGTAGAGGGACACTGATCCTGCGACCGTTATTTCTTGTAACTCGTGGCTTGGACACCTGATGAAGTTGGGCGCCATCGTAAAGTTCACTTGTCGTGACTCAAGCCGTGCTGTCTGCGTAGGTGAATCTGGATACGCGTTCCTCAAC
>oligos_9_GTATACATTCCTTGCCAACATAGTA_TGAATCTGGATACGCGTTCCTCAAC_677
GTATACATTCCTTGCCAACATAGTACTTTTCCCGTAGACAAGACAATACTTGGAACCGTCGGAACCAACGTCCGGCATTACGTGCAGGGAGAAAAGTTCAGTCTGCGGGCGCGGCGTCCCGGCTTGATATGGGCAGGGCCAGTGAATCTGGATACGCGTTCCTCAAC
>oligos_9_GTATACATTCCTTGCCAACATAGTA_TGAATCTGGATACGCGTTCCTCAAC_678
GTATACATTCCTTGCCAACATAGTACATCCTACAACCATCATACGTATATAGAATCTAATTGAGGCCTGCCCTGCCGACCCCGACACCAAAAGCCCACTCATAGTACCTGGTCTGATTACCCACAACCCCAAACCATGGTACTGAATCTGGATACGCGTTCCTCAAC
>oligos_9_GTATACATTCCTTGCCAACATAGTA_TGAATCTGGATACGCGTTCCTCAAC_679
GTATACATTCCTTGCCAACATAGTAGTGGCGCGGCCCCCTACAAAATTAATGAACTTTGAGGTCCGCCCCGCTCTGTGAACAGAGCCGCGGCAAAACGTGTCACGGTAGAAATGATACGATAGACTCACAGGGCATAACGCCTGAATCTGGATACGCGTTCCTCAAC
>oligos_9_GTATACATTCCTTGCCAACATAGTA_TGAATCTGGATACGCGTTCCTCAAC_680
GTATACATTCCTTGCCAACATAGTACCCCGCATGCCGAGATTACCCGGTCTTCCCTAGTCGTGCTGCAGTTAACGCCGCAGGATAGAGACGTCATTTTAGAAAGTACTTGCAGTGGCTGCGAATAAGGGATTCTTAGTCAACTGAATCTGGATACGCGTTCCTCAAC
>oligos_9_GTATACATTCCTTGCCAACATAGTA_TGAATCTGGATACGCGTTCCTCAAC_681
GTATACATTCCTTGCCAACATAGTAGCTGAGGTTGACCGGCCCAATCTCCCGTTTCAGCGTATCTCCCTATACCGAGTGGTTGAGCATACAGCCTTGTATCCTCAGAGCTGGCAGGTGGGGACAAACGATCTCAAACCGCGCTGAATCTGGATACGCGTTCCTCAAC
>oligos_9_GTATACATTCCTTGCCAACATAGTA_TGAATCTGGATACGCGTTCCTCAAC_682
GTATACATTCCTTGCCAACATAGTACGGCACCGTGCCAAGGCCCTCGCCATTTTAGAACCACTCTCTGTTCGAGCGCTAACCGACGCATCCCCTCTCAACGGAAGTAATATTGCCAGGGACAACGAGCCGCGATACTTATCGTGAATCTGGATACGCGTTCCTCAAC
>oligos_9_GTATACATTCCTTGCCAACATAGTA_TGAATCTGGATACGCGTTCCTCAAC_683
GTATACATTCCTTGCCAACATAGTAGAGGCTTATTTGCGCTATTTGAGCCAAGTTAAAGCAAAAGACTGACGAGCGCGGTAAGACTATTGGGGGCAGAACATCACCTCTGGTTTTGATGAACCGCCTCTAGTAACGTTCGAGTGAATCTGGATACGCGTTCCTCAAC
>oligos_9_GTATACATTCCTTGCCAACATAGTA_TGAATCTGGATACGCGTTCCTCAAC_684
GTATACATTCCTTGCCAACATAGTACTTTATCCTATTCAGGCGCGGGAGCACACTCGTTGCGGAAATCTCCTTGTGCTCACTCAATTGAGCCAATTACGTCGTGGAGGGCCTCCGCGAAACTTTGCTATAGCATATTGCCTGTGAATCTGGATACGCGTTCCTCAAC
>oligos_9_GTATACATTCCTTGCCAACATAGTA_TGAATCTGGATACGCGTTCCTCAAC_685
GTATACATTCCTTGCCAACATAGTACATATCGTGGCTTTTTCAAACGCATTAATCCCTGCATCCGTCAACCATACACGGAAGTCTATTACTGGATGGTTAATACTGCATATAACTCGGGCCACACGGGACGAGAAGCAGGCCTGAATCTGGATACGCGTTCCTCAAC
>oligos_9_GTATACATTCCTTGCCAACATAGTA_TGAATCTGGATACGCGTTCCTCAAC_686
GTATACATTCCTTGCCAACATAGTAGTGGGCTAGGATTCCTCCTTCAAGTCTCCTGTACCAGAAAACTAGCCCTGGCTCCGAATATTCTCCGTCGGGCACTTTTACGCGTTGGCCCTAGCCGCATAAGTAGTTCTGTTGGTGTGAATCTGGATACGCGTTCCTCAAC
>oligos_9_GTATACATTCCTTGCCAACATAGTA_TGAATCTGGATACGCGTTCCTCAAC_687
GTATACATTCCTTGCCAACATAGTACCCCCGGTTATAGCTCTCAACGACTTTCCTACCATTCAGGTACCATGCCATTGGTGCCATGCTCTGATGTTCTGAATATCCCGTCCAAGCAATGCCATGCTTCTACCATATGTCGAGTGAATCTGGATACGCGTTCCTCAAC
>oligos_9_GTATACATTCCTTGCCAACATAGTA_TGAATCTGGATACGCGTTCCTCAAC_688
GTATACATTCCTTGCCAACATAGTAGCTTGATACGAGGCTTGTTGTGATCAGCGTTGAAGCGATTCGCCTAGCAGCAGCAACTAGCAGACAGTTCCTACCGCAGGAGCTCTAATGTCGGGAATGCTTCCTACACCGCGAGGCTGAATCTGGATACGCGTTCCTCAAC
>oligos_9_GTATACATTCCTTGCCAACATAGTA_TGAATCTGGATACGCGTTCCTCAAC_689
GTATACATTCCTTGCCAACATAGTACGGCTGTGCGTATACTATAGATGGAAACCGAGGTCGAAAAGAACCGAGAACTTACATTATATCATTATCTTACGGAACCTGAACCATGCGTGAATTGATACCTTAAAGTATCCTGAGTGAATCTGGATACGCGTTCCTCAAC
>oligos_9_GTATACATTCCTTGCCAACATAGTA_TGAATCTGGATACGCGTTCCTCAAC_690
GTATACATTCCTTGCCAACATAGTAGAGCCCGCAGCTAAGAGCCTAATGTTCCCTGTGGGGCCTCGACAGCGTTCGTGCGTATCGATGACGCTGATGACGCACGGAGTCCTCATCGGTGATGAAGTGTGTTGAATTCCAGTGTGAATCTGGATACGCGTTCCTCAAC
>oligos_9_GTATACATTCCTTGCCAACATAGTA_TGAATCTGGATACGCGTTCCTCAAC_691
GTATACATTCCTTGCCAACATAGTACTTGGCTTCCTTTTCCACGATTTCCAAGGCAAAAGCGCGCCCTCACTCGAACAATCTAGCGATGGTTTAAGGTGAGGTACGAGGGCGATCCACGATGATGGCGCCATTGATTGTGGCTGAATCTGGATACGCGTTCCTCAAC
>oligos_9_GTATACATTCCTTGCCAACATAGTA_TGAATCTGGATACGCGTTCCTCAAC_692
GTATACATTCCTTGCCAACATAGTACATAACATACTCATGAGGCAAAGTTACAATCTTAGCTGTCACTGTAGGGGCAGCTAAGACATCGCCCCGACCTAGCTAGAGCGACTCACTGGGCTTGTCAGGTACATGATACTATACTGAATCTGGATACGCGTTCCTCAAC
>oligos_9_GTATACATTCCTTGCCAACATAGTA_TGAATCTGGATACGCGTTCCTCAAC_693
GTATACATTCCTTGCCAACATAGTAGGATAACTAAAGATGGGGGTGGTATTTACCCCAATGCTTAGCAGGACCCAAAGGAGCTTTAAGGAAAGCATGTCCCATTCGAGTGTAAAGATAACGCCGATATCGTTTCCCATGGTGTGAATCTGGATACGCGTTCCTCAAC
>oligos_9_GTATACATTCCTTGCCAACATAGTA_TGAATCTGGATACGCGTTCCTCAAC_694
GTATACATTCCTTGCCAACATAGTACCCATAATTGTGCCAAAGGGAACTGGGGTGAGAGCTACAGTAGGGTGGGTCGTAGAGCATAACTTCCCGGAACGGTATAACGTGTGTCCATATCGTGGGGATCCCCAGCCAGCCCCCTGAATCTGGATACGCGTTCCTCAAC
>oligos_9_GTATACATTCCTTGCCAACATAGTA_TGAATCTGGATACGCGTTCCTCAAC_695
GTATACATTCCTTGCCAACATAGTAGCTTCTCAAGTTGGGCCATGAGTAGCGGATTTGTAACTCTACGAATCAAATGACAAATGTCTATTTAGGCCTGGTCTCGGAAGTGGATGATCAGGGACTATATCACGACTGTCCCTGTGAATCTGGATACGCGTTCCTCAAC
>oligos_9_GTATACATTCCTTGCCAACATAGTA_TGAATCTGGATACGCGTTCCTCAAC_696
GTATACATTCCTTGCCAACATAGTACGGGTACATTGTGTCCTATCTTTATGGTTCGATTGTGGTGCTCCCTTGCGTCTTGACACGCGGACTGTTCCATAGCACGAAAGCCACTGTGAGGGCGGTTGGCCCATACGCACAGTGTGAATCTGGATACGCGTTCCTCAAC
>oligos_9_GTATACATTCCTTGCCAACATAGTA_TGAATCTGGATACGCGTTCCTCAAC_697
GTATACATTCCTTGCCAACATAGTAGAGCGGACCGGGAGCGGGACATCACCTCGCGTGTGCGCGCGGTCGTATCCATTGGCTTGCTCATAACTTGGACCCTACTACGTTCCCGTGATTACCTTTCTCCATCCGCACTCTGCCTGAATCTGGATACGCGTTCCTCAAC
>oligos_9_GTATACATTCCTTGCCAACATAGTA_TGAATCTGGATACGCGTTCCTCAAC_698
GTATACATTCCTTGCCAACATAGTACTTGCGCCCCCCAGCGTGATCTTTCCGCTTGAAAGTTATCATGGGGTCATGCTCCAACCTTCAATATCACAGACGTAGAAGCACGAAAAGTCGCAGCTACTTTTGTTGTGCTCCTTCTGAATCTGGATACGCGTTCCTCAAC
>oligos_9_GTATACATTCCTTGCCAACATAGTA_TGAATCTGGATACGCGTTCCTCAAC_699
GTATACATTCCTTGCCAACATAGTACAAAGGCTTGCTGTATCTAGCAGAGTTCAGGGTACCGCGCCGCCATATACTTACGCGGGTGCGTGACGCTGCCGGCCATCTCAGCCTAAGAGTCGGCCAGCTTGTAGGTACTCAGTGTGAATCTGGATACGCGTTCCTCAAC
>oligos_9_GTATACATTCCTTGCCAACATAGTA_TGAATCTGGATACGCGTTCCTCAAC_700
GTATACATTCCTTGCCAACATAGTAGGATTGCTCCCGAGCGCTGCATGAACGATGGTTACACCAGCCATGGATAGGTACCTACCAGTCTTGGCTTACGCGGGGTCGTGTCCTGCGTAATGCCGGCTTGACGTCTCCCAGGGCTGAATCTGGATACGCGTTCCTCAAC
>oligos_9_GTATACATTCCTTGCCAACATAGTA_TGAATCTGGATACGCGTTCCTCAAC_701
GTATACATTCCTTGCCAACATAGTACCCAATGTCGGAACGATTATAGCTACGTGTACTCTCCCTTATAATAAACTATAAGCGTCAGCGTACCAGATGCCGACGAGGGTAGGCTAAAGTAGGGATTAGCCCAACTGCTCGTTCTGAATCTGGATACGCGTTCCTCAAC
>oligos_9_GTATACATTCCTTGCCAACATAGTA_TGAATCTGGATACGCGTTCCTCAAC_702
GTATACATTCCTTGCCAACATAGTAGCTACCACTTCAGGCTATCCGGTCCCGCCCTCTCTAATATCACATCTAAACGAATACGCTATGGGAGACAAAGGAGGAGGATGCCGCGAGCCTCGACCTAACTAATAGGGACTACGCTGAATCTGGATACGCGTTCCTCAAC
>oligos_9_GTATACATTCCTTGCCAACATAGTA_TGAATCTGGATACGCGTTCCTCAAC_703
GTATACATTCCTTGCCAACATAGTACGGGATTACTTTCTAAAGCGGATACTACATCAGGATAACGATGGTTACGGAATCAACCGATGTAATATCGTATAAAGCGGCATGAGGAAAGAGAGGAGCGGCCATTTCTCTGTCGGCTGAATCTGGATACGCGTTCCTCAAC
>oligos_9_GTATACATTCCTTGCCAACATAGTA_TGAATCTGGATACGCGTTCCTCAAC_704
GTATACATTCCTTGCCAACATAGTAGAGAAACGTGCCGAGAGACAGGCAGACTGACCCAGACCTCTTTCAACTTCTGCTTTACCTGCTCCTGCGGTTCTGGAAAGAAAAATTTTGTCCTAGCGTCGGACAGGGAATTAACTGTGAATCTGGATACGCGTTCCTCAAC
>oligos_9_GTATACATTCCTTGCCAACATAGTA_TGAATCTGGATACGCGTTCCTCAAC_705
GTATACATTCCTTGCCAACATAGTAGTCGACGGTTACGCCATCAATTATCCAGCTTTCCCAATAAGGACATGTAACTAAAACGTTAGACGAATGACCAGGGCCCTATACCGGCGATTTAAGACAGGTACGCGAGGAAATTACTGAATCTGGATACGCGTTCCTCAAC
>oligos_9_GTATACATTCCTTGCCAACATAGTA_TGAATCTGGATACGCGTTCCTCAAC_706
GTATACATTCCTTGCCAACATAGTACAAACCTCAGCGATGTGAAATGGTATAAGATGTGTTTTCTCAATCTTCGTACTCCGTTTGGATAACTGGTGACGGTTTCAGTGCTGCTTAACGCGGATTTAGATGGACTGCTCCTTCTGAATCTGGATACGCGTTCCTCAAC
>oligos_9_GTATACATTCCTTGCCAACATAGTA_TGAATCTGGATACGCGTTCCTCAAC_707
GTATACATTCCTTGCCAACATAGTAGGAGCATCTTCAAAAACTTCGGCCATGGGGCGCACTCACGAAAGCTAGTACTAAAATCAACAATCTTACTTTGCCGTGCACAACAAGAGAATTGAGCAGACCTGTACGAGTTGCTTCTGAATCTGGATACGCGTTCCTCAAC
>oligos_9_GTATACATTCCTTGCCAACATAGTA_TGAATCTGGATACGCGTTCCTCAAC_708
GTATACATTCCTTGCCAACATAGTACCCAAAGGTCCAGGTCCAAACATAGTGGTTAAGCATCCGGAATCCGGTGCTGGAGGTTGCACGGAAGATCTGTGTCCAAAGCCATTATTGTACATGAAAGGTCATGCCGCAGCCTTCTGAATCTGGATACGCGTTCCTCAAC
>oligos_9_GTATACATTCCTTGCCAACATAGTA_TGAATCTGGATACGCGTTCCTCAAC_709
GTATACATTCCTTGCCAACATAGTAGCTAGGGCGACCACCTCGCACTAACTAGTATTGTAGCACTATATGAGTGGATCCATCACCGACGTAAAGGGGCAGTATTTATTCGGACTACCGGGCTTCGACAAGCCTGGGGGGTACTGAATCTGGATACGCGTTCCTCAAC
>oligos_9_GTATACATTCCTTGCCAACATAGTA_TGAATCTGGATACGCGTTCCTCAAC_710
GTATACATTCCTTGCCAACATAGTACGGTGCCAGTACCAGAAGGCCGTATGGGTTGTTATCCCTTTCGTCCCGAGTGCGTCAGGAGTTGTGTTTGCTGTGAGAATATCCATAGTGACAAGCAACGTATGAGTGTATTGAGAGTGAATCTGGATACGCGTTCCTCAAC
>oligos_9_GTATACATTCCTTGCCAACATAGTA_TGAATCTGGATACGCGTTCCTCAAC_711
GTATACATTCCTTGCCAACATAGTAGAGATTTGCGTTCAGCGGTAGCTGCTAATCTTCCAGATCCTGGACCATAGGGGATCAGGCTACCACGAAATAAATCAGTGACTCCGCTAGTAAACCATCGCGCTTAAATGCGGCTACTGAATCTGGATACGCGTTCCTCAAC
>oligos_9_GTATACATTCCTTGCCAACATAGTA_TGAATCTGGATACGCGTTCCTCAAC_712
GTATACATTCCTTGCCAACATAGTAGTCGTGTTCAAGGGTGGTCGGAGACGCATCCGACTCCCCGCCGAAGGCGCGTATCACCTTGAGACCCTTACGAAACACGTCGTGATTCGGTAAACTCGTGCCACTATGGGCATCGTGTGAATCTGGATACGCGTTCCTCAAC
>oligos_9_GTATACATTCCTTGCCAACATAGTA_TGAATCTGGATACGCGTTCCTCAAC_713
GTATACATTCCTTGCCAACATAGTACAACTTCTCCCAGAAGACGCCATTGTTTAGACCCGTTGGCGGGCACTTGTACTTCAGGTACCGAGATTACAGGAATTCACGCGGTCGCTAGTCGTTTGCTCATGTAATCACGATTACTGAATCTGGATACGCGTTCCTCAAC
>oligos_9_GTATACATTCCTTGCCAACATAGTA_TGAATCTGGATACGCGTTCCTCAAC_714
GTATACATTCCTTGCCAACATAGTAGGAGGTCTTCCTCTGTAGTGGTTGGTGTAGAGATCCTCTCGGGCACCACGGACTCCTACTGGCAACAGATCCGTAAGATTCAGGATCAGGAACATGGTTTCAAGAACCAGAAACAGGTGAATCTGGATACGCGTTCCTCAAC
>oligos_9_GTATACATTCCTTGCCAACATAGTA_TGAATCTGGATACGCGTTCCTCAAC_715
GTATACATTCCTTGCCAACATAGTACCCTAGTCCTGCTCAGGAGGTGAGCCATGGATACTGTGCGCGCACCCGGTACCATTAATCGAATGATCGCCAAAGTCGCGATATGTCAGACACGGGGCTGTCTCGTAACGCGGCTGGTGAATCTGGATACGCGTTCCTCAAC
>oligos_9_GTATACATTCCTTGCCAACATAGTA_TGAATCTGGATACGCGTTCCTCAAC_716
GTATACATTCCTTGCCAACATAGTAGCTCACGTTCTAACTAAATGGGCGAGCAGGGTCATATCCGAAATAGTATTGGGTATGGAGCCCAGTGTAAAATGATACGCCGTCTTTCCTAAAGTACCCCAGAATAAAAAGGGTGGCTGAATCTGGATACGCGTTCCTCAAC
>oligos_9_GTATACATTCCTTGCCAACATAGTA_TGAATCTGGATACGCGTTCCTCAAC_717
GTATACATTCCTTGCCAACATAGTACGGTCGTAATGGTGCCATGACCCCACGTATAGATTGGTATGGCCATGCTGCTACAAGCAGCCGAACAGTCGGACTTCAGGCTTTTTTCCCGTCCGTATGTTGAAAGACAGGTTATGGTGAATCTGGATACGCGTTCCTCAAC
>oligos_9_GTATACATTCCTTGCCAACATAGTA_TGAATCTGGATACGCGTTCCTCAAC_718
GTATACATTCCTTGCCAACATAGTAGACACAGATACATGGGTGGGTAATCTAGCGGCTGCCACACGTAATGACGACGCCAGGATTGTTTGTAGTTCAGACTGACTCATTGGCTGTCTCAGAATGACATTGTCCTTGTTCATCTGAATCTGGATACGCGTTCCTCAAC
>oligos_9_GTATACATTCCTTGCCAACATAGTA_TGAATCTGGATACGCGTTCCTCAAC_719
GTATACATTCCTTGCCAACATAGTAGTCTCACCATTCTGGTGGTCCGGTCAACGGGGACTCGGCCGGGAATGTGCTGGCGCCGTGTAACGAGGCGTGCGATCCAGAGTGACGGCAGGTCTTTGATCTCCGTCTGTTTGAATCTGAATCTGGATACGCGTTCCTCAAC
>oligos_9_GTATACATTCCTTGCCAACATAGTA_TGAATCTGGATACGCGTTCCTCAAC_720
GTATACATTCCTTGCCAACATAGTACAACAAAGAGTCCTGCATGTTCCACATCGCTCGGAGCGTGCTAGTGACAATTGTGAGCTTCCAGTAAGACTACTAAAGTATTCCCTCTTACGTGCAAAGTAACACCTGGGTTATTGGTGAATCTGGATACGCGTTCCTCAAC
>oligos_9_GTATACATTCCTTGCCAACATAGTA_TGAATCTGGATACGCGTTCCTCAAC_721
GTATACATTCCTTGCCAACATAGTAGGACGCAAGATGTGCCTGTTTGCATCACATCTAGTGCAATGCCCGTCGATGCTAACAACTTAGCAGTCCAATATCTGAGACGACAACCTAGTCCGGGCCCACAGCTGTGTCTCAATCTGAATCTGGATACGCGTTCCTCAAC
>oligos_9_GTATACATTCCTTGCCAACATAGTA_TGAATCTGGATACGCGTTCCTCAAC_722
GTATACATTCCTTGCCAACATAGTACCCTTCCTGACGGGGTACGATTAACTCCGGAAAGATCGGGATGGCAAACCGACGTTCGTGGATTGACTAAATAGACCAAACGCCACGGGGGATCTCCCAGGCATTCCCTGTGTCGCCTGAATCTGGATACGCGTTCCTCAAC
>oligos_9_GTATACATTCCTTGCCAACATAGTA_TGAATCTGGATACGCGTTCCTCAAC_723
GTATACATTCCTTGCCAACATAGTAGCTCTGATGTGTCCTAAAGCATGGAGTACCCGTCTGAGTCCGCGACGCCGTCTATCACGGCGGACACCCTTTTGAGACTGTAGAGCGTGCCAGTTCGTGTATCTCACAACCGGCTACTGAATCTGGATACGCGTTCCTCAAC
>oligos_9_GTATACATTCCTTGCCAACATAGTA_TGAATCTGGATACGCGTTCCTCAAC_724
GTATACATTCCTTGCCAACATAGTACTAGTACTGTATACCAAGCGCGAGGCTTAGAAGTCTTAGAATACGTACCGTGACTAGACGCTTGTTGGTTTGCTTCGGGAAGTCTTACCAAAAGAGGAGTATAAGGCATCGACAAGGTGAATCTGGATACGCGTTCCTCAAC
>oligos_9_GTATACATTCCTTGCCAACATAGTA_TGAATCTGGATACGCGTTCCTCAAC_725
GTATACATTCCTTGCCAACATAGTAGACAGTAAGCTGCGCATCGGAAAGCCAGAGACCTTGCGCGAGGGAGCACTTAAATATACGGGACTGAGCAAGGGCAGTCGACCCGTATGAGTAGTGTTAGATTAATAATCTCCTGCCTGAATCTGGATACGCGTTCCTCAAC
>oligos_9_GTATACATTCCTTGCCAACATAGTA_TGAATCTGGATACGCGTTCCTCAAC_726
GTATACATTCCTTGCCAACATAGTAGTCTGTTTTGGAATCAGACGCACCGAGGGCGTACTAGCTTCTGGGACCTCGGGACGTGTGCTGATAATTCCATGAGTTGGAGACACACGGTAGATGAGCATAGGGGTTTGACTCGTGTGAATCTGGATACGCGTTCCTCAAC
>oligos_9_GTATACATTCCTTGCCAACATAGTA_TGAATCTGGATACGCGTTCCTCAAC_727
GTATACATTCCTTGCCAACATAGTACAAGAGCCCGTGGTCTTTGACTCATGCGGTTTAGTTGCAGCACGCAGTATAGAAAATGAGAATAGAGCCGATTCTTTCGGCGCGCTGGATACCCGGCAATTACGGTGTCACACGTTCTGAATCTGGATACGCGTTCCTCAAC
>oligos_9_GTATACATTCCTTGCCAACATAGTA_TGAATCTGGATACGCGTTCCTCAAC_728
GTATACATTCCTTGCCAACATAGTAGGACCGCCTACGCCCCGTTGCATGCGTCGGACGCGTCTTCGGTCCCGTGTACGAAACTGCTGTGCATAAGAACCTTAGTTTATGACTGCATTGTATTAATCCTACGTGTAAAGCCCCTGAATCTGGATACGCGTTCCTCAAC
>oligos_9_GTATACATTCCTTGCCAACATAGTA_TGAATCTGGATACGCGTTCCTCAAC_729
GTATACATTCCTTGCCAACATAGTACCCGCTTCAATTCGTGAGAGACTTCAGAGGGATGGCTTCTCTGCTATGGACGCAAGCCTGCCGCATGATGGAGAAATAAATCGCTTAAGTTGTGGGTGATGGTTCAGGGTACTGAGGTGAATCTGGATACGCGTTCCTCAAC
>oligos_9_GTATACATTCCTTGCCAACATAGTA_TGAATCTGGATACGCGTTCCTCAAC_730
GTATACATTCCTTGCCAACATAGTAGCACCCCCTGGAGCGTTCTCCGGGCAACGGCGTAATGCGTCAGTGTGGGACTCGCTTAGACAACGGAGCTAATGTGGGCGAACCTGCCCCTTTATCTGCGTGTAGGGTAGTCTATACTGAATCTGGATACGCGTTCCTCAAC
>oligos_9_GTATACATTCCTTGCCAACATAGTA_TGAATCTGGATACGCGTTCCTCAAC_731
GTATACATTCCTTGCCAACATAGTACTAGATTTACAACATCCACTAACACCTTCTAGGGGCTAGTGATACGACTCGTCCCTGGGGGGTGCGTCTAAACGACAACGAGCTGTCACACGTCCCATCATCACCAGCCGATGGCGCTGAATCTGGATACGCGTTCCTCAAC
>oligos_9_GTATACATTCCTTGCCAACATAGTA_TGAATCTGGATACGCGTTCCTCAAC_732
GTATACATTCCTTGCCAACATAGTAGACCAAAGTAGGCATGCTGCGATGAGACGGCAGTGGAGCAATCGACCGTAGGGCTACAGTCCTGCACTATGGTAGTATGAAGCGTAGAGAACTACCACTCCGCTACACACGATATGGTGAATCTGGATACGCGTTCCTCAAC
>oligos_9_GTATACATTCCTTGCCAACATAGTA_TGAATCTGGATACGCGTTCCTCAAC_733
GTATACATTCCTTGCCAACATAGTAGTCAGCGAGCGCCGATAGGACTAGCACGGGCATCGGCGGGAGATCTCCATATCGTTATCTGCCGAAACGCTCACAGATGCTTATATGCTTATTCCTAGACGGTGTTTTGGATGAAACTGAATCTGGATACGCGTTCCTCAAC
>oligos_9_GTATACATTCCTTGCCAACATAGTA_TGAATCTGGATACGCGTTCCTCAAC_734
GTATACATTCCTTGCCAACATAGTACAAGTCTTGTCCGTACGCTATACCCATCCACAGCGAGGCTAAGCTAAATATTTTGCACTTGCTACGTTCTAGTACAGGCTTAGCTAAGAATGAGCGCTTCACCCCCGAGGCGGGCAGTGAATCTGGATACGCGTTCCTCAAC
>oligos_9_GTATACATTCCTTGCCAACATAGTA_TGAATCTGGATACGCGTTCCTCAAC_735
GTATACATTCCTTGCCAACATAGTAGGAATATTGCAAGACGAGTTTGTAGGCCGGGTTAATTATCTGCCCCTTTAGCCGTTACCGTCTTGGTTCCTAAGCGCCGTTGCGCGACGCAATATGAGACATAGGGCGTGTGCAATCTGAATCTGGATACGCGTTCCTCAAC
>oligos_9_GTATACATTCCTTGCCAACATAGTA_TGAATCTGGATACGCGTTCCTCAAC_736
GTATACATTCCTTGCCAACATAGTACCCGGAGACCAACAACTTATTTCCGCCGTCTACGGCGCAGTCGTCAAACTTTATGTAACTCGGGATGGCAGATACTTCACAATTTGGTCCCTACAGGATAAGACAAGCGTAAATTCGTGAATCTGGATACGCGTTCCTCAAC
>oligos_9_GTATACATTCCTTGCCAACATAGTA_TGAATCTGGATACGCGTTCCTCAAC_737
GTATACATTCCTTGCCAACATAGTAGCACGGTCCCTCTCTAGGATTTAGATCTGGCCCTAGGTAGCTCTTAGGCAGACCTTGGGCTGCAAGGACAGCGCACGCTGTACGTCGGAACCTCCACTAAAACGCTTGAACGACACGTGAATCTGGATACGCGTTCCTCAAC
>oligos_9_GTATACATTCCTTGCCAACATAGTA_TGAATCTGGATACGCGTTCCTCAAC_738
GTATACATTCCTTGCCAACATAGTACTATGCCTACCCTAACGTCCCTCACGAGTTGTCCGGACCCCTCTGCCGTTTTCGGCCTACAGAATCTCTGATAGCCCGAATACATCCGAGTACATTCCGATAGGTTTGCCACTCAACTGAATCTGGATACGCGTTCCTCAAC
>oligos_9_GTATACATTCCTTGCCAACATAGTA_TGAATCTGGATACGCGTTCCTCAAC_739
GTATACATTCCTTGCCAACATAGTAGACCTTGGGTGAAGTAATGTAGTCACCCTATCTGGAGTAGGCTGCTTAAGCCATCCCTGCAAACTCGACTGATACCTAAATCCGTGCATGCAAACAGTAGTTCGACCTCAGCGAGAGTGAATCTGGATACGCGTTCCTCAAC
>oligos_9_GTATACATTCCTTGCCAACATAGTA_TGAATCTGGATACGCGTTCCTCAAC_740
GTATACATTCCTTGCCAACATAGTAGTCAGGGCTGTTTCTTCAAGGAGGGAGGTCATGCAGCGTCCTGCGTTAGTGATAGGTTCTGTTTCATGTCGCGGTACACGGTTCTCATGATATTAGAGTCAAGACAGCATCGAACTGTGAATCTGGATACGCGTTCCTCAAC
>oligos_9_GTATACATTCCTTGCCAACATAGTA_TGAATCTGGATACGCGTTCCTCAAC_741
GTATACATTCCTTGCCAACATAGTACAATCTCCATAAACTCTACCGTGGTGATAGCTATGATACTTTAGCAGGAGTCATCGGCAGAGTGTCTCTTGGGAGGGGCGCGTGAAAGGTAGACCCCTGTTATTACACCGAAGCTTCTGAATCTGGATACGCGTTCCTCAAC
>oligos_9_GTATACATTCCTTGCCAACATAGTA_TGAATCTGGATACGCGTTCCTCAAC_742
GTATACATTCCTTGCCAACATAGTAGGAAATCCGGGAACAGATCGTAATCTTGCTTTGCTTATAGAGATTCCGCCCCGCCGTTCAACCGGGGTGAATATAAGCGTAAAAGGTCCCCTTGGTGCATCCAAGGAGGACACGCGCTGAATCTGGATACGCGTTCCTCAAC
>oligos_9_GTATACATTCCTTGCCAACATAGTA_TGAATCTGGATACGCGTTCCTCAAC_743
GTATACATTCCTTGCCAACATAGTACGCTTATGTAGGTTCATATGCGGCGTTGATACTCAGCTCCGATAGGCGGCGTGGAAGAATGAGACGGGATCACAACTTGGATAGTCCAACGGACTTGGTCGGGGGTCGGTACTCAGGTGAATCTGGATACGCGTTCCTCAAC
>oligos_9_GTATACATTCCTTGCCAACATAGTA_TGAATCTGGATACGCGTTCCTCAAC_744
GTATACATTCCTTGCCAACATAGTAGCAAAAGGAGCAACTCGTAGTTTCGATAATGCCCCAGTGATCACTACAGCAATGCAGCATAACATATCGTGAGGACATCTTCGTGCGTACTGCGACCGTTGATAAGTGCGGACAGGCTGAATCTGGATACGCGTTCCTCAAC
>oligos_9_GTATACATTCCTTGCCAACATAGTA_TGAATCTGGATACGCGTTCCTCAAC_745
GTATACATTCCTTGCCAACATAGTACTATCGTTGCTCGGCTACACGGGACGCTACGCGTGTAAATAGGAAGAATTTAAGCTGCTACTCTGTGTGTAGTGAGCGCCTGTGCTCCGGGCGCATGAGTTGAGAAAGCTTAGTAACTGAATCTGGATACGCGTTCCTCAAC
>oligos_9_GTATACATTCCTTGCCAACATAGTA_TGAATCTGGATACGCGTTCCTCAAC_746
GTATACATTCCTTGCCAACATAGTAGACGTCTTGGCGCGGCACCAATTAGTTAGGTCTGTATATATAAGCCCAGCAATCATTCGAAAGCTGGGCCGACGAATGGAGCGGCACCGTGGATCGGCAAAGGTGATTTCGATGACGTGAATCTGGATACGCGTTCCTCAAC
>oligos_9_GTATACATTCCTTGCCAACATAGTA_TGAATCTGGATACGCGTTCCTCAAC_747
GTATACATTCCTTGCCAACATAGTAGTCACCACGTGTCTTTTTCTATAATTTGATACGTTACGGATGTACTTAAGGACTTAGATCAGTTATGAAAACGTTCGATCCTGTGATACGAGGGCAACTTGGCTTGGCCCGACAATCTGAATCTGGATACGCGTTCCTCAAC
>oligos_9_GTATACATTCCTTGCCAACATAGTA_TGAATCTGGATACGCGTTCCTCAAC_748
GTATACATTCCTTGCCAACATAGTACAATGCCCCATATGTCCAATCTCAAGCGTAGGACGTTAGGGACCACTATATTCGGCTGTCCTTATAGACCGCTCCATACGACGATGCCTTGATTAAAATTCGCGAAATCTACCCCAGTGAATCTGGATACGCGTTCCTCAAC
>oligos_9_GTATACATTCCTTGCCAACATAGTA_TGAATCTGGATACGCGTTCCTCAAC_749
GTATACATTCCTTGCCAACATAGTAGGTAGAACCGTTCGGCACGTCCCATCGCCCTTCGTGCAGACCTCCAGGAGCAGGGTGGGGCGTGAAGCTAGATGATTATGGGCTGCGCTCAAGCACCCTAGATTTGGTTTAAGAAACTGAATCTGGATACGCGTTCCTCAAC
>oligos_9_GTATACATTCCTTGCCAACATAGTA_TGAATCTGGATACGCGTTCCTCAAC_750
GTATACATTCCTTGCCAACATAGTACGCTATCAACTCGAAAATAGCCGCACCGCCCGACACAGGCTCGATAATGTACCAGATGCGCCCAGAACCTTTTCACGCGTTCCCACGTCAACTGTCAGACTCTAAGCTACCATCATCTGAATCTGGATACGCGTTCCTCAAC
>oligos_9_GTATACATTCCTTGCCAACATAGTA_TGAATCTGGATACGCGTTCCTCAAC_751
GTATACATTCCTTGCCAACATAGTAGCAATTAGGGATTCCCGGCCCTCCTAAGACTGACGGAACCCATATCGAGAAGGATAACATCTGTAACCTGATGAGCCAGACATTGCCCCCACAATTGTAACCATAAAAATAAGGCCCTGAATCTGGATACGCGTTCCTCAAC
>oligos_10_TATCGATTGCATGATACATCCGCAC_GACCTGTGGAAGTTCCTCATTACTA_0
TATCGATTGCATGATACATCCGCACGAGTTCGCATGTAAAGGGCAGGTGTCTAAATGATAGGGCGAGCATCTGGCGATGGCAGTAGGCTCCAAGGTATAGGGGGGCCTACGATCCTCAGAGGTCATATGTTATCTGCGTGTGGACCTGTGGAAGTTCCTCATTACTA
>oligos_10_TATCGATTGCATGATACATCCGCAC_GACCTGTGGAAGTTCCTCATTACTA_1
TATCGATTGCATGATACATCCGCACCTTAACAATAGTGAATCAGGGGATAGGTGGAACTGGGCGCTATGCTCGCATGGGACCATACATGAAACGTGACTTCTGACACTGCAGGCTCCGCGAGCTCTAACAGGGTACACGCAGGACCTGTGGAAGTTCCTCATTACTA
>oligos_10_TATCGATTGCATGATACATCCGCAC_GACCTGTGGAAGTTCCTCATTACTA_2
TATCGATTGCATGATACATCCGCACCATGGCTAGTCCAAAATACCCGAACTCTTGTCAGTAAGAACGGGGTCGTGGATGTTGCTTTCGCGCCAAGGTTATTAAGCAGCAATTGTGGAAGCTTTTTGGGTATCATCTAGCTTCGACCTGTGGAAGTTCCTCATTACTA
>oligos_10_TATCGATTGCATGATACATCCGCAC_GACCTGTGGAAGTTCCTCATTACTA_3
TATCGATTGCATGATACATCCGCACGTGTAGTGATTAGTACGGAACCGCACGTTATAGATTGCTCTTCGTTAGGATTTAGTGCCAAATTTTGCGTTACTACACCCCTTAAAGGACGAGAAGTATACATAAAGTGGAAGCCGCGACCTGTGGAAGTTCCTCATTACTA
>oligos_10_TATCGATTGCATGATACATCCGCAC_GACCTGTGGAAGTTCCTCATTACTA_4
TATCGATTGCATGATACATCCGCACCCGACACGGCGTCTGCTTTACAACTTCATACCAGTCGTTTCCCGCGGTCTGGTCGGGTAGGAACGATGGAGTATGTCTCCCGTGTAGAGACGGCGGGTCCCTCGCGGAACCCGAGCCGACCTGTGGAAGTTCCTCATTACTA
>oligos_10_TATCGATTGCATGATACATCCGCAC_GACCTGTGGAAGTTCCTCATTACTA_5
TATCGATTGCATGATACATCCGCACGGTTGCGGGAATGGAACCGTGTTATACACTACCGCGGTAGAATCCCTGCGACGTCTGATTACCCGGTGCATGGCGGGGCAGACTCTTCGGGCGTCTGCGTCAGCAGGCGTATACAGGGACCTGTGGAAGTTCCTCATTACTA
>oligos_10_TATCGATTGCATGATACATCCGCAC_GACCTGTGGAAGTTCCTCATTACTA_6
TATCGATTGCATGATACATCCGCACCGGACAGTCGATGAAGTTATAATCTGAATACGGATCGTTCGAACCATCTACCCCTGCTGGATCAGTATTGAGATCACAAATGACGGAACAATACCGCGAACAATCTGCAACCGTAGGGACCTGTGGAAGTTCCTCATTACTA
>oligos_10_TATCGATTGCATGATACATCCGCAC_GACCTGTGGAAGTTCCTCATTACTA_7
TATCGATTGCATGATACATCCGCACGAGTAGACGCCGCGACTAGTGACTTATTGATAGGTCAAAGATCTGGACTGGGGTTAACTCCTACCTGCGAACGCTACGAGAACGGATGCTATGGACTGTCCCACTCCGACGGGCCTGGACCTGTGGAAGTTCCTCATTACTA
>oligos_10_TATCGATTGCATGATACATCCGCAC_GACCTGTGGAAGTTCCTCATTACTA_8
TATCGATTGCATGATACATCCGCACCTTATGCCGCCTCTTGCGCAACTACGGCGAAATGGTTAGAAATCCTGAATCAGACGGCGTACTTCTACGACCCATTTTCGGGGTATCCACTGGCCCTAACAGACAAGGCATAGCCGCGACCTGTGGAAGTTCCTCATTACTA
>oligos_10_TATCGATTGCATGATACATCCGCAC_GACCTGTGGAAGTTCCTCATTACTA_9
TATCGATTGCATGATACATCCGCACCATCGTGTATTTATTACATGATGCTCACTATCCCTCTCACGGCTACCGAATCAGTTAAACCTCAGAGCGGGGAATATTCTTTTGCGGCTGGACCATGGATACATTGCCTCGATTCAGGACCTGTGGAAGTTCCTCATTACTA
>oligos_10_TATCGATTGCATGATACATCCGCAC_GACCTGTGGAAGTTCCTCATTACTA_10
TATCGATTGCATGATACATCCGCACGTGTTCCATAATTGAGGTTATGCCAAATCCCATCACTTTCGCTAAGTCTGAAGACCCCAGTGTCGCAGTCTCAGGCGTGACCATGCAAAAATGATCACTGACATCGGATTTTAGGAGGACCTGTGGAAGTTCCTCATTACTA
>oligos_10_TATCGATTGCATGATACATCCGCAC_GACCTGTGGAAGTTCCTCATTACTA_11
TATCGATTGCATGATACATCCGCACCCGCTGTATCCATAGGGATCCTCTACGCTGGCGTGACTCGCTATGTGACACCTCGTGCACATTCGGCCATGGTTCACACATCAACCGGCCGACGTTGTGTCTGGAGCTAAACCGCGCGACCTGTGGAAGTTCCTCATTACTA
>oligos_10_TATCGATTGCATGATACATCCGCAC_GACCTGTGGAAGTTCCTCATTACTA_12
TATCGATTGCATGATACATCCGCACGCTGTACATCATGGACCCCCGAGGATACATTCGGACGAAATGTTAGGCGTCCAAGTTTGTGCGACTCTACCGATTTTGGTGGAGTAATTCTGCATCCCCTGTCGTAAGTGTAGGCCCGACCTGTGGAAGTTCCTCATTACTA
>oligos_10_TATCGATTGCATGATACATCCGCAC_GACCTGTGGAAGTTCCTCATTACTA_13
TATCGATTGCATGATACATCCGCACCGGAGTATAGAAGCGGGTGAGAAACACACGGCCGTAACAAAGATGAGACATTCTAACCGAGGGTGGGAACATAAGTGCTACGTCCTATATAGTTGTACTCGACATCAATGTGCAGCCGACCTGTGGAAGTTCCTCATTACTA
>oligos_10_TATCGATTGCATGATACATCCGCAC_GACCTGTGGAAGTTCCTCATTACTA_14
TATCGATTGCATGATACATCCGCACGAGGGAGCCCCGGTTGCCTACATGTAGTCGAGCCATTTGCATAGAAAAGGGCACGGTCACTGGTAGGAAACCATCGCGTATACTGGGTCGATTACAGTTTCATTCGGTGAAGCCCAGGACCTGTGGAAGTTCCTCATTACTA
>oligos_10_TATCGATTGCATGATACATCCGCAC_GACCTGTGGAAGTTCCTCATTACTA_15
TATCGATTGCATGATACATCCGCACCTTTTAAGTGCGATATCAGGCTACTTTTCTGCGGGACGGAACAACTCCCAGTTGACAGGCCACGATTCAAACTTGAGGAAGTTATTGGGCTCTACGATTTTTTCCGTACCACTGGCCGACCTGTGGAAGTTCCTCATTACTA
>oligos_10_TATCGATTGCATGATACATCCGCAC_GACCTGTGGAAGTTCCTCATTACTA_16
TATCGATTGCATGATACATCCGCACCATCCATGCTCTCAGCGCTACCCACCCGCCGGCTTGTGACTTGCGAAACCGGGGCTGCGAGCACGGGTCTACTTTAACACCCAAGTGTTCTTCGGTTCCCAAGGAATTTCTTGGTACGACCTGTGGAAGTTCCTCATTACTA
>oligos_10_TATCGATTGCATGATACATCCGCAC_GACCTGTGGAAGTTCCTCATTACTA_17
TATCGATTGCATGATACATCCGCACGTGGCTTGGTATAAGACGTTTTGTGTGTGGAGATACGATCGGATGCAGAGTGCGCCCTAGTGCAACCAAACCCTTGTTAGGCTGTCTATCACTGCCTGTCCTTGCGCGCTCCGTGCCGACCTGTGGAAGTTCCTCATTACTA
>oligos_10_TATCGATTGCATGATACATCCGCAC_GACCTGTGGAAGTTCCTCATTACTA_18
TATCGATTGCATGATACATCCGCACCCGCACCGATTTAACACAACCGCGTAGGATACATTCCCTCAATCTCAGGGTGGAAGCGGTGGGTGACGAATAGCCTAATCCTTGGATACGTTGTGCTTGGCCCGTTCCAATCCAGAGGACCTGTGGAAGTTCCTCATTACTA
>oligos_10_TATCGATTGCATGATACATCCGCAC_GACCTGTGGAAGTTCCTCATTACTA_19
TATCGATTGCATGATACATCCGCACGCTGATTACGGCGTAAATCACTGCGTGATCTGATAACCTCAGCGTTTCTGAAGCTTCCTCATCCAATGTTGGTGGGGGCTAGACGGAACAGTCGCCATGACAAGTGCTCTCGGTGGCGACCTGTGGAAGTTCCTCATTACTA
>oligos_10_TATCGATTGCATGATACATCCGCAC_GACCTGTGGAAGTTCCTCATTACTA_20
TATCGATTGCATGATACATCCGCACCGGCAGGCCGATGCCCATCTCAAAGCGAGTATCAGGCTAGATCGAACGCTCAATTTAATGAATGTTCTTGACGTGTGCTCCCTTTGAATTGCCCCCATTGGAACAACCCCCACTACGGACCTGTGGAAGTTCCTCATTACTA
>oligos_10_TATCGATTGCATGATACATCCGCAC_GACCTGTGGAAGTTCCTCATTACTA_21
TATCGATTGCATGATACATCCGCACGAGGCTACTGTCAAGGATTCCATGTACGATTTTGAAATGTAAGGAGTCGCCTTCCTGAGCCCTGTTCGGGCAACGAAAGGCCTTCCGATGGGAACCACTTGGTATGCGGTACCGTCGGACCTGTGGAAGTTCCTCATTACTA
>oligos_10_TATCGATTGCATGATACATCCGCAC_GACCTGTGGAAGTTCCTCATTACTA_22
TATCGATTGCATGATACATCCGCACCTTTATGAAGGATTCATGTCAGATCTACCGTATGTGTATTACAATGGGTTGTTGAGGATATTGTAGCAACGATAGTACATGGAGACAGGTCACGTGAACTTACGACGGGCACTCGGCGACCTGTGGAAGTTCCTCATTACTA
>oligos_10_TATCGATTGCATGATACATCCGCAC_GACCTGTGGAAGTTCCTCATTACTA_23
TATCGATTGCATGATACATCCGCACCATATGCATTTATCTATACAAGCGAGGACACATTCCGTAGGCCGCCAAATTCGCCACGGGCCCTTAGCATTCACAAGCGGGGGCGTTTCGGAAAAAAAGTTGGTCGTCAATTAGGTGGACCTGTGGAAGTTCCTCATTACTA
>oligos_10_TATCGATTGCATGATACATCCGCAC_GACCTGTGGAAGTTCCTCATTACTA_24
TATCGATTGCATGATACATCCGCACGTGGGAGTAAAAATATCGCGGTCGACTACCGAAGCCCCTCAGATCACACTGTGGATGATGGAGTGGAGGCTTTTCGCCGCGTGGTATCCAACCGGACGTGTACGACGTGTAAAGGTGGACCTGTGGAAGTTCCTCATTACTA
>oligos_10_TATCGATTGCATGATACATCCGCAC_GACCTGTGGAAGTTCCTCATTACTA_25
TATCGATTGCATGATACATCCGCACCCCCGGAGTACAAGGCCAGGGGATCCCCATTGCAGCAACCCGGTTTTTATGTAAGTCGCCGTATGAACACAGGCGACACGAAAGTACGTGCGTCTTCTCAGTTGAAACACTCCTATCGACCTGTGGAAGTTCCTCATTACTA
>oligos_10_TATCGATTGCATGATACATCCGCAC_GACCTGTGGAAGTTCCTCATTACTA_26
TATCGATTGCATGATACATCCGCACGCTTGCCACAGGATGACACTGGTCGAGAGAATCCAGTCAGGGGTGAACCACCTTCAAGTACGCTTAACAATGACTCAAAACGCTGGGCAGGCCAGACCGCGTAAACCCCGCACCCAGGACCTGTGGAAGTTCCTCATTACTA
>oligos_10_TATCGATTGCATGATACATCCGCAC_GACCTGTGGAAGTTCCTCATTACTA_27
TATCGATTGCATGATACATCCGCACCGGCTCACTAACCAACCGGCTATATAAGTCTACTAACTTACCACAATCGTCGCATCAATCTATCTAGATGTATGGGATAGCGGACCCCCACATCACGGGATCTGAGCACTCATGGGCGACCTGTGGAAGTTCCTCATTACTA
>oligos_10_TATCGATTGCATGATACATCCGCAC_GACCTGTGGAAGTTCCTCATTACTA_28
TATCGATTGCATGATACATCCGCACGAGCCATGGCTATTCAATCGGGGGGACGCGCCCAAACACTTCCGTGGCGTACACATAATTTCGGTTCATGAGCACTTTACTCGAACACGGTTAGACTGCGGCAAAGTCACACCAACGGACCTGTGGAAGTTCCTCATTACTA
>oligos_10_TATCGATTGCATGATACATCCGCAC_GACCTGTGGAAGTTCCTCATTACTA_29
TATCGATTGCATGATACATCCGCACCTTGGCAGCTAGCCCGTGCTATAAAGACTCGGTCAACCAACGGCCGATGGCGCATAAGACGGGCAGTACCAGCGACCGCTCTGGCTACCCTGACCCTTCCATGGCATTTTCCAATGGGACCTGTGGAAGTTCCTCATTACTA
>oligos_10_TATCGATTGCATGATACATCCGCAC_GACCTGTGGAAGTTCCTCATTACTA_30
TATCGATTGCATGATACATCCGCACCATAACTGAGCTATGGATTCCTCTTTTTTAGCCTTCGGGAACAATGATGAATCGTTGTATAGGTAATTCCCGTGTAGCGTACACACACCCATCTGCCCCGTATTTTGAATTAGTACGGACCTGTGGAAGTTCCTCATTACTA
>oligos_10_TATCGATTGCATGATACATCCGCAC_GACCTGTGGAAGTTCCTCATTACTA_31
TATCGATTGCATGATACATCCGCACGGATACAAGTCTAGAATGGATTTCGTCTTTCCTTTGGAGAGCAGCAACCTCGCTAGTGACGTCGCTAGCACGCACATTACAATGTTGAGATGGGCAGAGCCTGCCGGCGCCGATCTGGACCTGTGGAAGTTCCTCATTACTA
>oligos_10_TATCGATTGCATGATACATCCGCAC_GACCTGTGGAAGTTCCTCATTACTA_32
TATCGATTGCATGATACATCCGCACCCCCCCCTGTTAGAATCATGAGACTTAGATAACCCCTGGGTGGTAGGTGAGTGAAGCTCGGAGGGACGGTAACCACGCCGAAGAAAGGTGGAACCTCATTCAGTGGCCAAGATATTCGACCTGTGGAAGTTCCTCATTACTA
>oligos_10_TATCGATTGCATGATACATCCGCAC_GACCTGTGGAAGTTCCTCATTACTA_33
TATCGATTGCATGATACATCCGCACGCTTCGTATATACAAACTTTGCGGGTCATCAGGTACTGCCAACTGGTTTATCTAAGAGCCGATCCGTCGAAAAAGTAGTGCATCTTCGTCTACGAGTTCGTGTTAAATCCGGGCCGCGACCTGTGGAAGTTCCTCATTACTA
>oligos_10_TATCGATTGCATGATACATCCGCAC_GACCTGTGGAAGTTCCTCATTACTA_34
TATCGATTGCATGATACATCCGCACCGGGTTCATTGGAGCCTTATCAGCCGTCGTCTTTACAGGAATCCGAATACCGATAGGTAAAATATACAACATGCTAGGGAGAATGAGGAGCCCAGTTCGCGATACAACTATCCCTCGGACCTGTGGAAGTTCCTCATTACTA
>oligos_10_TATCGATTGCATGATACATCCGCAC_GACCTGTGGAAGTTCCTCATTACTA_35
TATCGATTGCATGATACATCCGCACGAGCGTCGTGTATTGGGCACCAATGCTAACTACACTGCTTGGGCAAACCCAACGACCGAGAGAATAATATTGGGCAAAGTCAAATCAGAAACTCGAGATGCTCAAAGCAGGCGCCTGGACCTGTGGAAGTTCCTCATTACTA
>oligos_10_TATCGATTGCATGATACATCCGCAC_GACCTGTGGAAGTTCCTCATTACTA_36
TATCGATTGCATGATACATCCGCACCTTGGGATTATCAATCTCCAGCCACCTCGAGACCAGCATCAGGGGTGTAAGATTCAAGGGGATGAAGCTGACGTTAGATATGTGTCCACTCAATCCGTCTGGAACAAGGTTCTTTACGACCTGTGGAAGTTCCTCATTACTA
>oligos_10_TATCGATTGCATGATACATCCGCAC_GACCTGTGGAAGTTCCTCATTACTA_37
TATCGATTGCATGATACATCCGCACCAAAGGGGTGTATTCCAAGACACATATGCCGGGTTAAAGGCCGGGACGAAATTGATGAGTCATTTGAGCGGCGAGCGACGACAGCTGAACGTTTGAGGTGTGAACCCTTACGGGTCGGACCTGTGGAAGTTCCTCATTACTA
>oligos_10_TATCGATTGCATGATACATCCGCAC_GACCTGTGGAAGTTCCTCATTACTA_38
TATCGATTGCATGATACATCCGCACGGATTGGGCCTCGCCCCCACTGCATGCGCCGTCGACAACAGTGTAAGTGTCCTTTAGGGAGGCATCGATTAGCCTCGCAGTGAGGACACTAATTGGCTGGCTGGCGTCGGTAGCTGGGACCTGTGGAAGTTCCTCATTACTA
>oligos_10_TATCGATTGCATGATACATCCGCAC_GACCTGTGGAAGTTCCTCATTACTA_39
TATCGATTGCATGATACATCCGCACCCCATTTCATGGACAGTCCCGTAGCGTGGAAACACGGCGCAGTTCATTTCCTCGATCGAAGAAATAACTTCTAAGCATATGGTCTATAATTTGGCACCCCATCCTTTAAAGGATCCCGACCTGTGGAAGTTCCTCATTACTA
>oligos_10_TATCGATTGCATGATACATCCGCAC_GACCTGTGGAAGTTCCTCATTACTA_40
TATCGATTGCATGATACATCCGCACGCTACACGCGGATAGCAGCTATGCTTGCGGCTCAGGATAGTGAGGAAATTATACGGCATATCAAACCCCGATTAGTCAGCAGAGGAGTGTCGCTAGTTTTTAACGATGCTGCGAAGGGACCTGTGGAAGTTCCTCATTACTA
>oligos_10_TATCGATTGCATGATACATCCGCAC_GACCTGTGGAAGTTCCTCATTACTA_41
TATCGATTGCATGATACATCCGCACCGGGAATAGCTTATCTTGATACATTGTATACTTGAAGAAGGAAAGAGAGAGTATGCCACTAGACCCCATAGAGCCATTACACTCCATTGAATAAAGAGTCAGACGTATCCTTAGACGGACCTGTGGAAGTTCCTCATTACTA
>oligos_10_TATCGATTGCATGATACATCCGCAC_GACCTGTGGAAGTTCCTCATTACTA_42
TATCGATTGCATGATACATCCGCACGAGAACTGACTAAGCAGATTTGGACTGTGTGAAAAGGCGCGACTTATTGAAGCCCGTTCTTCAGGCACTTTGAACTACTGTAGCTTGGCGCGCTTCCTATCTCTAAAACTATACACGGACCTGTGGAAGTTCCTCATTACTA
>oligos_10_TATCGATTGCATGATACATCCGCAC_GACCTGTGGAAGTTCCTCATTACTA_43
TATCGATTGCATGATACATCCGCACCTTGCCGTCTGGACCGGTCGGCGCGCGCCCACTCCAGCGCGTCACTGACCTCTCACACCCGACGATAGGATCCGAAGGGGTCACCGGGAAAAACAGCGGCGCTTTATGAAGACCTACGACCTGTGGAAGTTCCTCATTACTA
>oligos_10_TATCGATTGCATGATACATCCGCAC_GACCTGTGGAAGTTCCTCATTACTA_44
TATCGATTGCATGATACATCCGCACCAAACAGGCAAGTAGCCATAACGAACACCTAGGTGCTGCCTAGTCGTGGTGCAGCATAATAATTGTGAACACCTATTAAGCAGCATATGTAACCCGAACCGCGATCGAGTTAGTATCGACCTGTGGAAGTTCCTCATTACTA
>oligos_10_TATCGATTGCATGATACATCCGCAC_GACCTGTGGAAGTTCCTCATTACTA_45
TATCGATTGCATGATACATCCGCACGGAGCAAATCCCACGATTTCGGGTAAGGAGGCTAAACGGTACAATATCGTCTGATTAAATTGATTCTGTGTTATACGTCAGTGCGTGTAATCGTGCAGGGGAACCCCCTGCTCCCGCGACCTGTGGAAGTTCCTCATTACTA
>oligos_10_TATCGATTGCATGATACATCCGCAC_GACCTGTGGAAGTTCCTCATTACTA_46
TATCGATTGCATGATACATCCGCACCCCAAACTAGCAGGCAGTTTTAAGTAATCGTGTTTAGTGGACAGTCTACATGTAATCTCGCCGTCAGGGATTGGTCAGTCAGCAACATCAGGTGAAGGTTGTACACTGTCACTATCGGACCTGTGGAAGTTCCTCATTACTA
>oligos_10_TATCGATTGCATGATACATCCGCAC_GACCTGTGGAAGTTCCTCATTACTA_47
TATCGATTGCATGATACATCCGCACGCTAGTTGTCTATCACGCCTCGACCGCCCATACATATCCTTCTAAAGAGCACTACGTAACGCGGTTTCATCTATCCGTACTCTGCACCCTTACGCCTTAAAGAGACAACTCACAATCGACCTGTGGAAGTTCCTCATTACTA
>oligos_10_TATCGATTGCATGATACATCCGCAC_GACCTGTGGAAGTTCCTCATTACTA_48
TATCGATTGCATGATACATCCGCACCGGTGGGTTGGCGCAGGTACGTTGCATGACCACATGGGATGCCTAGTGTGTACATTAGCTCCAGCTTGGCTCGATACGATTCGTGCAACAATAGTATCAGACTCCGGAGTGATGGTGGACCTGTGGAAGTTCCTCATTACTA
>oligos_10_TATCGATTGCATGATACATCCGCAC_GACCTGTGGAAGTTCCTCATTACTA_49
TATCGATTGCATGATACATCCGCACGAGATGCGGCGCCTCGAAGCAAGATCTGCCCCAATAAAAGTTATGCACCTATCTAAGGAAATTAGTTTAATGCCGCGGGCCTGATCTACAGTGCTCGTTCAAACCTCGCCTTACACGGACCTGTGGAAGTTCCTCATTACTA
>oligos_10_TATCGATTGCATGATACATCCGCAC_GACCTGTGGAAGTTCCTCATTACTA_50
TATCGATTGCATGATACATCCGCACGTCGAGCGCCACTAGACGAAATCATAGATACCTCCTTTGTTACTAGTCTAGTCTTCGGGATACATAGTTTCCAATCTTCGGGTTGTGAGGGGATCACCGAGCTTCCTACCTTAGACGGACCTGTGGAAGTTCCTCATTACTA
>oligos_10_TATCGATTGCATGATACATCCGCAC_GACCTGTGGAAGTTCCTCATTACTA_51
TATCGATTGCATGATACATCCGCACCAACTGAATTGGGCGATCCTCACACCACGGTATCATCAAACAATCTCTGTGGGACGCTACTTTCGCTCGGCGGTGGTACATGCTGAAAGGTGCGTCTAATAGGCAACTGGGCAACGCGACCTGTGGAAGTTCCTCATTACTA
>oligos_10_TATCGATTGCATGATACATCCGCAC_GACCTGTGGAAGTTCCTCATTACTA_52
TATCGATTGCATGATACATCCGCACGGAGGAGACACGCGATTCGGTCACTCTCAACCGAACCCTTCTGAGTCCTAGCAGACGGCCTGACCCAATACGGACAAAAATATCCGGCTCAGCTTCTTCGCAACACATCCTTATCAGGACCTGTGGAAGTTCCTCATTACTA
>oligos_10_TATCGATTGCATGATACATCCGCAC_GACCTGTGGAAGTTCCTCATTACTA_53
TATCGATTGCATGATACATCCGCACCCCTAGAACTAGCCTAGAATACATTTATTAGCTGATCGTGTTGTACAACCACCACATTCACTAATCGTGGGTTAGGGAGCGGCCAGTGCGGCGAGAAGTGCCGTACTCATCATGGTGGACCTGTGGAAGTTCCTCATTACTA
>oligos_10_TATCGATTGCATGATACATCCGCAC_GACCTGTGGAAGTTCCTCATTACTA_54
TATCGATTGCATGATACATCCGCACGCTCACCGATCAACCCCTAGTTGAGCCGAGAGTGAATCGGCTACCGAATAGCATTAGAAAGTAGGTTAGGAAGGGAGGTACCTCTAGACGCTGTAGATTAGCAGACTCTAGGGTGGCGACCTGTGGAAGTTCCTCATTACTA
>oligos_10_TATCGATTGCATGATACATCCGCAC_GACCTGTGGAAGTTCCTCATTACTA_55
TATCGATTGCATGATACATCCGCACCGGTCCATGAAGGCTTGTTAGTGTGGGTAGGCAATACCACCCGGGTTATACTAGCTTGTCGAGTTACCGATATAGCTTTCTCTCCTAGCCTGGTGCTGAGTGATTATCGCGTCAATCGACCTGTGGAAGTTCCTCATTACTA
>oligos_10_TATCGATTGCATGATACATCCGCAC_GACCTGTGGAAGTTCCTCATTACTA_56
TATCGATTGCATGATACATCCGCACGACACCTTCTTGCCACGTCGTGTTCCCCATATAGAGGGGTTCCACCCAGGGTGAATAAGCTAATTGGTGTGATCGGGAGTACTGGCATGTCTATGTTCGGACTAAACACTCTTCAACGACCTGTGGAAGTTCCTCATTACTA
>oligos_10_TATCGATTGCATGATACATCCGCAC_GACCTGTGGAAGTTCCTCATTACTA_57
TATCGATTGCATGATACATCCGCACGTCGTCTGTTAATCGTACGTAGATCGGGCGTTTGTCGTACTGAGAAGAAATATCGACGACGTGGAGTAGTGCAAGAGCTCCTGAAATCCTCGTGCTCCCTGCGGAGCCAAGTCAAACGACCTGTGGAAGTTCCTCATTACTA
>oligos_10_TATCGATTGCATGATACATCCGCAC_GACCTGTGGAAGTTCCTCATTACTA_58
TATCGATTGCATGATACATCCGCACCAACACGGACTACTCTACCTGATCAGCTCACACAGGTACCCGTAAGGGAAACTTCACATAAGCCCAATCGCTCTGTCAAAGCTTGAGATATGCTACGAATAAGTCAAGTCTCTCAACGACCTGTGGAAGTTCCTCATTACTA
>oligos_10_TATCGATTGCATGATACATCCGCAC_GACCTGTGGAAGTTCCTCATTACTA_59
TATCGATTGCATGATACATCCGCACGGACGGTTTAATATCTGGGGCCGGACCTAAGTGGTCCTCAGGATCATCCTCAGCTCTCATAACCCGAGAAAAGTAGCGGTATGACTCTCTAAAACTGCCCCAACCCAAACTTGTAACGACCTGTGGAAGTTCCTCATTACTA
>oligos_10_TATCGATTGCATGATACATCCGCAC_GACCTGTGGAAGTTCCTCATTACTA_60
TATCGATTGCATGATACATCCGCACCCCTTAAATCAGCATATGGGAATAGCAAGTTTGTGGCGGTGCGTGGAGGTATTTATATGGACCTCGGTTCCATGGGGTGCGGACTGATAGGATGCGTCTCGAGATGTGGATCCGTACGACCTGTGGAAGTTCCTCATTACTA
>oligos_10_TATCGATTGCATGATACATCCGCAC_GACCTGTGGAAGTTCCTCATTACTA_61
TATCGATTGCATGATACATCCGCACGCTCTGTGCGACACAATTGCGAGAGAAACGTCGCTTACGCCAAGTCTATCTTGCTCACCTCGGCGCGGTCGGAAGTGAAACGGAGTCCTAGCAAGCACAGGGTGTCCCACTAAATTCGACCTGTGGAAGTTCCTCATTACTA
>oligos_10_TATCGATTGCATGATACATCCGCAC_GACCTGTGGAAGTTCCTCATTACTA_62
TATCGATTGCATGATACATCCGCACCTAGTAGGGAGAGTAACCATTCTAGTCCTCCACTGTCATATAGGATACGCCTTCCCTCGCGGGCCGAGCTTAACGCGCCCGGGGCGATGTGGCCGACGCGTTTGGAAAAGCATACCCGACCTGTGGAAGTTCCTCATTACTA
>oligos_10_TATCGATTGCATGATACATCCGCAC_GACCTGTGGAAGTTCCTCATTACTA_63
TATCGATTGCATGATACATCCGCACGACAGGCTTTCGTCGAATGATGTGATTCACGATTACTGAAAGTAGAGGCCCCCATGCAGTGCCTGTAGCGGGTTTCGTCTATTCGATGTAGTTACGTTTCGACAGGTTCTTGTGATCGACCTGTGGAAGTTCCTCATTACTA
>oligos_10_TATCGATTGCATGATACATCCGCAC_GACCTGTGGAAGTTCCTCATTACTA_64
TATCGATTGCATGATACATCCGCACGTCTCTGCCATTCCTCTCCTTTATACCCGTGCGCACTTCGTAATTAGCCCTGTTTAATCAGCCAACTATCGTAAGCGGTGCAATCTGAGCTTACTGAAGCGAACGAAGGCGATTTACGACCTGTGGAAGTTCCTCATTACTA
>oligos_10_TATCGATTGCATGATACATCCGCAC_GACCTGTGGAAGTTCCTCATTACTA_65
TATCGATTGCATGATACATCCGCACCAAGATTCCCTCACTGGGAACAACCCTCAAGCATCAGATTGGACCCACCAAGACGGCAAGAGCGCGGCCTTTCGTCCTACCTGAATGTTTCCCTGAAGTATACTGTACATGGACATCGACCTGTGGAAGTTCCTCATTACTA
>oligos_10_TATCGATTGCATGATACATCCGCAC_GACCTGTGGAAGTTCCTCATTACTA_66
TATCGATTGCATGATACATCCGCACGGACCCCCTTGGACATCGGCCAGCCGGGGATTAGAGAAAAGTGCCATGTCCTTCAGTGCGAATGTATGTTTTCGCGTCTCTGCTCGGGTTAAACTCACTTGACCCATCGTTCCTATCGACCTGTGGAAGTTCCTCATTACTA
>oligos_10_TATCGATTGCATGATACATCCGCAC_GACCTGTGGAAGTTCCTCATTACTA_67
TATCGATTGCATGATACATCCGCACCCCGCGGGGTGTACGCTCGAGTTGCAGTGCGTACATGAAACGACCATAGCTTCATGCTAGCACCGCTGGCCCTGTATACCTAGAGGCCGTTACAAGCTAGCACCTCCGTCCGGAATCGACCTGTGGAAGTTCCTCATTACTA
>oligos_10_TATCGATTGCATGATACATCCGCAC_GACCTGTGGAAGTTCCTCATTACTA_68
TATCGATTGCATGATACATCCGCACGCTCTCTTTTCCCTGAGCTTATGTGTACTATCCCTGCCGCTAGTGTTACCGGTAACGGAGATAGAATCGAATCACACATGGGGTATGCATGAAGGGAACAGGATAATTGGCACAGAGGACCTGTGGAAGTTCCTCATTACTA
>oligos_10_TATCGATTGCATGATACATCCGCAC_GACCTGTGGAAGTTCCTCATTACTA_69
TATCGATTGCATGATACATCCGCACCTAGATAGTACTTATCTGGGACCACGCTGTGGGCGCCGTTCCTACACTCATGTGCAGAGTTTGCGCACCATGGACGGGAGGGCTCCTCTAACACTGCGAAATTGATGTTCCTTGAACGACCTGTGGAAGTTCCTCATTACTA
>oligos_10_TATCGATTGCATGATACATCCGCAC_GACCTGTGGAAGTTCCTCATTACTA_70
TATCGATTGCATGATACATCCGCACGACCAATTTATAACCTAGTATGTAACTTGCAGCACACGAAGACTTCTGTGACACGGCCCACGCCGGGTGGGTTATCGGTTCAGCGTGAAGGATGACGTGAGGAGAGCAAAGGGAGCCGACCTGTGGAAGTTCCTCATTACTA
>oligos_10_TATCGATTGCATGATACATCCGCAC_GACCTGTGGAAGTTCCTCATTACTA_71
TATCGATTGCATGATACATCCGCACGTCTGAACTCAAGTAAGCCAGCACGTCGTGCATGTGCGACAGACTATGCCGGACCCACTGCTACGGGCCGTTCCCGAGTTAGCCGTGCAGACCCAGCCCACTTCATCGTGCACCCGCGACCTGTGGAAGTTCCTCATTACTA
>oligos_10_TATCGATTGCATGATACATCCGCAC_GACCTGTGGAAGTTCCTCATTACTA_72
TATCGATTGCATGATACATCCGCACCAAGTAGAATAGTCACAACGCACAGGCGACACAGGACGCATGGGGCCATTACGGGCCGGACCCAGCGGAACTCAAGGGCGAGGGTGTGGTTATGTATTGGGCTCTTCCGCATATCCCGACCTGTGGAAGTTCCTCATTACTA
>oligos_10_TATCGATTGCATGATACATCCGCAC_GACCTGTGGAAGTTCCTCATTACTA_73
TATCGATTGCATGATACATCCGCACGGAATTTTGGATCTGCAGTCTAACCTGTACATAGACCGGAGTTGCTGCGGAAATCGACCGGCAGGAAGATAAGCATACGGTCGCGGTATTCAAATCCACCGTATTATAACGACAGAGGACCTGTGGAAGTTCCTCATTACTA
>oligos_10_TATCGATTGCATGATACATCCGCAC_GACCTGTGGAAGTTCCTCATTACTA_74
TATCGATTGCATGATACATCCGCACCCCGGCAACGTTGATAATCCGTAGGGCTTGGCGATAAGAGCACATAATTCAGATAAACTCATGGCTTGTTCACCACAGAGGATAGCGTGTCGGATGATGGTTGCCCCCTATGCGCAGGACCTGTGGAAGTTCCTCATTACTA
>oligos_10_TATCGATTGCATGATACATCCGCAC_GACCTGTGGAAGTTCCTCATTACTA_75
TATCGATTGCATGATACATCCGCACGCACCGGTTAGCGTGTTCCTCACGATGTCACGATATAGAGACAAGGAACCCTTGTCTCAGAAGGGACCTTCACTACTCTTTTCATGAGGCCGCAGGATCATCCACCGAGTACCCCAGGACCTGTGGAAGTTCCTCATTACTA
>oligos_10_TATCGATTGCATGATACATCCGCAC_GACCTGTGGAAGTTCCTCATTACTA_76
TATCGATTGCATGATACATCCGCACCTATGAAACGCTTATGTAGAGCCGGCTGAAATGTAGACTGCATAATTAAAGTCGAAGTAGGCCGCCGCCTTTTATACCGATTTATTGTAGTGCGACCCCACAAATACCCCTTATCAGGACCTGTGGAAGTTCCTCATTACTA
>oligos_10_TATCGATTGCATGATACATCCGCAC_GACCTGTGGAAGTTCCTCATTACTA_77
TATCGATTGCATGATACATCCGCACGACCTTCTCCAAATTGCCACTCAATCAGTGATAATCCTCCTCCTCGCTGGGCTAGGACATCAGGCACTTCTACCAGATCCTCGGATTAGGGGGACCAGTCGACATAGCGCTAGAGAGGACCTGTGGAAGTTCCTCATTACTA
>oligos_10_TATCGATTGCATGATACATCCGCAC_GACCTGTGGAAGTTCCTCATTACTA_78
TATCGATTGCATGATACATCCGCACGTCAGGCATAACCGGCCCCTATGCTTTCCTCAATAGGTTCCTGAGCGTCAGCAGTGTCTTAACGTGACCTTCAAACTTGGTTGACGATACTCCGACCCGTGAGGTCGCCAGATATGGGACCTGTGGAAGTTCCTCATTACTA
>oligos_10_TATCGATTGCATGATACATCCGCAC_GACCTGTGGAAGTTCCTCATTACTA_79
TATCGATTGCATGATACATCCGCACCAATCGAGGTGGCACAGGGCCGCACGTTTGTTAAACGGAGAACGGCAGTTGGTTTACATTTGGACGTCTGGTCCACCCCTTTTATATAATCTAGTCGTAATGCAGAAGCCACTACCCGACCTGTGGAAGTTCCTCATTACTA
>oligos_10_TATCGATTGCATGATACATCCGCAC_GACCTGTGGAAGTTCCTCATTACTA_80
TATCGATTGCATGATACATCCGCACGGAAAAGGATGAGGATCTCAACGTAATTTGGACGCACATTAGATTGGAGGGGCGCTAACGGTTGCACTCCCCTCTAATCTCCACCCGTCGCTATGGTGGCGTTCTCGTAAAGTGATCGACCTGTGGAAGTTCCTCATTACTA
>oligos_10_TATCGATTGCATGATACATCCGCAC_GACCTGTGGAAGTTCCTCATTACTA_81
TATCGATTGCATGATACATCCGCACCGCTTCCGAGGCTATCCTCCCTCCTGCAGTCAAAGAAAGTTTTTTTTTTTTTGAGTATCTTCTAGCCGTTATTTAAAAATCTCACGACGATACCAAGTAAGCTAGTCTCGCCGAAGGGACCTGTGGAAGTTCCTCATTACTA
>oligos_10_TATCGATTGCATGATACATCCGCAC_GACCTGTGGAAGTTCCTCATTACTA_82
TATCGATTGCATGATACATCCGCACGCACGCACTTAAGGTTACCTCGAGATTTTGTAATTCGATTCGATAGTCGTAACTCTCGGGTTAGTTGCTTGTTGGCGCACAGGTAATATGATATAGATCCCGAACACCACACTATCGGACCTGTGGAAGTTCCTCATTACTA
>oligos_10_TATCGATTGCATGATACATCCGCAC_GACCTGTGGAAGTTCCTCATTACTA_83
TATCGATTGCATGATACATCCGCACCTATCTGAAAATGTACCGTGCAACCCAGGGCGGCGTTATGCTTTCTAAATGCGCTATCCAGCGTAACGAACTGCCGAGTGAGAAATACTTATCTAGACTCTGTGCCCTGCATACATCGACCTGTGGAAGTTCCTCATTACTA
>oligos_10_TATCGATTGCATGATACATCCGCAC_GACCTGTGGAAGTTCCTCATTACTA_84
TATCGATTGCATGATACATCCGCACGACGTGAAAAGTTCAGCGATTCTACCGTTCAAGAGACCCCCCAACTACAACCACACAAGTCGCGTAAAGATAGCGCTAAAAAGAGGTATGAGGGCCTTTTGCTCATACGGAGTCATCGACCTGTGGAAGTTCCTCATTACTA
>oligos_10_TATCGATTGCATGATACATCCGCAC_GACCTGTGGAAGTTCCTCATTACTA_85
TATCGATTGCATGATACATCCGCACGTCACCTACTGCTTCAGGTTGACTACGTGGCGCTACATCTACACAGCTACGGGCTAAAATGGATTATGAGTAACCCTGAGGCGGCACACAATACATAATACCATCCGCTATTGTGTGGACCTGTGGAAGTTCCTCATTACTA
>oligos_10_TATCGATTGCATGATACATCCGCAC_GACCTGTGGAAGTTCCTCATTACTA_86
TATCGATTGCATGATACATCCGCACCAATGCGACGTAGTTCCTTGTGGGCAACCCCTTCGCGTGCTCTGTGCGAGCTGGAGTCAAGGGCCTCTGGCAATATGCGGGGCCATGGATTTTTACTAATTTTACGGCGCCGAGAGGGACCTGTGGAAGTTCCTCATTACTA
>oligos_10_TATCGATTGCATGATACATCCGCAC_GACCTGTGGAAGTTCCTCATTACTA_87
TATCGATTGCATGATACATCCGCACGGTAGTTGTGGCAGCCACAGGTAAAAGCCCTTGGCGGACACGCCTGGACGCACTAGGGCAGTGACCGCAGCAGTCCTGAGATTACCCCTTAGTCAGCCTGCGTGCGCCCCATAACGCGACCTGTGGAAGTTCCTCATTACTA
>oligos_10_TATCGATTGCATGATACATCCGCAC_GACCTGTGGAAGTTCCTCATTACTA_88
TATCGATTGCATGATACATCCGCACCGCTAGATGGGACTCTAGACACAGTCTAAATGCCAGCCGCTCCGAAAGAGTTCCGCGATGGTGATCGTGCGGAGGCCAGACTCACATATGCGTATGTTCGGGCGCGTAGCAAGCCCCGACCTGTGGAAGTTCCTCATTACTA
>oligos_10_TATCGATTGCATGATACATCCGCAC_GACCTGTGGAAGTTCCTCATTACTA_89
TATCGATTGCATGATACATCCGCACGCAAATGTCTCCTGTACGGCTCAAGCACCTGCTTCAGAGCGATGCATCTTGGGACCCCTACGTCATAGAGAGCTAGACTCATTAGCGAAATGTTGCAAACAGTATTGCCGTTGTGTGGACCTGTGGAAGTTCCTCATTACTA
>oligos_10_TATCGATTGCATGATACATCCGCAC_GACCTGTGGAAGTTCCTCATTACTA_90
TATCGATTGCATGATACATCCGCACCTAACCTCTGGCACCCGGCAATTGGGTTGCTGCAAAACGACCATTCGGCGGCCTGCCGGTGAAGGGCCTCCGCTCTTTGGAAGTTATATCGCATTGATGCGGTGAAGTAGGATGACGGACCTGTGGAAGTTCCTCATTACTA
>oligos_10_TATCGATTGCATGATACATCCGCAC_GACCTGTGGAAGTTCCTCATTACTA_91
TATCGATTGCATGATACATCCGCACGACGACGAGAACAACGCCCCTTGTCGAGGAGGCTAGACTTGTACCGTAGTCTCATGCGATTCCGACCGAATTGCCGAGTAACAACTCCTAACACTATCTTTCAAATCAGCATGGCGCGACCTGTGGAAGTTCCTCATTACTA
>oligos_10_TATCGATTGCATGATACATCCGCAC_GACCTGTGGAAGTTCCTCATTACTA_92
TATCGATTGCATGATACATCCGCACGTCCTGTGAGTCAATATTTTCTTCACTACGTTGAGACCATGACTGCCAATTTTCAAGTTAGTTTGACCTCAAATTCTGAATGGCGACAAACTGATCATTTCACCAAGTCTATGAGAGGACCTGTGGAAGTTCCTCATTACTA
>oligos_10_TATCGATTGCATGATACATCCGCAC_GACCTGTGGAAGTTCCTCATTACTA_93
TATCGATTGCATGATACATCCGCACCCGGAAATTGGCTATCCGTGACCTTTTTGACAAACTTACCCTTTATCAGAACGCTGTAACCTTGCTTCTTAGCACCTGCAAAACGTTCATACGGCTCAGCGCTTGGTTACGGGTGAGGACCTGTGGAAGTTCCTCATTACTA
>oligos_10_TATCGATTGCATGATACATCCGCAC_GACCTGTGGAAGTTCCTCATTACTA_94
TATCGATTGCATGATACATCCGCACGGTACACAACCATACAGGAAGGACATGGCCCGGGCGGCCCAACCTATCGTCTTAATCCTACTTGCGAGATTGGTAGTAGTAGCATCGGGCAGCATTCGGTCGAGCCCTCGGCGAAACGACCTGTGGAAGTTCCTCATTACTA
>oligos_10_TATCGATTGCATGATACATCCGCAC_GACCTGTGGAAGTTCCTCATTACTA_95
TATCGATTGCATGATACATCCGCACCGCGGAGCTTTCGCGATGGCCCGTACAAAAAAACTCTGCATCAGCGTCTATATGTCAGATGTTGGGCTACACGATCATGGTGTGTAGACGGGATACCCTTGCTAAGTTAGGGGAAGGGACCTGTGGAAGTTCCTCATTACTA
>oligos_10_TATCGATTGCATGATACATCCGCAC_GACCTGTGGAAGTTCCTCATTACTA_96
TATCGATTGCATGATACATCCGCACGCAATATGACCTTGACCACGAGGGCGTCTTACTGAGCGGAAAAAGGCCCTACAGAGGCATTCATGCACTTCGGGCGGCTTTAACTGGAGTCCCCGTAAAAATCTTAAAAAATACGGCGACCTGTGGAAGTTCCTCATTACTA
>oligos_10_TATCGATTGCATGATACATCCGCAC_GACCTGTGGAAGTTCCTCATTACTA_97
TATCGATTGCATGATACATCCGCACCTAAGGCCGTTGCTTTTTGGTAACGACCTCTCCTCTGAACGCGGGTCTACAGTGCCAACTGTACACAGTGCTTTCAAGAGTTTCCTATAGCCTATCCCAGATTAATTACCCTTCACGGACCTGTGGAAGTTCCTCATTACTA
>oligos_10_TATCGATTGCATGATACATCCGCAC_GACCTGTGGAAGTTCCTCATTACTA_98
TATCGATTGCATGATACATCCGCACGACTGTAAGCACCACTAATGACTGAATAGGAGAAGCCAGGTTGGAGAGCCGACTTCGGTAGTCTGGACGGCCTCGGCTACCATATATAGCACTGAACTGTGGATGGGCCTACTGACGGACCTGTGGAAGTTCCTCATTACTA
>oligos_10_TATCGATTGCATGATACATCCGCAC_GACCTGTGGAAGTTCCTCATTACTA_99
TATCGATTGCATGATACATCCGCACGTCCACCGCTGCCTTCGAGAAATCTCACCGATACCGACGCTTAGTAACACACTCAGAAGCATGCCGTGATTCAACTCGCCGCCACGGCTAGGTGATGAGTCTTCCAACAACCGAGTGGACCTGTGGAAGTTCCTCATTACTA
>oligos_10_TATCGATTGCATGATACATCCGCAC_GACCTGTGGAAGTTCCTCATTACTA_100
TATCGATTGCATGATACATCCGCACCCGGATAGGCTACCGACTTCTATTATCACCCCCGGCCTTGTGATAAGAACCAACGATCAGCCTAGGGCTCACTCGTCTCGGGGTTACCCGATTAGTCTTTTCAACAGATATGCAAGGGACCTGTGGAAGTTCCTCATTACTA
>oligos_10_TATCGATTGCATGATACATCCGCAC_GACCTGTGGAAGTTCCTCATTACTA_101
TATCGATTGCATGATACATCCGCACGGTCTGTGGAGAAACACGGCGATCTGCATCTGCTCGCCTTGTACCTCAAAACATACCTCGTCCCACAGGTATGAAGGCGGAGGTCGGGGTCCCTGATCATGCATAAGTTGCGGTGGCGACCTGTGGAAGTTCCTCATTACTA
>oligos_10_TATCGATTGCATGATACATCCGCAC_GACCTGTGGAAGTTCCTCATTACTA_102
TATCGATTGCATGATACATCCGCACCGCGCTATTCTACGTTAGTTCCCGTGGACACAGATTGTAGATTCCGCAGGGTGAACCATTCCCCGTTCATGGTTGCCTATTCGAGTGGCGTGTTATCAAGCACAGGGGCCATATCGCGACCTGTGGAAGTTCCTCATTACTA
>oligos_10_TATCGATTGCATGATACATCCGCAC_GACCTGTGGAAGTTCCTCATTACTA_103
TATCGATTGCATGATACATCCGCACGCATTGGCGTGCCCCCAGTAGAGAGTTACGCAAGGCGTCGATTCGAGTTGAGCCCGCCAGAGCTCCTGTGAAACGAAGGTAGAATTTAAGCCTTTGTACCCTAGCTGTCGTTAATCGGACCTGTGGAAGTTCCTCATTACTA
>oligos_10_TATCGATTGCATGATACATCCGCAC_GACCTGTGGAAGTTCCTCATTACTA_104
TATCGATTGCATGATACATCCGCACCTACAAAGTTGATCGCCCCGAGTCGGGAAATGTTGTGGGAACCGTGTAACTCAGGGTATCGGTTTAGTATTTCTCCAAATTGAACTCTTTAACTAGGTGCTACCCATGCTGACTAGGGACCTGTGGAAGTTCCTCATTACTA
>oligos_10_TATCGATTGCATGATACATCCGCAC_GACCTGTGGAAGTTCCTCATTACTA_105
TATCGATTGCATGATACATCCGCACGACTCAGATAGGGCGCGTTGATTAGCGGATAGATTGCGTGGGAGAAATGACCCGGCCTTCTTCAGCGAACGATTTTAGGCTAGGGACGGCACCGCTAGGTCTAAGCTAATTCTGAGGGACCTGTGGAAGTTCCTCATTACTA
>oligos_10_TATCGATTGCATGATACATCCGCAC_GACCTGTGGAAGTTCCTCATTACTA_106
TATCGATTGCATGATACATCCGCACGTGCGGAAATTCTAGACGACCCCTGCCCCCAGCCGTACGGTATGGGTAGTCTGTATAAGAGTAGGAGAAGGCCGCTCTAGCTTATAGGGTCTGGATAGGACCACATATTTTGCCTGGGACCTGTGGAAGTTCCTCATTACTA
>oligos_10_TATCGATTGCATGATACATCCGCAC_GACCTGTGGAAGTTCCTCATTACTA_107
TATCGATTGCATGATACATCCGCACCCGGTAGGAAACAGAAAGCACGCCAGTTCTTCCGTGTGGCTGACGTGTCATAAGTGCCGGCTAGAAATTACGACAACTCAACTTTATATACCAGACCTCATCGCGAGTTGTAGAAACGACCTGTGGAAGTTCCTCATTACTA
>oligos_10_TATCGATTGCATGATACATCCGCAC_GACCTGTGGAAGTTCCTCATTACTA_108
TATCGATTGCATGATACATCCGCACGGTCAATGTAGCAGACATGTATTCCTCCCCCCGTATAAGTTAGTGCAGAGGTCAATCGCAAATCTTTCGAGGGCCGTCGTGGGGTTCGTTTGTACCCAATGCATAGGTACCTTGATCGACCTGTGGAAGTTCCTCATTACTA
>oligos_10_TATCGATTGCATGATACATCCGCAC_GACCTGTGGAAGTTCCTCATTACTA_109
TATCGATTGCATGATACATCCGCACCGCCCCCAGTCGACATTCTATAACACCCCTGATCAGGTGGGCTGATAATGTTCATGTCCCAATTGAAGTCCCCAATGCATCTTCTTTTCTCCAGGTGCCCTGACGTAGATACCAATCGACCTGTGGAAGTTCCTCATTACTA
>oligos_10_TATCGATTGCATGATACATCCGCAC_GACCTGTGGAAGTTCCTCATTACTA_110
TATCGATTGCATGATACATCCGCACGCATACATGCGAGGATGTCCGGCAGCATTATTTAGGCTCTCAGATTGGCCAGAATCCGCTGACTTTCGAGGTTACGTATGTACGGTGGTCGTTGCCCGACCGCTACACTGAGCCTCGGACCTGTGGAAGTTCCTCATTACTA
>oligos_10_TATCGATTGCATGATACATCCGCAC_GACCTGTGGAAGTTCCTCATTACTA_111
TATCGATTGCATGATACATCCGCACCTACTTGGCAAGAGCATATGGTGTATGTACCCAACCGTGGGGCGTGAAGCTGTCTCCACAATACCAGACTCGACTAACATCCGATGAACTATATGCGACAGGTAGATGCATTGTAACGACCTGTGGAAGTTCCTCATTACTA
>oligos_10_TATCGATTGCATGATACATCCGCAC_GACCTGTGGAAGTTCCTCATTACTA_112
TATCGATTGCATGATACATCCGCACCATTATGGGTGAAGCGACTTGCCAGTATACATGTACCCCGGCATTCACGTCTTTAATAAATCTACCACTGGTTAGATGCTATGGGATCCAGATCTATACAGCTGCGTTACCTTCAACGACCTGTGGAAGTTCCTCATTACTA
>oligos_10_TATCGATTGCATGATACATCCGCAC_GACCTGTGGAAGTTCCTCATTACTA_113
TATCGATTGCATGATACATCCGCACGTGCCCGAGGTAATCCGGTCCACGACCGAAGGACCAAGATTCCGACTTGGCATCGGGCACAGTGTCTGTGAAAGTGTAGCGATGATTCAGTTTGCGCAATGCAGATTTATGTCTAACGACCTGTGGAAGTTCCTCATTACTA
>oligos_10_TATCGATTGCATGATACATCCGCAC_GACCTGTGGAAGTTCCTCATTACTA_114
TATCGATTGCATGATACATCCGCACCCGTCGAGACAGGATTTGCAGAGGGGTGGCCTATTAATTCATTCAAATGTGGTTATGGCTCGTTATCGGACCACCGCTGGTCACCGTAAGGTTGCGGGAGAATTATCCTAAAAATACGACCTGTGGAAGTTCCTCATTACTA
>oligos_10_TATCGATTGCATGATACATCCGCAC_GACCTGTGGAAGTTCCTCATTACTA_115
TATCGATTGCATGATACATCCGCACGGTGAGGCGTGCTTGGTAGGCGAATCTGAGCATGGGCGGTCCCTGGCCGATGCTCGAGTGGAAGTCGCTCCTCGAAATCTGTCCAGCGCGCTCACAACAAGGGAGTTAAGTGTTTTCGACCTGTGGAAGTTCCTCATTACTA
>oligos_10_TATCGATTGCATGATACATCCGCAC_GACCTGTGGAAGTTCCTCATTACTA_116
TATCGATTGCATGATACATCCGCACCGCCGCTATTCCTAGGCTCTGCACTCTGACGCCACAAACCCCTACGAAGGCTGCGGCGATATATCATTGTAAATGCACATCTATGGAGGATTTCGTACAATCTACCAAAGGGATTCGGACCTGTGGAAGTTCCTCATTACTA
>oligos_10_TATCGATTGCATGATACATCCGCAC_GACCTGTGGAAGTTCCTCATTACTA_117
TATCGATTGCATGATACATCCGCACGCAGGTGCATGAATGTGTTGCCGCCCTTTAGGCGGACAGCTGCGGCCCTGGGGCGCTCGCGCAAACTCTAATGTTCGCGAGAAAAAAAGTCCTATGTCGTGATGCTCGTAACCGCGCGACCTGTGGAAGTTCCTCATTACTA
>oligos_10_TATCGATTGCATGATACATCCGCAC_GACCTGTGGAAGTTCCTCATTACTA_118
TATCGATTGCATGATACATCCGCACCTTCCATATGGCCCGGATGCTGCCTTCATTGGATCGACCGAAACTTCTTAGCTCAACGACCTTCCAGCCCGCTATTAAGTCAGCTAGGTGTCTCTTGCTCCACGGCGACATAGGTTCGACCTGTGGAAGTTCCTCATTACTA
>oligos_10_TATCGATTGCATGATACATCCGCAC_GACCTGTGGAAGTTCCTCATTACTA_119
TATCGATTGCATGATACATCCGCACCATTTAAGATACACAGGGACTCCCCATGGCCCCGTAAATTGCAAGGGCCCCAGCTTCCGTTTCTTGCTTATAGCGTCACAGATCTGTTACTCCCAAATAAGCCGGTTAGTTGTTCCCGACCTGTGGAAGTTCCTCATTACTA
>oligos_10_TATCGATTGCATGATACATCCGCAC_GACCTGTGGAAGTTCCTCATTACTA_120
TATCGATTGCATGATACATCCGCACGTGATTTTAACAATCGCGATATACCGAAGACCTGCAATCGCCATACGGGGCATGATTAACCTATATAGTGATTGTCTAACTCCGGATACTGAAGTACTAAAGGGAGCAAATAAATGGGACCTGTGGAAGTTCCTCATTACTA
>oligos_10_TATCGATTGCATGATACATCCGCAC_GACCTGTGGAAGTTCCTCATTACTA_121
TATCGATTGCATGATACATCCGCACCCGTGCGGCACAGCTGTATACTTTGTCGTTGCGTCGTATACGGCGTCGTGTCTGACATAGGTTCTTCAGTCCGCTTGACATGCCCTCGGGTGGGATCGTGGGCTACAAATCACCCTGGACCTGTGGAAGTTCCTCATTACTA
>oligos_10_TATCGATTGCATGATACATCCGCAC_GACCTGTGGAAGTTCCTCATTACTA_122
TATCGATTGCATGATACATCCGCACGGTGTCATCACTAATGGCATGAATCTCCTGCTCAGCGGTGAGGCTACTTGGCCAACTGGGGGAGAAACGAGGATCTGCTAATCAAGAATCGACCATGCGGGCCTGGTAGGGTCGCCCGACCTGTGGAAGTTCCTCATTACTA
>oligos_10_TATCGATTGCATGATACATCCGCAC_GACCTGTGGAAGTTCCTCATTACTA_123
TATCGATTGCATGATACATCCGCACCGCAATCGGGTCTTACTCACTTGGGCCGTAAAAAAAGGCCGTCTGCGCGTTTCATCTCTTGTGGGTGTCTCGCCGTTAATCCTGGTGAGGCGGCGTGGTACTCAGGCTCTGCAATCGGACCTGTGGAAGTTCCTCATTACTA
>oligos_10_TATCGATTGCATGATACATCCGCAC_GACCTGTGGAAGTTCCTCATTACTA_124
TATCGATTGCATGATACATCCGCACGCAGCCGCCGATCGGCCATCTTTTTGTGACTCCAAGTACTCCGTGACCGGACCGACTCGAAGCCGATCACACCCTCAGGAGCCACCTGTACATGTTTACCACAAACGGCGTAATCAGGACCTGTGGAAGTTCCTCATTACTA
>oligos_10_TATCGATTGCATGATACATCCGCAC_GACCTGTGGAAGTTCCTCATTACTA_125
TATCGATTGCATGATACATCCGCACCTTCGTCAGCGGGTCCCGTGTATGACGTTAATTTGACCCCGACGTAGTTTCACTGCCTTTTATGAAACTATGATATAAACGAACGTCTACCGACGTAATAGGATGCCAGGAAAATACGACCTGTGGAAGTTCCTCATTACTA
>oligos_10_TATCGATTGCATGATACATCCGCAC_GACCTGTGGAAGTTCCTCATTACTA_126
TATCGATTGCATGATACATCCGCACCATGCGGGTGCGGATTTCCCGGTCAAGAGCCGGCGCCAATTTAGTCATAGCCGCAGAGGGTCGCGCAATTCTTATCCGAGCGACTTCATATATCTTAACTACCACAAGCCTAGTAGGGACCTGTGGAAGTTCCTCATTACTA
>oligos_10_TATCGATTGCATGATACATCCGCAC_GACCTGTGGAAGTTCCTCATTACTA_127
TATCGATTGCATGATACATCCGCACGTGAAACTCCTTACAGTATCGGCGGAGTTCTCACCGCTTGGTCATGGAGGTTGCAAAGATTTACGATCTCGGAGGAAAAGAACCGAATTCTTCTCGGAAAACCGGCGACAGTTCAGGGACCTGTGGAAGTTCCTCATTACTA
>oligos_10_TATCGATTGCATGATACATCCGCAC_GACCTGTGGAAGTTCCTCATTACTA_128
TATCGATTGCATGATACATCCGCACCCGAGTAATCACCACATCCCTTGCAAACTGTTTAATAGGTGTTCAGTTCCACGCGGGTAGAAAGAAAAGGGACAAAGTAGTAACTCGGAGTTGCATTCACTGCGGCAAACCTTGGGCGACCTGTGGAAGTTCCTCATTACTA
>oligos_10_TATCGATTGCATGATACATCCGCAC_GACCTGTGGAAGTTCCTCATTACTA_129
TATCGATTGCATGATACATCCGCACGGTTCTGCTATCACCGAAACGAACATAGGCACAACCCTATTCAGGACGGCTGTATTGGCAAGACCCTGCGTCGAGTTGAAGCGCAGGACACAGGGATTAGATGGGGTCCTCACTGGCGACCTGTGGAAGTTCCTCATTACTA
>oligos_10_TATCGATTGCATGATACATCCGCAC_GACCTGTGGAAGTTCCTCATTACTA_130
TATCGATTGCATGATACATCCGCACCGCATATACAGGGCTAGATAACCAATTCGACGGCAACAACACCAAGTGCACCTGCGGCTCCTATCGCCTCCCCAATTCACGGTCTGAGGCTCGGGAGAGATTGTTCAATATGCTGTGGACCTGTGGAAGTTCCTCATTACTA
>oligos_10_TATCGATTGCATGATACATCCGCAC_GACCTGTGGAAGTTCCTCATTACTA_131
TATCGATTGCATGATACATCCGCACGAGTTAAGATCGCAAAGGTGCCGCATACGAAGCTCGCATGAGCAAGGATGGTGCGAAACATGGATTTCAGTACCAATTTCGTGTGCTGTTAACGGGCCTGTTAAGCATCGTTGGCAGGACCTGTGGAAGTTCCTCATTACTA
>oligos_10_TATCGATTGCATGATACATCCGCAC_GACCTGTGGAAGTTCCTCATTACTA_132
TATCGATTGCATGATACATCCGCACCTTCGACCACGCGAGCAAACTACTTTTAAGATTCTAAATTGCTAACTTCCAGCTCCACTCATCGAAGAAGTGTCTCCTAGGCTGTATAGCATTGGTAGTGTGGAAGTACGCCACGTGGACCTGTGGAAGTTCCTCATTACTA
>oligos_10_TATCGATTGCATGATACATCCGCAC_GACCTGTGGAAGTTCCTCATTACTA_133
TATCGATTGCATGATACATCCGCACCATGGCAGCTGAATAGAATCTAAAGCTCAAGCTCGGAGCATCCAATCGCGGTATTGCCCCGATGGTTTTGGGAGCTGATTGTTAGTCTTCGTCGTTGCCATACGAACGGCGACGCCCGACCTGTGGAAGTTCCTCATTACTA
>oligos_10_TATCGATTGCATGATACATCCGCAC_GACCTGTGGAAGTTCCTCATTACTA_134
TATCGATTGCATGATACATCCGCACGTGTAGAGGTGTGTTTTGGCTGTATTTTTGTGATATTCGTATTTCGAATATAGTACACTATGATAAAGGCAATATGAGCCCCCCCTAAACGCGTCTATGGCTATCGGACGATGTAACGACCTGTGGAAGTTCCTCATTACTA
>oligos_10_TATCGATTGCATGATACATCCGCAC_GACCTGTGGAAGTTCCTCATTACTA_135
TATCGATTGCATGATACATCCGCACCCGACAGACCGGATGGGTGTAGATAACCATTGATGTACCAATGCCGTTTGTTCCAGCAACCTGATAGACTTAAATCACCATCGTTGTTCAAACGAGGCCATTCAACGAAGTGCAATCGACCTGTGGAAGTTCCTCATTACTA
>oligos_10_TATCGATTGCATGATACATCCGCAC_GACCTGTGGAAGTTCCTCATTACTA_136
TATCGATTGCATGATACATCCGCACGGTTGATACTATAGGTCGTGATGGGTAAGACTCGGCCTGACGCCTCCGCTGTTGTAATTCGTAACTATTTGACCGTCGTGGCAGGGATCACTACTGTAGGACCCGTCCGGAAAACCCGACCTGTGGAAGTTCCTCATTACTA
>oligos_10_TATCGATTGCATGATACATCCGCAC_GACCTGTGGAAGTTCCTCATTACTA_137
TATCGATTGCATGATACATCCGCACCGGACTGAGCGATTCGACAGTGCCTATGGGGCCACAGGGACCCTGTGTCTCGCCTACTGTCGATCTTCTGTATTTCCCTGGTTGCCCGGCAAATTACCCCTCTAAATGTCGGGTGAGGACCTGTGGAAGTTCCTCATTACTA
>oligos_10_TATCGATTGCATGATACATCCGCAC_GACCTGTGGAAGTTCCTCATTACTA_138
TATCGATTGCATGATACATCCGCACGAGTATGAATAATACTATAGGGCGCGCCGAAGCCGGCCCGGAGTGCCGTCTAGTGGCTCCACCTTGATACGGACACCATTCCATATAGGAAATTTGTTGTCCGTACCCACGACTAGGGACCTGTGGAAGTTCCTCATTACTA
>oligos_10_TATCGATTGCATGATACATCCGCAC_GACCTGTGGAAGTTCCTCATTACTA_139
TATCGATTGCATGATACATCCGCACCTTAAGTTCGGCGTTAAGCATTCCCGGGATCCTGCAATCCGAAAACCTGGCACTTCAATGTTTGCATGCGTTAGCGTGGCTTGTTTTGAAAGATGATTAACCGCATGGTAGCGCTACGACCTGTGGAAGTTCCTCATTACTA
>oligos_10_TATCGATTGCATGATACATCCGCAC_GACCTGTGGAAGTTCCTCATTACTA_140
TATCGATTGCATGATACATCCGCACCATCGGTCTCGCGTTGAAATGCGGCTCACCACGGAAGCGGGTATTAAGTAGGGTTAAATATAGTCGACAAGGCTCTTCTCGCGTCCATCTATTACCATACTGGTCCACGCCTTGGTGGACCTGTGGAAGTTCCTCATTACTA
>oligos_10_TATCGATTGCATGATACATCCGCAC_GACCTGTGGAAGTTCCTCATTACTA_141
TATCGATTGCATGATACATCCGCACGTGTTCGGTCTCGGTGTAGGTGGGCCTGTCCATTATAAATAGTCGCCTCAGTAGAACGCCGGAACGATACGCATTTGGCTTTGATCGATTGGTGCGTCTTCGTTCGACTCGTTATCGGACCTGTGGAAGTTCCTCATTACTA
>oligos_10_TATCGATTGCATGATACATCCGCAC_GACCTGTGGAAGTTCCTCATTACTA_142
TATCGATTGCATGATACATCCGCACCCGCTGAAGGCCGAAAACTCGACTGGCGATTATCACACGTCCTATAACTCGGAAGAGCCCCAGCCTGATTGTCGTGAGTTCGCCACGCCGGTAGTTCCTGGGAGGTCCATTCTACTGGACCTGTGGAAGTTCCTCATTACTA
>oligos_10_TATCGATTGCATGATACATCCGCAC_GACCTGTGGAAGTTCCTCATTACTA_143
TATCGATTGCATGATACATCCGCACGCTGTAGGACTAAACAACATCTCTAGGCATGGTACTAAGGCAGCGGCCATAACGGTTTGTCAAAACCCGCCTTGCGGAAGTCCTACGGCCGCGGGCACCTCCGTGAAGAAAAAACGCGACCTGTGGAAGTTCCTCATTACTA
>oligos_10_TATCGATTGCATGATACATCCGCAC_GACCTGTGGAAGTTCCTCATTACTA_144
TATCGATTGCATGATACATCCGCACCGGAGATCACGCCTACCTATAAAGCCATCCATCTAATCACCTCGCGCCGATGGTATAGGTTGATCGCCTAGGAATATTTTTGGGCTAATGTCCTCATGCCAGTCGGAAGACCGTGGCGACCTGTGGAAGTTCCTCATTACTA
>oligos_10_TATCGATTGCATGATACATCCGCAC_GACCTGTGGAAGTTCCTCATTACTA_145
TATCGATTGCATGATACATCCGCACGAGGGCAGGCAGTGATGCATAGTGAGCCGTAAGGTAGCTGCCAGGGGCACGTCAGAAGGCGAGCCGGCTTAGGGTTGTAGCTCTTTACCTTGATGATGAGCCGCTTGCCATTGAGCCGACCTGTGGAAGTTCCTCATTACTA
>oligos_10_TATCGATTGCATGATACATCCGCAC_GACCTGTGGAAGTTCCTCATTACTA_146
TATCGATTGCATGATACATCCGCACCTTATCCCCACATCGCTCCGTGTAGCCGAACAACACACAAGGCTCATGCTAGTGAATCCTAACAGCAAGTATATACCCAGAAGGGTGTTGTTACTAAATGTTATCGATTTGGGAGCCGACCTGTGGAAGTTCCTCATTACTA
>oligos_10_TATCGATTGCATGATACATCCGCAC_GACCTGTGGAAGTTCCTCATTACTA_147
TATCGATTGCATGATACATCCGCACCATCCCCCGTTTGAGGAATATTTAGTGTTGGACCTTTGTGTCCCGTCATCCGAGAGGGGGCTTACGCTACACAGTTTGTGTGTCTTATATTAATCAGCTGACGACAGCGAATGTAGGGACCTGTGGAAGTTCCTCATTACTA
>oligos_10_TATCGATTGCATGATACATCCGCAC_GACCTGTGGAAGTTCCTCATTACTA_148
TATCGATTGCATGATACATCCGCACGTGGCAAACGGCCAAAGGTGTTAGAGGAAATTCTGTAAAGCCGAGGGCCATACTGCTGTGAAGAAGTGAGTGGGGGCATAACGCACGACTCGGGTCACTTTTTTAGGAAACCAGGTGGACCTGTGGAAGTTCCTCATTACTA
>oligos_10_TATCGATTGCATGATACATCCGCAC_GACCTGTGGAAGTTCCTCATTACTA_149
TATCGATTGCATGATACATCCGCACCCGCACGAACAGGGCCGCGGGCGAACGGTTGATAGTAATACATCGAAGTTGGTCAACGTGCGTGACTGGGTAGCATCGAATTTATACGAGCCCGTATTGTACAGACTACTGTCCTGGGACCTGTGGAAGTTCCTCATTACTA
>oligos_10_TATCGATTGCATGATACATCCGCAC_GACCTGTGGAAGTTCCTCATTACTA_150
TATCGATTGCATGATACATCCGCACGCTGATAAAGGCGTTAATACCCGGTGTTACTTCCCACGGTTTTCAACTGCATCTCGTTTCGCAAGATCTAGCTCTCGCCCGGCAACGTTCAATGGAATGTTCGAGTTCTCGCATCTGGACCTGTGGAAGTTCCTCATTACTA
>oligos_10_TATCGATTGCATGATACATCCGCAC_GACCTGTGGAAGTTCCTCATTACTA_151
TATCGATTGCATGATACATCCGCACCGGCAGCTGTCATCTGCAATCGCAGATATTTGCAAACGATCAATCGTATCGGCGGGCAATTGCGAGCCCTCCCAAACGGGTGTTCGCGGCTAAAAAGTCAATTTGCTCAAACTTTACGACCTGTGGAAGTTCCTCATTACTA
>oligos_10_TATCGATTGCATGATACATCCGCAC_GACCTGTGGAAGTTCCTCATTACTA_152
TATCGATTGCATGATACATCCGCACGAGGCGCTAGAAGGTTGCTTCCCAACCCTATGTAGTGTTGGGCGTATAGCCACAACCAATAGGGTACGAGCTAAAAATGCCGACCAGTACTTTTGCTTACCACACACCTCACTTCAGGACCTGTGGAAGTTCCTCATTACTA
>oligos_10_TATCGATTGCATGATACATCCGCAC_GACCTGTGGAAGTTCCTCATTACTA_153
TATCGATTGCATGATACATCCGCACCTTTTTAGTCCAGACCCGTTCTCGCATGCAATATACGAACTATGCATCATTGTGTTGTCTGTCCCGGGTATCTTGTGTCGGATCGGGTTATAGTCTATTTGGACGTGATCAGCAGAGGACCTGTGGAAGTTCCTCATTACTA
>oligos_10_TATCGATTGCATGATACATCCGCAC_GACCTGTGGAAGTTCCTCATTACTA_154
TATCGATTGCATGATACATCCGCACCATATTTCCTTTGGTCTTAAAGAGTTGTGTATGGTAGCTTGGCCACCTGCAAGTCAAGAGTACCCAAAGTATCCGAGCGCTCGTGTTCGTTTTCTGATTGTCGAGTAACGAGTTTACGACCTGTGGAAGTTCCTCATTACTA
>oligos_10_TATCGATTGCATGATACATCCGCAC_GACCTGTGGAAGTTCCTCATTACTA_155
TATCGATTGCATGATACATCCGCACGTGGGTGATACCCTACTGGACGAGGGTCATAATGAACTTTAATCGACGATTCACTCTCAATCTTAGTCACTAGATTCGGTAAAACATCCATGAGTCAGGTATTTCCGACGCGATCTGGACCTGTGGAAGTTCCTCATTACTA
>oligos_10_TATCGATTGCATGATACATCCGCAC_GACCTGTGGAAGTTCCTCATTACTA_156
TATCGATTGCATGATACATCCGCACCCCCGTCAAGTGTGGCGGTTGACATCTATTGTCATCCGGAGACTTCGATGCATATACAGCTGGTCTGTAGACTCAAATGTACACCCGAGTGGATGACACAAGGCTCACTCAGTGGAGGACCTGTGGAAGTTCCTCATTACTA
>oligos_10_TATCGATTGCATGATACATCCGCAC_GACCTGTGGAAGTTCCTCATTACTA_157
TATCGATTGCATGATACATCCGCACGCTTGCGGGAGTGTTGGATGTTCTTCCCTATAATCCTGTGGAGGTTGTTGATCATTCGGAGTATGGGGCACGTGGTGCTGGCTGGAATGTCGATGGTCGCCGTTATCTTTGTCTGGCGACCTGTGGAAGTTCCTCATTACTA
>oligos_10_TATCGATTGCATGATACATCCGCAC_GACCTGTGGAAGTTCCTCATTACTA_158
TATCGATTGCATGATACATCCGCACCGGCTCTCGTAATGGACCCTATATCATCTCACTAGGGCCTCAGGTCTTCGCCTAGCCCGTTCGCTGTCATCGCGTCTGTCTCTGCTGCCGAGCAACTCTCTCGCTCGCGAACCCCTGGACCTGTGGAAGTTCCTCATTACTA
>oligos_10_TATCGATTGCATGATACATCCGCAC_GACCTGTGGAAGTTCCTCATTACTA_159
TATCGATTGCATGATACATCCGCACGAGCCAAACTGAGCGTTCCAATAAATGAGGGCAAAAATATTGTGCTCACCTCGCGGCTCCCTTTACTAGTTGGGCGGCTTAGCGCTGTAGAGGCCACGGGTAACTCCGTAAAAGATCGACCTGTGGAAGTTCCTCATTACTA
>oligos_10_TATCGATTGCATGATACATCCGCAC_GACCTGTGGAAGTTCCTCATTACTA_160
TATCGATTGCATGATACATCCGCACCTTTAACTCATCAATGAAGATAAAAGCGTATGGCGATTTTGACCCTGGAAGCCACATATTCAATAGTGCGGACATAATCTGCCGTGCTATGTCCTTATACGGCCGCCCGTAAGGTCGGACCTGTGGAAGTTCCTCATTACTA
>oligos_10_TATCGATTGCATGATACATCCGCAC_GACCTGTGGAAGTTCCTCATTACTA_161
TATCGATTGCATGATACATCCGCACCATAAACCAGGGGATATTAACCAGTCCTACGCTTCCAACGACCAATGTATTCGGGAGGTCTAGCCGACCACCAACAACTGTCCGTAGACTGGTCATAAAGTGATCTGCAAGGATCCCGACCTGTGGAAGTTCCTCATTACTA
>oligos_10_TATCGATTGCATGATACATCCGCAC_GACCTGTGGAAGTTCCTCATTACTA_162
TATCGATTGCATGATACATCCGCACGGATAGACTCCAGCGTAGATTGATTACTTTAAGTAATGGAGACAGGTATCCACACCCATACGGTTTCTCGGTACACAAAGCCGGCCCCGCAGGAACGTCAGTCGAGACCCCACCTCGGACCTGTGGAAGTTCCTCATTACTA
>oligos_10_TATCGATTGCATGATACATCCGCAC_GACCTGTGGAAGTTCCTCATTACTA_163
TATCGATTGCATGATACATCCGCACCCCCCATAGTATCGGCGACTCCGGCGAACCGCGATCTGCCGTCCTTGCCAGCGTGTGTGTAGCCTAGAAGCGGGTCGTGGCATACTAAAAGGATACCACGTGTGCTGCATATGCCCCGACCTGTGGAAGTTCCTCATTACTA
>oligos_10_TATCGATTGCATGATACATCCGCAC_GACCTGTGGAAGTTCCTCATTACTA_164
TATCGATTGCATGATACATCCGCACGCTTGGGTTGCACTCGCGTTTCTCCGGATCAAAAGTTCCGCCGCTACGCTATATGCCAACTGACGAAAGGATGGCATGGCGAAACGCTAGTGCCAACTAACTACTTCGCTTCTTCGCGACCTGTGGAAGTTCCTCATTACTA
>oligos_10_TATCGATTGCATGATACATCCGCAC_GACCTGTGGAAGTTCCTCATTACTA_165
TATCGATTGCATGATACATCCGCACCGGGTTGGACTCGTTAGGAATCCCATGAGTGTGCCGGAAAGTTCTCTCTGGTACTTGCCGTGTAGGTACAGTCCTCCACCCCGGAGCATGTCCGGGATAACGTTAGCGGATTACAACGACCTGTGGAAGTTCCTCATTACTA
>oligos_10_TATCGATTGCATGATACATCCGCAC_GACCTGTGGAAGTTCCTCATTACTA_166
TATCGATTGCATGATACATCCGCACGAGCGTGGGGATCTACGATTCCGCGCGATACCCGTACCACGGCCTCTTCACGGAGCACTACTGGGAAGAAGACCGCACGGTTAAGCGTTCGCCTCTCGAGCCATGAGTTTTAGTAGGGACCTGTGGAAGTTCCTCATTACTA
>oligos_10_TATCGATTGCATGATACATCCGCAC_GACCTGTGGAAGTTCCTCATTACTA_167
TATCGATTGCATGATACATCCGCACCTTGGGTCACCTCGGGGATGCCCGGGTCGGCATCAGGTAAACTTAAAGTAACCTTGGTACTGTTCTATTCCGATCTGGTAGGCATACGGCTATGACGGAGCTACCTTGCGGTCAAACGACCTGTGGAAGTTCCTCATTACTA
>oligos_10_TATCGATTGCATGATACATCCGCAC_GACCTGTGGAAGTTCCTCATTACTA_168
TATCGATTGCATGATACATCCGCACCAAAGTTAAGAAAGGATTCTGGTTCTTCTACGAAGAACCAAGGCGCCGGAACTACTTTGCCATCTCGGTTATGGACGTGTGCTCGCGTATATTAATAGCCGATTGTAAACTTGCTTCGACCTGTGGAAGTTCCTCATTACTA
>oligos_10_TATCGATTGCATGATACATCCGCAC_GACCTGTGGAAGTTCCTCATTACTA_169
TATCGATTGCATGATACATCCGCACGGATTCGCCTGCAGGATCTGGAAGTCAGATCCACGTATTTCACCGTGCAGTCATACTGGAGACTCCACAGACAACCAAGCGCTATTGTAGTTGATCTCACAATGTGTTGTGCGAGAGGACCTGTGGAAGTTCCTCATTACTA
>oligos_10_TATCGATTGCATGATACATCCGCAC_GACCTGTGGAAGTTCCTCATTACTA_170
TATCGATTGCATGATACATCCGCACCCCATGCAGCAGGCGAATATGCCCTAGGAACTCTGAAGGTTCGATACCTAATCGCTACACTTTGTGTTGACGGCCCAACGTGCGCCCTAGGTACACTTAGCCGTCGTCCCCCACGAGGACCTGTGGAAGTTCCTCATTACTA
>oligos_10_TATCGATTGCATGATACATCCGCAC_GACCTGTGGAAGTTCCTCATTACTA_171
TATCGATTGCATGATACATCCGCACGCTTCCATCAGTGATAGTCACCACCCAGACCCGCGCAGCGAGCAAGCAAGCTTTCTAACCAGTCGAACGGGCCTACTCGAGGACGTGACCGGCCTCCCGTAGATTTTAATGCAGGGCGACCTGTGGAAGTTCCTCATTACTA
>oligos_10_TATCGATTGCATGATACATCCGCAC_GACCTGTGGAAGTTCCTCATTACTA_172
TATCGATTGCATGATACATCCGCACCGGGACGGCCAGGAGCGCATGATCAAATGTCAACTCGCAGCATGCCGATTTCCAATACGTAATCGCCGTTATACAGTGCATGTAAGCTACCTTACCGCGATACCTGTGACCGGCCGCGACCTGTGGAAGTTCCTCATTACTA
>oligos_10_TATCGATTGCATGATACATCCGCAC_GACCTGTGGAAGTTCCTCATTACTA_173
TATCGATTGCATGATACATCCGCACGAGAACAATCAAGAATGCCGCGGAGTGGCTCAATGTTACCCACAATGGGCTGGGGAGGTCAAAGTACACATCGTCCACGATAGAATTTCACTGTAAGAGATCCCCGACGATTATTACGACCTGTGGAAGTTCCTCATTACTA
>oligos_10_TATCGATTGCATGATACATCCGCAC_GACCTGTGGAAGTTCCTCATTACTA_174
TATCGATTGCATGATACATCCGCACCTTGCCCTTTAGCCCTCTCCTCATACAACGAATATCGCTGAATCTTGTAGCTCATTGTCGGGGATTCGAAGTGCTCTCCAAGTAGCGGCTTGTCGTTCATCCACAACCTCTTGGCGCGACCTGTGGAAGTTCCTCATTACTA
>oligos_10_TATCGATTGCATGATACATCCGCAC_GACCTGTGGAAGTTCCTCATTACTA_175
TATCGATTGCATGATACATCCGCACCAAACACAGTTCGCGGCTGGGATTTTTGGGAACCAGTCGAAGGAAAAGGGATTCCCTTGGTTTAAGGAGCATCTCCGTGCCAGTAGCTTCAAATATCGTATAGAATGAGTACCCTGGGACCTGTGGAAGTTCCTCATTACTA
>oligos_10_TATCGATTGCATGATACATCCGCAC_GACCTGTGGAAGTTCCTCATTACTA_176
TATCGATTGCATGATACATCCGCACGGAGCTTGATTGAGGGATGACCCGCGTCGCCGGGAACGACGCCAGGCGTTGTAAATTCGGCGAGTGACACAGAGACTGCCTAATCCTTATCAGTTGAATTAACGAGGTTCATGTAGGGACCTGTGGAAGTTCCTCATTACTA
>oligos_10_TATCGATTGCATGATACATCCGCAC_GACCTGTGGAAGTTCCTCATTACTA_177
TATCGATTGCATGATACATCCGCACCCCAACTATACAGTCGCATGCACTGTTATTGAGTTGGTTGCGGGGTCGGGCCTCAACACTCGTAATCCTTGTATGTGTGCCCCAGACATGGGAGCGGTGAACTCAGGATGCATCAACGACCTGTGGAAGTTCCTCATTACTA
>oligos_10_TATCGATTGCATGATACATCCGCAC_GACCTGTGGAAGTTCCTCATTACTA_178
TATCGATTGCATGATACATCCGCACGCTACTCGGAGTGGGGGCTGTCTCCGGTCGTCTGCAATCTTGAACAGACGAATTTATAAAATCGCCAAAAGCGCTGAGTTGAGCAGTAACGTTAAATCGCTAGACGTCGGCATATGGGACCTGTGGAAGTTCCTCATTACTA
>oligos_10_TATCGATTGCATGATACATCCGCAC_GACCTGTGGAAGTTCCTCATTACTA_179
TATCGATTGCATGATACATCCGCACCGGTGTAAAACAGGATATGATGGCCCAGGGGTTTTGTTGGTAGTGGCATGATGCTTAACGGGGTCGCGATCAGCGGTCATGCCCACCAAGGACTCTCCGAACTCGGCTACGACGTGGGACCTGTGGAAGTTCCTCATTACTA
>oligos_10_TATCGATTGCATGATACATCCGCAC_GACCTGTGGAAGTTCCTCATTACTA_180
TATCGATTGCATGATACATCCGCACGAGATCGAGTGTCTAGGCTATTTACGCTGTGCGCATGTTAAGCCAGTCCATTCGTTATTGCGCTTTGCGCCCTCAGAGATAACCTACCATTCACGTCACGACCAGTCGGGAAAATTCGACCTGTGGAAGTTCCTCATTACTA
>oligos_10_TATCGATTGCATGATACATCCGCAC_GACCTGTGGAAGTTCCTCATTACTA_181
TATCGATTGCATGATACATCCGCACGTCGAGGACGGATGAAATAGGACTCGATCCAGCTCGTAATTTGGTGGAGCGTCACGAGATAGAAGCATTAGGAACGGTCTGCTTTCACCCGGCTGCGGTTAGCCAGAGACTTAATACGACCTGTGGAAGTTCCTCATTACTA
>oligos_10_TATCGATTGCATGATACATCCGCAC_GACCTGTGGAAGTTCCTCATTACTA_182
TATCGATTGCATGATACATCCGCACCAACTGTAGCACCTGGACTGGAGGTGCCTAGAACCCTTATAGGTAATGTCGTATGGGCAGTTGGATCGATTCAGGTAAAAAGTCCAGACTTATCGAGGTCGAGGGACGAAATACGGCGACCTGTGGAAGTTCCTCATTACTA
>oligos_10_TATCGATTGCATGATACATCCGCAC_GACCTGTGGAAGTTCCTCATTACTA_183
TATCGATTGCATGATACATCCGCACGGAGGACGCCCGATTTTCCCATGCACATACTCGCCGGGTATCTACACACGGGCTTCTGTACTAGAATAACCAGGTGTGTGGGGTTACTCTAGCAATACTGTATCTCATTCCACAGCCGACCTGTGGAAGTTCCTCATTACTA
>oligos_10_TATCGATTGCATGATACATCCGCAC_GACCTGTGGAAGTTCCTCATTACTA_184
TATCGATTGCATGATACATCCGCACCCCTATCGCACCTAAATGGTCGTGTTGTCATCCTGTTTAGAGTATGAAATTAGATTTCTGAGGCAACGGCATTACAGAACCAGGAAAATAGACGAGGCATGGGTATTGATCACGCAGGACCTGTGGAAGTTCCTCATTACTA
>oligos_10_TATCGATTGCATGATACATCCGCAC_GACCTGTGGAAGTTCCTCATTACTA_185
TATCGATTGCATGATACATCCGCACGCTAGATGTAGTCGTTGACACCCATTGCCCATGATCACGATAAGCTTACTTGTGGTACCCTTAAGATACTTGTAAGTTCCGCGAAAGTGTTGAGATTCTGAGGATCAAACACTGGAGGACCTGTGGAAGTTCCTCATTACTA
>oligos_10_TATCGATTGCATGATACATCCGCAC_GACCTGTGGAAGTTCCTCATTACTA_186
TATCGATTGCATGATACATCCGCACCGGTCAGGTCTTCAGTATACGGCCCGCATGATGAGTTGTGGCTGCTAACTTACCCAGCATCGTTTCTTTGCGCCAAGAGGGTTATGCCGTTCTATTGTTTTGCCGCAGGGGGGAATCGACCTGTGGAAGTTCCTCATTACTA
>oligos_10_TATCGATTGCATGATACATCCGCAC_GACCTGTGGAAGTTCCTCATTACTA_187
TATCGATTGCATGATACATCCGCACGACACGTAGTCACCATACTTGGGAAATGGATGCTTAGGCGTGTGAGCGTAGGACTACCCTTCGGCGCGTCCTTTCCGAATTTTTTTGAGTCGTTCGTGTACAATATACGCGCAGGCCGACCTGTGGAAGTTCCTCATTACTA
>oligos_10_TATCGATTGCATGATACATCCGCAC_GACCTGTGGAAGTTCCTCATTACTA_188
TATCGATTGCATGATACATCCGCACGTCGTAGAACCAAACGGATCTTCCGACGCGGTCCTCACTGTGCTGACCATAAATTAGAGGGGGGTCTACGTCAGTTCTCGCAGGACAGAGGTCCATGTTTGATGAATCCTCGGCTTCGACCTGTGGAAGTTCCTCATTACTA
>oligos_10_TATCGATTGCATGATACATCCGCAC_GACCTGTGGAAGTTCCTCATTACTA_189
TATCGATTGCATGATACATCCGCACCAACACCATCAGCGTGATTGACTGATTGTTGTGTGGTGTTGATGTCAATGCATGCAAAGCAGTGAGCAAATGCAATCACTGTGGACTGACACGCGTTGGATGTATTGTCGCACGTCGGACCTGTGGAAGTTCCTCATTACTA
>oligos_10_TATCGATTGCATGATACATCCGCAC_GACCTGTGGAAGTTCCTCATTACTA_190
TATCGATTGCATGATACATCCGCACGGACGGATGTAGCTACGCGAGTGTGTACACCCTTATGTGATCTCCTAACGAAAGCCTCATCGTTTCCGAAGGCCCCGCAAATACCGTGTCCAGACTCGCGAGTTATACAGCTTATACGACCTGTGGAAGTTCCTCATTACTA
>oligos_10_TATCGATTGCATGATACATCCGCAC_GACCTGTGGAAGTTCCTCATTACTA_191
TATCGATTGCATGATACATCCGCACCCCTTATGTGCGCAGTCACTGCGACCTTCACGGTCAAAAGACTTTAGGACGGCCAAGGCTAATGCGTAACGTTCGCGAGTAGAGTCGACCTATGCAATCACAATATCGCGAGTGATCGACCTGTGGAAGTTCCTCATTACTA
>oligos_10_TATCGATTGCATGATACATCCGCAC_GACCTGTGGAAGTTCCTCATTACTA_192
TATCGATTGCATGATACATCCGCACGCTCAGGCCCAGTACCTCTCACACACTCTCAGGTGCGAGTGTCACACACACTTTACATTTAGACCCAAGCGCACTCCACCTTCAGTTGCGCGTGGCGATAGAATGTACTGTTATTTCGACCTGTGGAAGTTCCTCATTACTA
>oligos_10_TATCGATTGCATGATACATCCGCAC_GACCTGTGGAAGTTCCTCATTACTA_193
TATCGATTGCATGATACATCCGCACCTAGTCACCTAAGCTCCGAGCACGACTGCGTAGGACTGTACAACACCGTAAATGGTTTTCGTTTAGAACCATTTCATCCGCTTGGGCCCTAACCTCGCCCGTACTAAAGTCTCAGGCGACCTGTGGAAGTTCCTCATTACTA
>oligos_10_TATCGATTGCATGATACATCCGCAC_GACCTGTGGAAGTTCCTCATTACTA_194
TATCGATTGCATGATACATCCGCACGACAGCCGCGAATACTGGAAGGCCCGCAGTGATGATATTACAAAGTAATTTAAAGAACTGAAGTCGGCTTCCCGCGCCGCGTAGCAGACCTGGCCTAAAAGGATTTTAAATAGTGAGGACCTGTGGAAGTTCCTCATTACTA
>oligos_10_TATCGATTGCATGATACATCCGCAC_GACCTGTGGAAGTTCCTCATTACTA_195
TATCGATTGCATGATACATCCGCACGTCTCGAGGAGAATTGTTAAATCCATGCGCGTACCTAGATCCGTCTGCGCTCCAAGCGTCAGTACTGGTCTCATCGCTCGTTCTGGGTTGGGATTCAGAGATGTTTCCTCAGTACAGGACCTGTGGAAGTTCCTCATTACTA
>oligos_10_TATCGATTGCATGATACATCCGCAC_GACCTGTGGAAGTTCCTCATTACTA_196
TATCGATTGCATGATACATCCGCACCAACAGCCGCGCTTTTTCCGGTCAGGACTTTACACCAGGGTGCCTGGGAAGGACTCGCGTGCGGTGGGGTCACTAAGGGCTATTCAGCACATACTGTCGGCGAAGTTTGTTGCAAACGACCTGTGGAAGTTCCTCATTACTA
>oligos_10_TATCGATTGCATGATACATCCGCAC_GACCTGTGGAAGTTCCTCATTACTA_197
TATCGATTGCATGATACATCCGCACGGACCCGTATCATATATAATTCGTGTTTCGTTCGGCAGAATCCACGTAGCGAACGAGCAGTCATAACATACATTGTGAGTTCTGGCGGACCATGCGTGGCACTTCGGTTCAAATTCGGACCTGTGGAAGTTCCTCATTACTA
>oligos_10_TATCGATTGCATGATACATCCGCAC_GACCTGTGGAAGTTCCTCATTACTA_198
TATCGATTGCATGATACATCCGCACCCCGCGCGAATCGTTGACTTCCCCGGATAAATCTGGCATACTATGTCACAGAGCGAATACAACGGGTACACAGGTCGCCCCGTGGAATTGACAAGTTCTGCCCCTCCTCGGTCAGGCGACCTGTGGAAGTTCCTCATTACTA
>oligos_10_TATCGATTGCATGATACATCCGCAC_GACCTGTGGAAGTTCCTCATTACTA_199
TATCGATTGCATGATACATCCGCACGCTCTCACATGACACCTGTTTTTTTTGTGGTATAATTAAACTTAGAGCGTCACTGCACATCGGGTGGAGTACTTCATAGAACTGAAAGGCTCGCAGGGATACTGGCTATCGTCGCAGGACCTGTGGAAGTTCCTCATTACTA
>oligos_10_TATCGATTGCATGATACATCCGCAC_GACCTGTGGAAGTTCCTCATTACTA_200
TATCGATTGCATGATACATCCGCACCTAGAGCATCGGAGCAGGCGGCGACTTCTGCGGAAGGGATTCGTTATGCCCCCGCCGGTGGATGGACTGGCTGCAGTGGAACATTAGTAACCTACAGAAAGCAGGGACCATAGTAACGACCTGTGGAAGTTCCTCATTACTA
>oligos_10_TATCGATTGCATGATACATCCGCAC_GACCTGTGGAAGTTCCTCATTACTA_201
TATCGATTGCATGATACATCCGCACGACCATTAATCCTTGAATTTAAAAAGCAGCGAACCATGCAAGGTGCACACCAAGTGCCCGTCCTTTCCCACTCATACCCGGATCTATATCATGTGTGCGCGGACTCAGGTTGCCTACGACCTGTGGAAGTTCCTCATTACTA
>oligos_10_TATCGATTGCATGATACATCCGCAC_GACCTGTGGAAGTTCCTCATTACTA_202
TATCGATTGCATGATACATCCGCACGTCTGCGAGCGTCGAAGTCGAAAGATGATTATCCAGAGTGGGACATGCCCTTAACTTCAATAAGCTTGCCAACGCTTTAGAGTTCCATTCGTGAGGCGCAACATTAAACTAAACGTGGACCTGTGGAAGTTCCTCATTACTA
>oligos_10_TATCGATTGCATGATACATCCGCAC_GACCTGTGGAAGTTCCTCATTACTA_203
TATCGATTGCATGATACATCCGCACCAAGAAAGTCCTTTAGATCGCACTAAGTTGTCTCATGGCTCACAGGATAGGCACTATTGTCCAGGGAAGGCGGGATTCGTATGCTTTTGGGTCTTATGGTTTAACGAATAGCGCCGCGACCTGTGGAAGTTCCTCATTACTA
>oligos_10_TATCGATTGCATGATACATCCGCAC_GACCTGTGGAAGTTCCTCATTACTA_204
TATCGATTGCATGATACATCCGCACGGAATGGCGATGGACGGCGTGGATTTGGACCAAACCCCCGTGCTAGCTTTTCTTTTGGGCTTTCGGTATCAGTAGACCTATGTCTTTAAGCATAGGCCCGATGTGTTTTGAGTTCAGGACCTGTGGAAGTTCCTCATTACTA
>oligos_10_TATCGATTGCATGATACATCCGCAC_GACCTGTGGAAGTTCCTCATTACTA_205
TATCGATTGCATGATACATCCGCACCCCGGCTGCGCAACCTCTTGTTCTTCCGGTCCCCGGGGGGGAAAAGGCGCTGTGACATCCCGTTAGTGTTGGCACACCTCTAGCCTAAGCTCGGCCAACATTATGATCCTATGAGAGGACCTGTGGAAGTTCCTCATTACTA
>oligos_10_TATCGATTGCATGATACATCCGCAC_GACCTGTGGAAGTTCCTCATTACTA_206
TATCGATTGCATGATACATCCGCACGCACCGCTGTCCAAATTGCATGCGGGGTGGTGCCCTCCGCACCTCAGCGTAGCGTAGTTGCAGCCAACAGGATCAAGGAGCTCACAGATGCGAATTAAATGGCGCTCCTGAGCAACGGACCTGTGGAAGTTCCTCATTACTA
>oligos_10_TATCGATTGCATGATACATCCGCAC_GACCTGTGGAAGTTCCTCATTACTA_207
TATCGATTGCATGATACATCCGCACCTATGATGGAAAGGAAGCCTGCCGCCAGGGAGCTTGTTTTCCGTCTTAATATGTGGCTCGTTTCGGTTAGGTGTAAGTGAACATAGTATACGGTTATTAAAACGGCGATTTCTATCGGACCTGTGGAAGTTCCTCATTACTA
>oligos_10_TATCGATTGCATGATACATCCGCAC_GACCTGTGGAAGTTCCTCATTACTA_208
TATCGATTGCATGATACATCCGCACGACCTAGCGACCAAGCACCGGGCAATGAAATGGGGGACGGAAACCATCGAGACATGTCGGGCGGAGAAACATTAATGGAATGGAGGAAGAGTACTTGTCTCCGCGCCCCGTGCTGTGGACCTGTGGAAGTTCCTCATTACTA
>oligos_10_TATCGATTGCATGATACATCCGCAC_GACCTGTGGAAGTTCCTCATTACTA_209
TATCGATTGCATGATACATCCGCACGTCAGTTTTTTCCCTGACCGGGGCGATCTATGCGTGGAGGACGAGGTGGAAAACCCAAGGCTGTAAGCCGACGTGGTTGCTTCAAGTACGGCTGGCATATTAATACAACATCTGATCGACCTGTGGAAGTTCCTCATTACTA
>oligos_10_TATCGATTGCATGATACATCCGCAC_GACCTGTGGAAGTTCCTCATTACTA_210
TATCGATTGCATGATACATCCGCACCAAGTTGAAATTTGTCAGGGCGAACATCAGGCCGGCAACTTAAGATCCAGGAAACTAGGTAATTATTATTGAAAAGCAATTTCACCTGGCAAGACCAGGTCCGCGGTGAGTGTTTACGACCTGTGGAAGTTCCTCATTACTA
>oligos_10_TATCGATTGCATGATACATCCGCAC_GACCTGTGGAAGTTCCTCATTACTA_211
TATCGATTGCATGATACATCCGCACGGAAACACATGTACAGGATTTGATCACCGCCAGAGTCAAATCTCACCGCTCATGCGGAAAAACGGCGGAGTCTGGGGCTCCTAAGACAAGGGATTTGTAGTTCATTTGAAAGCAATCGACCTGTGGAAGTTCCTCATTACTA
>oligos_10_TATCGATTGCATGATACATCCGCAC_GACCTGTGGAAGTTCCTCATTACTA_212
TATCGATTGCATGATACATCCGCACCGCTTGGATGGGAACAGAACCATAGGTCGGTACTAAATTACATCCCTCTCTTATTTCGAACGCATAACGCATGATGGCCAGTGGACATGACCCTTCATCCCCGCAATTCCTGTCGTGGACCTGTGGAAGTTCCTCATTACTA
>oligos_10_TATCGATTGCATGATACATCCGCAC_GACCTGTGGAAGTTCCTCATTACTA_213
TATCGATTGCATGATACATCCGCACGCACGCTTTAGAACAGCGTCTTGCTGTTATGTTGTTCAGGGCTGGGCTAGTTCGAGGAGCCGAGTGCGTAGATCGCTGCAAGCCGGACGTACAAGAACTCCCGCCCGCTCATAACAGGACCTGTGGAAGTTCCTCATTACTA
>oligos_10_TATCGATTGCATGATACATCCGCAC_GACCTGTGGAAGTTCCTCATTACTA_214
TATCGATTGCATGATACATCCGCACCTATCTCAGTCGATAAGTCGCTGACGTCTGGCTGCCCTAAGATCGCCTACGAATATGCGTACAATTGGTACGCCACATGCCGAAACTCCGGCCTTGCTATGAGACCACAGACCAACGGACCTGTGGAAGTTCCTCATTACTA
>oligos_10_TATCGATTGCATGATACATCCGCAC_GACCTGTGGAAGTTCCTCATTACTA_215
TATCGATTGCATGATACATCCGCACGACGTGTGATATGTATTCATACCCTCATACTGCCACCATTCTTTAGGCTCAAGTATGCCACGAGGTCCCACTCCACTCGAGCAGTGCTTCACGCTTCCTCCCTTACGGAGCGATCCCGACCTGTGGAAGTTCCTCATTACTA
>oligos_10_TATCGATTGCATGATACATCCGCAC_GACCTGTGGAAGTTCCTCATTACTA_216
TATCGATTGCATGATACATCCGCACGTCACAGGCAACATTAGCTGATAGGGGCAGCGTTCGTGGCATACTTGAGAGGTTTCCGTGGTTCTCTAAAGCTAAATTATTGCAATAGATCTTACATAGGAGGTAGGGCGAAAACGCGACCTGTGGAAGTTCCTCATTACTA
>oligos_10_TATCGATTGCATGATACATCCGCAC_GACCTGTGGAAGTTCCTCATTACTA_217
TATCGATTGCATGATACATCCGCACCAATCCAGGTGGCTATTCTAGGTGAAGTAGTGCAAAGTGGCATCGGAGCCGGTGGTGCGTTCTTGTTTACACAGACTCCTGAACACTGCCAAAACTGCAGGCATCGGCGTGGGCTCGGACCTGTGGAAGTTCCTCATTACTA
>oligos_10_TATCGATTGCATGATACATCCGCAC_GACCTGTGGAAGTTCCTCATTACTA_218
TATCGATTGCATGATACATCCGCACGGTAGGCTCGGAAAGCCCGGCGCTACGATTTCCCTGATCGGGCTTCAAGCGAATGCCGCAGTCTACATGTTAGTGTATATCATATTCACTACCTTATCCCGGTCCCACACGCAATGGGACCTGTGGAAGTTCCTCATTACTA
>oligos_10_TATCGATTGCATGATACATCCGCAC_GACCTGTGGAAGTTCCTCATTACTA_219
TATCGATTGCATGATACATCCGCACCGCTACAAGCCATTGACATACTATCAGCGAGGAGGTTTTGGGTATTTTTCAAAGAATCGCATATCCCTAAAAGCTCTTGTGAGTACGGTCGGCTGCTCATTATCTTGATCGGGCCTGGACCTGTGGAAGTTCCTCATTACTA
>oligos_10_TATCGATTGCATGATACATCCGCAC_GACCTGTGGAAGTTCCTCATTACTA_220
TATCGATTGCATGATACATCCGCACGCAAAGTCCTATTCCCACTCTGAATTTTTCCTTCTATCAAGGGAAACTAACTCCTTGCGTAAGCCGGATCGTTTTTATATTGAGTATATAAGGGTGGGTTGTGATCTCAGTTGCCGCGACCTGTGGAAGTTCCTCATTACTA
>oligos_10_TATCGATTGCATGATACATCCGCAC_GACCTGTGGAAGTTCCTCATTACTA_221
TATCGATTGCATGATACATCCGCACCTAACCATAAAACGGACGTTGAGCGAGTGGTCGCATGGGTTTCCATGGTATAGTTCGATCTGATTGGTACCTATCGGTCAGGTTGTACTCTGTTACAGATTGCGGGCGAGACTGGAGGACCTGTGGAAGTTCCTCATTACTA
>oligos_10_TATCGATTGCATGATACATCCGCAC_GACCTGTGGAAGTTCCTCATTACTA_222
TATCGATTGCATGATACATCCGCACGACGACCAAAGTTTGAATTAAATGAAATCATCTACGTAGATGGGGACAGGAACTAACTGGATGGGGCTTCAGTTTGTGAGTCACGACAGAATCTGTAATACATTGAATGGGCATCCCGACCTGTGGAAGTTCCTCATTACTA
>oligos_10_TATCGATTGCATGATACATCCGCAC_GACCTGTGGAAGTTCCTCATTACTA_223
TATCGATTGCATGATACATCCGCACGTCCTGAATGAGGTTGACCAGGCGGACCGCGCGTGTTTGCATTGGGTATTTACCTGGCTTCAGCCGCGTGGTGGACATCTCCAACACGCTTGTCTACGAAGAAGCCGTGTGTTGACGGACCTGTGGAAGTTCCTCATTACTA
>oligos_10_TATCGATTGCATGATACATCCGCAC_GACCTGTGGAAGTTCCTCATTACTA_224
TATCGATTGCATGATACATCCGCACCAATGGCTACTCTATTCGGTGATGACTAAGTGCGGTCCGCAGGTATTATACACGCAAAGATGAGGGAATCTACTTGAGGCCACAGGGGGTGCCCTTTTGAAACGAAGCATGGACAACGACCTGTGGAAGTTCCTCATTACTA
>oligos_10_TATCGATTGCATGATACATCCGCAC_GACCTGTGGAAGTTCCTCATTACTA_225
TATCGATTGCATGATACATCCGCACGGTACCTTTGACTACATGACCCGAAGTTGCTCGTCATGCTACGTCGCTTCAGAACGTCCCACTGTTAAACTCCAGTTATCTGAGTTTTTAGATATCGCGTGCTCAGCTTGGTCTGAGGACCTGTGGAAGTTCCTCATTACTA
>oligos_10_TATCGATTGCATGATACATCCGCAC_GACCTGTGGAAGTTCCTCATTACTA_226
TATCGATTGCATGATACATCCGCACCGCGGTGAGAGCCCAGTGGACCCAAGGTCGGCCGGGAGCTGTCACCCCTACCTTGCCTCCGTATAGCCTTATACTTTCAACATTCCGGCATCGCAGGTTAAAGCTCACCGGCGCTTCGACCTGTGGAAGTTCCTCATTACTA
>oligos_10_TATCGATTGCATGATACATCCGCAC_GACCTGTGGAAGTTCCTCATTACTA_227
TATCGATTGCATGATACATCCGCACGCAATCCCTCAGTAGGACGTTAAGCCTGGTACGCGCTTAGGACGGGAATGTTGCTCAGGTAGCCAGGTGTCCCCATACTATTCAGTCAACCCGCAACCTATGTCAAGATGGCATCTGGACCTGTGGAAGTTCCTCATTACTA
>oligos_10_TATCGATTGCATGATACATCCGCAC_GACCTGTGGAAGTTCCTCATTACTA_228
TATCGATTGCATGATACATCCGCACCTAACGAGGTATCATATGGCAAAACTCCGAACACAGGAGAATGCGCTCCCCCGGGGTTTCACACGCTCTGCTTACCCACTGCAGTGCTTCTTGAGGACCGGAGTGCTTAAAGTCGGCGACCTGTGGAAGTTCCTCATTACTA
>oligos_10_TATCGATTGCATGATACATCCGCAC_GACCTGTGGAAGTTCCTCATTACTA_229
TATCGATTGCATGATACATCCGCACGACTGTTGCTGGCTTTGACGGCAGTCAGTATAGTAGCGTGTACAATGACCTCATTTCCACAAGGTAACAAGTCCCGCGTTAGAAAAGTTGCCCTGTCTCCGATGCGGCTGAAAACAGGACCTGTGGAAGTTCCTCATTACTA
>oligos_10_TATCGATTGCATGATACATCCGCAC_GACCTGTGGAAGTTCCTCATTACTA_230
TATCGATTGCATGATACATCCGCACGTCCACGGATGATTTGAAATCATTCCGGGTCGACGCGAAGCAGTCACGTAGTTAATAACACGCGTGGGGTTTTGCCGGGTATAACCACAGTTAGTTTTCCTCAAAGGACGACTATTCGACCTGTGGAAGTTCCTCATTACTA
>oligos_10_TATCGATTGCATGATACATCCGCAC_GACCTGTGGAAGTTCCTCATTACTA_231
TATCGATTGCATGATACATCCGCACCCGGATTACTCTCGTTGGATGCGAGAAGAGAAAAGTCGTCCTTGATTCACCGCGTCTTCGGGTACAATGCATATTTCTATATGCTTTGTGAAAGGCCTGAGACGGAGTCCCGGTAGGGACCTGTGGAAGTTCCTCATTACTA
>oligos_10_TATCGATTGCATGATACATCCGCAC_GACCTGTGGAAGTTCCTCATTACTA_232
TATCGATTGCATGATACATCCGCACGGTCTTGACAGCTCAGACGACTCCTCTCTACGACGCCTCATATGGGTTGAAGTGGCATCAAACGAAGGATGGCCCCCGGTCTTTATCCATTGCGCTATAGCGATCACGACCACAGGCGACCTGTGGAAGTTCCTCATTACTA
>oligos_10_TATCGATTGCATGATACATCCGCAC_GACCTGTGGAAGTTCCTCATTACTA_233
TATCGATTGCATGATACATCCGCACCGCGCAAAATTCGGGGTCTGTGTACCTTTTTCAATTATTTGCGATGGGCATCGGATGGTATCGGATGACGTCTCGAATAAGCGCTGCCTGTAGAATCACTGACCATATACAAGCCTGGACCTGTGGAAGTTCCTCATTACTA
>oligos_10_TATCGATTGCATGATACATCCGCAC_GACCTGTGGAAGTTCCTCATTACTA_234
TATCGATTGCATGATACATCCGCACGCATTTAAAGTATGCGTCGATACACCTCCAATGGGCTCTATCTGACTCCGCACGTGATGTTTACAAAGTCGTGGGGCGTTTAGTTCAAGGCATGAAACGGTCAGTCAGTACGGGCTGGACCTGTGGAAGTTCCTCATTACTA
>oligos_10_TATCGATTGCATGATACATCCGCAC_GACCTGTGGAAGTTCCTCATTACTA_235
TATCGATTGCATGATACATCCGCACCTAAGCGGTCCAAGCCGAAGTGGATGTCAAGGTGAAGCCTATCAAACGTACTTGGTTGGGCGAGGAATGCCCTAGACGAAGCCGTATAGGATTAGACGATAAATCATCATATGCCGCGACCTGTGGAAGTTCCTCATTACTA
>oligos_10_TATCGATTGCATGATACATCCGCAC_GACCTGTGGAAGTTCCTCATTACTA_236
TATCGATTGCATGATACATCCGCACGACTCCTGAGTTACGCGCATGAGTCCAGCTATAATCAACTGTGCCGATTAAATATTTTGAGCAGGGTCCCTCTGAGAGGCTCAGCTACTCCGTGTAGTAATATCGCGTAAGATACGCGACCTGTGGAAGTTCCTCATTACTA
>oligos_10_TATCGATTGCATGATACATCCGCAC_GACCTGTGGAAGTTCCTCATTACTA_237
TATCGATTGCATGATACATCCGCACGTGCGGTGAAGGTCGAGCCGCCGGTGTGCCAACGCTTGTGTGCCTGTTAGAGACACCGTTCCCCAACTCAATTAGCACGACCCTCCGAGCGGTAAGGATAGATTAGGCGCTCCCCTGGACCTGTGGAAGTTCCTCATTACTA
>oligos_10_TATCGATTGCATGATACATCCGCAC_GACCTGTGGAAGTTCCTCATTACTA_238
TATCGATTGCATGATACATCCGCACCCGGTACGGTGCGCGAAACCGCAAACTAAGGGATTATCTTCGGCGCCATACTACCGGTTCAGACCAAGAAGGAATACTGTTCTTGTGCGCTGGTGTTGGCAGGTTGATAACTCCCTGGACCTGTGGAAGTTCCTCATTACTA
>oligos_10_TATCGATTGCATGATACATCCGCAC_GACCTGTGGAAGTTCCTCATTACTA_239
TATCGATTGCATGATACATCCGCACGGTCAAAAAAGTGTTGCCGGCGTTAGAACCGGGCACTACGCGCATTTAGCAGAATGGTGAGTCGCCCTTGGGTATCATTACTAGCACTAGGTGCTTCCCGCATAGAGATACATGGAGGACCTGTGGAAGTTCCTCATTACTA
>oligos_10_TATCGATTGCATGATACATCCGCAC_GACCTGTGGAAGTTCCTCATTACTA_240
TATCGATTGCATGATACATCCGCACCGCCCGGGGAAAGTGTTTCCGATACATGGTCTAGCGACCTCGCATTAAAATGCAAGCTGGGCAGCTTAAATTGGCTTTGGTTTGGGTATTCGGTGGAACAACGAATTCGTGCGCTGGGACCTGTGGAAGTTCCTCATTACTA
>oligos_10_TATCGATTGCATGATACATCCGCAC_GACCTGTGGAAGTTCCTCATTACTA_241
TATCGATTGCATGATACATCCGCACGCATAAGACACCGAGTGTCGAGTTCGCTCATAGGATAGGAGTGCTCTCACACCGCGGTCCCAGCTCCTATCGATCACGCTACAAAACTGTTCGCCTCCCTGGAACGAGGCGGAGGCCGACCTGTGGAAGTTCCTCATTACTA
>oligos_10_TATCGATTGCATGATACATCCGCAC_GACCTGTGGAAGTTCCTCATTACTA_242
TATCGATTGCATGATACATCCGCACCTACATAGTAGAAATGGAGTTATCTACTAAGACGCCCATACTAGGGTGTTGTGAGACCCCCAAAACAGATAGACTAAGGGCAGGAACCGTATCGCTTCAACGGGGCGCACCACCCCCGACCTGTGGAAGTTCCTCATTACTA
>oligos_10_TATCGATTGCATGATACATCCGCAC_GACCTGTGGAAGTTCCTCATTACTA_243
TATCGATTGCATGATACATCCGCACCATTAGACGTGTGTATCGTGTCTATCATCAGCGGTGCGACAAAGATGGCGTCGGTGACGCCTAATCACTGGGACCGCGGTCAGGCTGACTGCGGAATCTCGCATTCAGTCGGGTAGGGACCTGTGGAAGTTCCTCATTACTA
>oligos_10_TATCGATTGCATGATACATCCGCAC_GACCTGTGGAAGTTCCTCATTACTA_244
TATCGATTGCATGATACATCCGCACGTGCCGCGCCTCGGTCCACCCAGTGGGGACTAGTAAACTGGTACCGATTAGATTAGGCGCGTTAGTCCGTATGCCCAAATGGCGGAGCGCTCCCGTATCGAATAGAAGTTATGAAACGACCTGTGGAAGTTCCTCATTACTA
>oligos_10_TATCGATTGCATGATACATCCGCAC_GACCTGTGGAAGTTCCTCATTACTA_245
TATCGATTGCATGATACATCCGCACCCGTCGTATACCTGTCTAACATTCCTTCAATCGTCTAGGGCCCCGAAGCCCAAAGTGCTGGTCGATCAGCTTCGGTCAATGAAGCTGTGCCGATTCCGACGAGTCTCTCAATGAGAGGACCTGTGGAAGTTCCTCATTACTA
>oligos_10_TATCGATTGCATGATACATCCGCAC_GACCTGTGGAAGTTCCTCATTACTA_246
TATCGATTGCATGATACATCCGCACGGTGAGCCTTGCTCTGACTCACAATAGCCTGACTATTAAATCCCTGCTAGAGAGATTCCCTGGCGTAGCTCCTACCCGCGTCGGATACCAGCGACCTTCGTTTCTTATGTCATGAACGACCTGTGGAAGTTCCTCATTACTA
>oligos_10_TATCGATTGCATGATACATCCGCAC_GACCTGTGGAAGTTCCTCATTACTA_247
TATCGATTGCATGATACATCCGCACCGCCGCAGATCTGCACACGCCCGCCCCGAACCATCACAAGTCCAGCGACAAGGGGTTCGCATGAGATTGTCAACCTGGAGAATGCAAGTACTGCGTGCAACCGTGATCAGGGGGTGGGACCTGTGGAAGTTCCTCATTACTA
>oligos_10_TATCGATTGCATGATACATCCGCAC_GACCTGTGGAAGTTCCTCATTACTA_248
TATCGATTGCATGATACATCCGCACGCAGGGTTACCAGGCCTTTATTACTAGTGTGTGGAAATTCGTAGCAATTGAGTACATGCGGTCTCAGAGCAGGACCATTGCTATCTTGCTACTGTGGGTAATGTTCCTCCTCCTGAGGACCTGTGGAAGTTCCTCATTACTA
>oligos_10_TATCGATTGCATGATACATCCGCAC_GACCTGTGGAAGTTCCTCATTACTA_249
TATCGATTGCATGATACATCCGCACCTACTAGGGAGTTTCTATTCAGAGGATTATTATTCGCAGTTGGCTCTCCTTCGGAGTCTTTGGTGTATGAGCGCTGAAATAATCTCAAAGTAAAGATACGAAGATTTCGACATTTACGACCTGTGGAAGTTCCTCATTACTA
>oligos_10_TATCGATTGCATGATACATCCGCAC_GACCTGTGGAAGTTCCTCATTACTA_250
TATCGATTGCATGATACATCCGCACCATTTCGTCTGCTGGTAGGACAGGCTCCTAAGGTGCATAACCGGGCTGCTAAAAAGAGACAACTAGTCCCTAATCCCTCAGTGAACCCCGCGGGGGCGCGAGACATGTTCAAGAGAGGACCTGTGGAAGTTCCTCATTACTA
>oligos_10_TATCGATTGCATGATACATCCGCAC_GACCTGTGGAAGTTCCTCATTACTA_251
TATCGATTGCATGATACATCCGCACGTGATATATATGTTTACAATGCGCTCCTGTCTGGGGTGTTTGCCAACAGTGACACGCACCACATTTATGGGCTTGTGCGGGTCTCCAGCGGAACTTACGGAGCCCCTTTGTTAACGCGACCTGTGGAAGTTCCTCATTACTA
>oligos_10_TATCGATTGCATGATACATCCGCAC_GACCTGTGGAAGTTCCTCATTACTA_252
TATCGATTGCATGATACATCCGCACCCGTGATACATTCTTCTGTCAATATTCGGCGGCTTCGAGGATCTCCATGGACTAACGTGAGCGCGCGTGGAGAACACGTTGGACTGGGACGCGATAACTCCTTCCTTGCTGCGAGAGGACCTGTGGAAGTTCCTCATTACTA
>oligos_10_TATCGATTGCATGATACATCCGCAC_GACCTGTGGAAGTTCCTCATTACTA_253
TATCGATTGCATGATACATCCGCACGGTGTCTCCATTGGGATAGAATGGTCTCTATCTCGTATCAATGCCGTTCATGAATAAAAGCTTCAGTCTCTAGCTGAACCAAGTAACTGGGGCCTAATCGTTCTTTATCAGTTTCAGGACCTGTGGAAGTTCCTCATTACTA
>oligos_10_TATCGATTGCATGATACATCCGCAC_GACCTGTGGAAGTTCCTCATTACTA_254
TATCGATTGCATGATACATCCGCACCGCAATGGAGGCAGTTACTTGTTAAGGGATCCGCTAATCACGTCGCTGCAAGCCATGTGCTAACTAATAGTGACTTATGCTGTCTAGGTACAGAGGTCGCGGATTAGGTTCGGTACGGACCTGTGGAAGTTCCTCATTACTA
>oligos_10_TATCGATTGCATGATACATCCGCAC_GACCTGTGGAAGTTCCTCATTACTA_255
TATCGATTGCATGATACATCCGCACGCAGCCCTGAGCATTCTGCCTGGCATAACCATACTCATATGTCAGCACCGGTATCTACTGCATATAACGCCTCTGAGACAAATACCGTCCGAGTGCGCGAGGGTCGTTGGCGGTAGGGACCTGTGGAAGTTCCTCATTACTA
>oligos_10_TATCGATTGCATGATACATCCGCAC_GACCTGTGGAAGTTCCTCATTACTA_256
TATCGATTGCATGATACATCCGCACCTTCCTATGATCTTATCACCCGGAACCCCAGGGGAGCACCGCTGCCCGTCGACACTGAGGGTTTGCTGGCAGGTAAACTTAAAACTTCTTCCGATTGCAGTCAAAGGGCACATGGCCGACCTGTGGAAGTTCCTCATTACTA
>oligos_10_TATCGATTGCATGATACATCCGCAC_GACCTGTGGAAGTTCCTCATTACTA_257
TATCGATTGCATGATACATCCGCACCATGCTACATGTCTGTATCAGATTCACGCTTCATATATGGTGGCTTAGTTTGCCAAAGCAACTTAGGAGTCCAATCTGACGGGATTGGCAAACTACGGTCTTACCATGGCACCGCGCGACCTGTGGAAGTTCCTCATTACTA
>oligos_10_TATCGATTGCATGATACATCCGCAC_GACCTGTGGAAGTTCCTCATTACTA_258
TATCGATTGCATGATACATCCGCACGTGAATCGACCCAAACGTCAGTGCTCGTCCCTCCCGACGCTCGCGATGTTCCTTAGTCTACGCTTCAACTCGTCGCTCCCAGCGACGGAGGGTTGAGACGTGTCGATCCCGTCCTTCGACCTGTGGAAGTTCCTCATTACTA
>oligos_10_TATCGATTGCATGATACATCCGCAC_GACCTGTGGAAGTTCCTCATTACTA_259
TATCGATTGCATGATACATCCGCACCCGAGGGTAAATAAGTCCAGACGTTGTTCACAGGCGACCTCATGGTTAGCTCCTCATTGGTCCCAATAATTTTCGACCTCTCAGAATATGGGGGAGGCCGGCGCCTATTCTTGGCGCGACCTGTGGAAGTTCCTCATTACTA
>oligos_10_TATCGATTGCATGATACATCCGCAC_GACCTGTGGAAGTTCCTCATTACTA_260
TATCGATTGCATGATACATCCGCACGGTGTGTATATGATTGATGCTAAACGAGACATTGGACAAAGTGCCAGGTAGCCCACTTCCGCAATCCCTCCCCACAACCGGCGAAGTTCCTCACGTAGACCGCCTAGCTTGTCGTACGACCTGTGGAAGTTCCTCATTACTA
>oligos_10_TATCGATTGCATGATACATCCGCAC_GACCTGTGGAAGTTCCTCATTACTA_261
TATCGATTGCATGATACATCCGCACCGCATAAGGGACGAAGATACGAAATGTGAGAGGTTCAACCCTAAGCAGTAAGGACAACCCCTCACCGCCGACAGGCCTTCTAACCCTGCAGTAGGGTGTGCCGAACAACCGTCCCGCGACCTGTGGAAGTTCCTCATTACTA
>oligos_10_TATCGATTGCATGATACATCCGCAC_GACCTGTGGAAGTTCCTCATTACTA_262
TATCGATTGCATGATACATCCGCACGAGTTATGCTGGTCAACCATAAAAGCTTACCGTACTACAGTGTGGACTCACCCACTGTTGAGAACTAACCCTCCGTTTTTTTTCTAAGGGTGCGGACCAGTAATACATGAGCACAGGGACCTGTGGAAGTTCCTCATTACTA
>oligos_10_TATCGATTGCATGATACATCCGCAC_GACCTGTGGAAGTTCCTCATTACTA_263
TATCGATTGCATGATACATCCGCACCTTCGAGTTATGACACTCGCGAGTTGCTACGCTCCACTTCTCAACGGCGGGCGCACTGTGGGATCTGGTCAAGGTTAGTTGAAGGAGCAGGCCCGAGCTATGGAACGCTCAAGAACGGACCTGTGGAAGTTCCTCATTACTA
>oligos_10_TATCGATTGCATGATACATCCGCAC_GACCTGTGGAAGTTCCTCATTACTA_264
TATCGATTGCATGATACATCCGCACCATGGACACTTCAACCCATTAGCACTCATACCTATTGACCTAATGAGAGATGGACCCTTGGTAATACCACATTTTTCCGTGAAATGAATCAATCCGGGGTAATATTCGCTAGCTGTGGACCTGTGGAAGTTCCTCATTACTA
>oligos_10_TATCGATTGCATGATACATCCGCAC_GACCTGTGGAAGTTCCTCATTACTA_265
TATCGATTGCATGATACATCCGCACGTGTACACCATACGCCCATATCTCTCCCCCTTGCTCTACTACCATGGACTAGAGGTCAGTCCTCCGGTGTTTGATAGCGGTACTTTTGACGAGATCTTAGGGTCAAGCAAGGGGTTCGACCTGTGGAAGTTCCTCATTACTA
>oligos_10_TATCGATTGCATGATACATCCGCAC_GACCTGTGGAAGTTCCTCATTACTA_266
TATCGATTGCATGATACATCCGCACCCGACCACAACCCTGATGGGCCAATTGATAGGGCCAACCAGCCATGCGCACGAGCATGGAGAAATATCAGCAACTCAAGCGCCTAGCGGGTTCTCTCACGGAAAAAACCACATTCCCGACCTGTGGAAGTTCCTCATTACTA
>oligos_10_TATCGATTGCATGATACATCCGCAC_GACCTGTGGAAGTTCCTCATTACTA_267
TATCGATTGCATGATACATCCGCACGGTTCACGGATCTAACTCCCAATCCGACCTCATCTTCGATCTCCAGCGGTCTCTCTAAAAGCGATCCCGTTTCTTGTTTAGGTAAGGCTATCAGAATTTTCGAGCATCCTTAACGGCGACCTGTGGAAGTTCCTCATTACTA
>oligos_10_TATCGATTGCATGATACATCCGCAC_GACCTGTGGAAGTTCCTCATTACTA_268
TATCGATTGCATGATACATCCGCACCGGACGTGGCTTGGAACGTTATGTGACCCGTTGCAAGGCCCAACTATTGGGCCGTCGATATGAGCGTTAACTGACGCGCAAAAAAACCCGACGAGTCTGCGGAAAACATGGGACGAGGACCTGTGGAAGTTCCTCATTACTA
>oligos_10_TATCGATTGCATGATACATCCGCAC_GACCTGTGGAAGTTCCTCATTACTA_269
TATCGATTGCATGATACATCCGCACGAGTATCGAACAACAATTCACGCCGAATCGTAGAATTAAGTCTGTTTGTGCAATTGCTAAAGTATTCACTTTAAGGCCGTCGGCCTCACCATATCTGGCAATAGTTAGGGGTTCATCGACCTGTGGAAGTTCCTCATTACTA
>oligos_10_TATCGATTGCATGATACATCCGCAC_GACCTGTGGAAGTTCCTCATTACTA_270
TATCGATTGCATGATACATCCGCACCTTAAGATACCGTTACCTGAAATATCGAGAAGGGTCGAACATGCGTTCACTACGAGAGCTGCTAAGATATCACTCCACACACGCCTCGGCCGATCGAAGGGTATCGCTCGCACAAGGGACCTGTGGAAGTTCCTCATTACTA
>oligos_10_TATCGATTGCATGATACATCCGCAC_GACCTGTGGAAGTTCCTCATTACTA_271
TATCGATTGCATGATACATCCGCACCATCGGATAAATTCGTTGCTCCCGGAGCATTAGAGAAGGGGTCCCTGGTTAAAATTGTTCAGGACAACATGAGAGCCATGGGCTTACTACGCGGACAATCACTGAATCTAGTCGCCCGACCTGTGGAAGTTCCTCATTACTA
>oligos_10_TATCGATTGCATGATACATCCGCAC_GACCTGTGGAAGTTCCTCATTACTA_272
TATCGATTGCATGATACATCCGCACGTGTTGCAATGAGTTTGAAACCTGACACAGGGAGGTCCCTGAGGATCCCAGACTTCAGGGGTGTAATACTCTCCCCCCTCATAACTGCCATTTACACAGAGGCGTACCGTGTTTCTGGACCTGTGGAAGTTCCTCATTACTA
>oligos_10_TATCGATTGCATGATACATCCGCAC_GACCTGTGGAAGTTCCTCATTACTA_273
TATCGATTGCATGATACATCCGCACCCGCTTGTCCAGTTCGTCGAGGTTTTTACGACAAATGGACGCCGCAATACCTATTGCGTTTGTGTACGATTGCGGCTTTTGGCGCCATATCTCTACGAGCTTATGGGTAAAAGAATCGACCTGTGGAAGTTCCTCATTACTA
>oligos_10_TATCGATTGCATGATACATCCGCAC_GACCTGTGGAAGTTCCTCATTACTA_274
TATCGATTGCATGATACATCCGCACGGTTGTTAGAGGATTTCTGCGAGTTCTTCGGTACCATCGGTTCCAAAACCCGTCCTCATAAATCGAGACGAGACATCAGGGCTCCGCCAAAAATCCGTAAACTCCTGACACCGAGGCGACCTGTGGAAGTTCCTCATTACTA
>oligos_10_TATCGATTGCATGATACATCCGCAC_GACCTGTGGAAGTTCCTCATTACTA_275
TATCGATTGCATGATACATCCGCACCGGAGCCGAAAGAACGGAGTTAGAGAATAGTCAATCGTTTTAGTGAAGCCTCCGTTTGATCCGTGGACCTCCTTTCATCACACCCTCGGTCGGTGCCCCGTGCTCCTCTGGCGGCTGGACCTGTGGAAGTTCCTCATTACTA
>oligos_10_TATCGATTGCATGATACATCCGCAC_GACCTGTGGAAGTTCCTCATTACTA_276
TATCGATTGCATGATACATCCGCACGAGGGGTACTCATTTTTGTCAGTACCTCTGGCAATCCTGTCGCGGTGCGGCCAATTCAGTAAATCGTGCACGCGTTCTACTCCGAGCTCTGGTGCTGCGTGTGTAGTTCCGCGAATCGACCTGTGGAAGTTCCTCATTACTA
>oligos_10_TATCGATTGCATGATACATCCGCAC_GACCTGTGGAAGTTCCTCATTACTA_277
TATCGATTGCATGATACATCCGCACCTTATCGTGTGCTAATTAGCAGTTGGGTAGACTGCACTCACGCGAAAGTATCAAAGCTACTACGTGGAACCTCTCTTGCCCGCCGAACAAGAACCATACTAGTCCTCGTCCTTATACGACCTGTGGAAGTTCCTCATTACTA
>oligos_10_TATCGATTGCATGATACATCCGCAC_GACCTGTGGAAGTTCCTCATTACTA_278
TATCGATTGCATGATACATCCGCACCATCCCGCAGACTCCCTCATGATTGACCCTCGGCATATGGGGTATTTGACTGTTCCCCCACTCGGTGGTGAAATCGTGCCTGAAGAAACCCATTGGGGTTAGACACATATCGGTGAGGACCTGTGGAAGTTCCTCATTACTA
>oligos_10_TATCGATTGCATGATACATCCGCAC_GACCTGTGGAAGTTCCTCATTACTA_279
TATCGATTGCATGATACATCCGCACGTGGCATGGTAAATTGCGAGTTCCAGATCAGTTCCTTGTAACTACGGTTCCTGTGTCACTTCCCTAAGGACGATAAAGATGTCCTACACTGCCATGGGCAAAATTCTGCACGGGCCCGACCTGTGGAAGTTCCTCATTACTA
>oligos_10_TATCGATTGCATGATACATCCGCAC_GACCTGTGGAAGTTCCTCATTACTA_280
TATCGATTGCATGATACATCCGCACCCGCAATGATTAGTCTGTCCCCCTGTTTGCAACGCTGCCTCCTCCCAGACCCTGCTAAATCGCGGACCGTCTTCGACTCAGTCCGGCCAGCTTGCTGCAAGCGAACTTCGTGTTTGGGACCTGTGGAAGTTCCTCATTACTA
>oligos_10_TATCGATTGCATGATACATCCGCAC_GACCTGTGGAAGTTCCTCATTACTA_281
TATCGATTGCATGATACATCCGCACGCTGTTGGTGGATACACAACTGCCTAGTAATCTTTACTGGGCGCCTGGGCAACACAGATGGACGCACGTCTAGATATAATCGAAGGTCGAGAAACCTCAATATAGTCAATTAGTGTGGACCTGTGGAAGTTCCTCATTACTA
>oligos_10_TATCGATTGCATGATACATCCGCAC_GACCTGTGGAAGTTCCTCATTACTA_282
TATCGATTGCATGATACATCCGCACCGGCATTGTGCTACCTCCTGATACCTTTCCGCGGACTCACTGCGCGTATGTTTCGTTCGCGGTAGGAGGACGTGGAGAGTGACGACGTGGTCCATGTAAGGTATGAATCTTGCCTACGACCTGTGGAAGTTCCTCATTACTA
>oligos_10_TATCGATTGCATGATACATCCGCAC_GACCTGTGGAAGTTCCTCATTACTA_283
TATCGATTGCATGATACATCCGCACGAGGCCCATTTGATTAGGCCCCTCCTGACGATAGCGCAGTGTCAGCTCCGGTAACGCAAAACGTTTTGACCCTGCGAGGAACTGTTCAGTTAATTTTTTAAACGAAATATCGAGGAGGACCTGTGGAAGTTCCTCATTACTA
>oligos_10_TATCGATTGCATGATACATCCGCAC_GACCTGTGGAAGTTCCTCATTACTA_284
TATCGATTGCATGATACATCCGCACCTTTTGCAACCCCTCCAATATGCGACTCCGCAGTGGGCGATCCCGCTCCGCCTAGCGTCAGCCCTTCCTAGCGAGGCATTCCGGCCGGAGAAGGTACGCATACAAAGGCCATGAATCGACCTGTGGAAGTTCCTCATTACTA
>oligos_10_TATCGATTGCATGATACATCCGCAC_GACCTGTGGAAGTTCCTCATTACTA_285
TATCGATTGCATGATACATCCGCACCATATTATCGTGGGATTGCCGTCCTAGCGATGCAACACGCCCCGCTACCTGCGGGTCACCCTTGCGAAACAACGTATTCATGTGGAAATGTATAATAACACATGCTCCACAGCGTCGGACCTGTGGAAGTTCCTCATTACTA
>oligos_10_TATCGATTGCATGATACATCCGCAC_GACCTGTGGAAGTTCCTCATTACTA_286
TATCGATTGCATGATACATCCGCACGTGGGTCACCCTCCATATTAACGCTGCAGCAGCGGCGGGGAAGCCCATACGGCGTGTGCGGGCATGTCATGCCGTCCTTAGACCTTAGTCATCATTGTACAACAAGGCTCCTTGGCCGACCTGTGGAAGTTCCTCATTACTA
>oligos_10_TATCGATTGCATGATACATCCGCAC_GACCTGTGGAAGTTCCTCATTACTA_287
TATCGATTGCATGATACATCCGCACCCCCGTGGTCTCAATTTTCAACGTAGCTTCCGCATGTCATAAAAGAATACCCACGCGTTTGACGAGCGGTAATATATGTACCCCTTCGGCAATATTATTAGAAGGATGCGCGATCTGGACCTGTGGAAGTTCCTCATTACTA
>oligos_10_TATCGATTGCATGATACATCCGCAC_GACCTGTGGAAGTTCCTCATTACTA_288
TATCGATTGCATGATACATCCGCACGCTGAATTCATGTACGTGTAACAGATCGCTACCGAACGCTGGAGGCCGTTAGGCATAGTTTTTCTCGCTACCTTACAAACGGATACCAGGGCAGGGCAATCTTGCCACTGGCATTCGGACCTGTGGAAGTTCCTCATTACTA
>oligos_10_TATCGATTGCATGATACATCCGCAC_GACCTGTGGAAGTTCCTCATTACTA_289
TATCGATTGCATGATACATCCGCACCGGCTACGCAGGGAAGCAGGGTACACTTGCAAGGTCCATGGCGAGCGGTATATCGCGTTGTTGCTTAAGGGCAGGAAGGCCACAGGTATGACCGTTCCAGTGGAGAATGCACTCAACGACCTGTGGAAGTTCCTCATTACTA
>oligos_10_TATCGATTGCATGATACATCCGCAC_GACCTGTGGAAGTTCCTCATTACTA_290
TATCGATTGCATGATACATCCGCACGAGCCTACTCAAGATAAAACCGGGTTAACACCCTGAGGTGTAATCAGCCATTCCGGCCGCGGCTCGAAGTACGAAGCGATAACCGCCGCCCCATCGTATACTATTGAAGGTTGTAGGGACCTGTGGAAGTTCCTCATTACTA
>oligos_10_TATCGATTGCATGATACATCCGCAC_GACCTGTGGAAGTTCCTCATTACTA_291
TATCGATTGCATGATACATCCGCACCTTTACTAGCTTCGGGGATGTTCATGATAGCCGCGCTGTCTTCATCGGGTGTAGCGACGGCCCCTAGGGGTTCGCGTGATTGTCGACTTTTGAGGAGTAGAATTTCGAACTCCCTACGACCTGTGGAAGTTCCTCATTACTA
>oligos_10_TATCGATTGCATGATACATCCGCAC_GACCTGTGGAAGTTCCTCATTACTA_292
TATCGATTGCATGATACATCCGCACCATATAAGTCTCGTCGAGCGGCCTATATGAGACTCATTGTACGCATGCACCAGTGCGTATGTCGATAGGACGTCCCGGCGGGCCAAATGTTGTTCTCTACGATACAAAGTTGTCAACGACCTGTGGAAGTTCCTCATTACTA
>oligos_10_TATCGATTGCATGATACATCCGCAC_GACCTGTGGAAGTTCCTCATTACTA_293
TATCGATTGCATGATACATCCGCACGGATAGTTTAGTCGGTAACTGGTATACCCCTTTGAGCACCGCTCAATACGAAAAACACGGAACTCAGGGAAGACTAGATGTGCTGGGCTCGCGGTCCTGTCCTGGTGCATCCACAGGGACCTGTGGAAGTTCCTCATTACTA
>oligos_10_TATCGATTGCATGATACATCCGCAC_GACCTGTGGAAGTTCCTCATTACTA_294
TATCGATTGCATGATACATCCGCACCCCCCAAATCGGAAGGTCAGGGCAGAGGACCCTGTAAGCTCGAGTTGAAGTGACACAAGAGTAAGCTAGGCACGTTAAGTATATAACCTTGATCCAGATCATGGCAATAAAGCGTTCGACCTGTGGAAGTTCCTCATTACTA
>oligos_10_TATCGATTGCATGATACATCCGCAC_GACCTGTGGAAGTTCCTCATTACTA_295
TATCGATTGCATGATACATCCGCACGCTTGGCCTCTTTCTTCTAGAGAAAGTCACCGCGGCGGAGCTTAGTTGAAAGAATCTTGAGCAGTTCTACAATCTGCAACGATCAGGAAGCCTCAATTTCTCCACACACGGCAATTCGACCTGTGGAAGTTCCTCATTACTA
>oligos_10_TATCGATTGCATGATACATCCGCAC_GACCTGTGGAAGTTCCTCATTACTA_296
TATCGATTGCATGATACATCCGCACCGGGTGTATCATACGTCGTTTCATACTCCGTGCAATCCGTAGTCGTTAAAAGTTTTCAGTGTACGTTGCTCTCGTATTAGCACACCCCGCGATGTGGCGGAACTGGTTGAGCGGTCGGACCTGTGGAAGTTCCTCATTACTA
>oligos_10_TATCGATTGCATGATACATCCGCAC_GACCTGTGGAAGTTCCTCATTACTA_297
TATCGATTGCATGATACATCCGCACGAGCGAGCCTTACAGTTGACTGAGAGAAACCAGGGGGTAGTCGGGGGCGGCTCAACGCACCGTCCCACTGCAAGGACGGTGTGCCTGCGGGTGTCTATGGCAACGATGATACTCGCCGACCTGTGGAAGTTCCTCATTACTA
>oligos_10_TATCGATTGCATGATACATCCGCAC_GACCTGTGGAAGTTCCTCATTACTA_298
TATCGATTGCATGATACATCCGCACCTTGGTCAGGGGATCGACAAGCCTCGGACTTCGAACCTCCGTGGTTGTACCGAAGTCAAATCGATGTTCTGAAAGACTGGTATGTACGTATAACGTCGGGAAACCGGTAGAAGGCAGGACCTGTGGAAGTTCCTCATTACTA
>oligos_10_TATCGATTGCATGATACATCCGCAC_GACCTGTGGAAGTTCCTCATTACTA_299
TATCGATTGCATGATACATCCGCACCATAATGGGACCCGCTTATTCCGTACTATTGCGCCCCCCAGTCACGTGCTACCATAGAGGAACAAGCCATAAAGCTTCGGTCAAGCTGTGTCGCCAGTATTTAGACGGTCTAAATACGACCTGTGGAAGTTCCTCATTACTA
>oligos_10_TATCGATTGCATGATACATCCGCAC_GACCTGTGGAAGTTCCTCATTACTA_300
TATCGATTGCATGATACATCCGCACGGATTATTGCAGCTTTGTCCCGTAGCAGTACCTCATATAGTGTTGTACTGTATTTGATTCACACGGGTATAACTGCAAGGGTGGGCTTCTAATTAGATACGACTACGACGTCCAGAGGACCTGTGGAAGTTCCTCATTACTA
>oligos_10_TATCGATTGCATGATACATCCGCAC_GACCTGTGGAAGTTCCTCATTACTA_301
TATCGATTGCATGATACATCCGCACCCCATGGGGATTAGTAAAGTACACATAGTATAATAGGCGGCGGGACGTCCATTGGGGAACGAGACCATACGTTTACCGACCCATCTCACTGCCTATCCAACACTGAATCCTAAGGTGGACCTGTGGAAGTTCCTCATTACTA
>oligos_10_TATCGATTGCATGATACATCCGCAC_GACCTGTGGAAGTTCCTCATTACTA_302
TATCGATTGCATGATACATCCGCACGCTTCCTTAGATGGGTTTTCATGCGTGTGTGGTTTATGAGTTCATTTACTTATGCTTAGTTTGGCGCCAATTACCAACTCTACGCTGTAATTGTAGCGCACCCGTGGACAGCACGAGGACCTGTGGAAGTTCCTCATTACTA
>oligos_10_TATCGATTGCATGATACATCCGCAC_GACCTGTGGAAGTTCCTCATTACTA_303
TATCGATTGCATGATACATCCGCACCGGGACCACGGCATGGTACGCTTGCCGAAGTCCCAATCTAAACCCTACTCATAGCCCTTCATCCCTTTATCGAACGTCCGTATCGCTCCCAAATTGGTAGTTCTGCCTTTGGATCCCGACCTGTGGAAGTTCCTCATTACTA
>oligos_10_TATCGATTGCATGATACATCCGCAC_GACCTGTGGAAGTTCCTCATTACTA_304
TATCGATTGCATGATACATCCGCACGAGAAGTGTTTCAATCTATCCGTGCTTTTGGAGGCTCGGAACCCCCTTAAAGCTGTCTAGAATTTGGACACGAAGAACAACGGGTCTTCACGACCTCTCGTGAGTATTCGCATATGGGACCTGTGGAAGTTCCTCATTACTA
>oligos_10_TATCGATTGCATGATACATCCGCAC_GACCTGTGGAAGTTCCTCATTACTA_305
TATCGATTGCATGATACATCCGCACCTTGCATATTTGCCATACCCTATATCATAGAAAACTGACTATTAGATGTCTGGGTGCAGATGAAGCTCCTCTCACTGTCTACAGCAAGGATCTAACGCAAAATGTACGCGCCGAGTGGACCTGTGGAAGTTCCTCATTACTA
>oligos_10_TATCGATTGCATGATACATCCGCAC_GACCTGTGGAAGTTCCTCATTACTA_306
TATCGATTGCATGATACATCCGCACCAAAGATAAAGGGTCCGAACGATCTACACAACAATGACACGACCCTGCCTGGTATAATCTGTCCAGATTATCGCTGGAACCGAGTGAGGCTTCATGGATCTCCGCTACATACTGATCGACCTGTGGAAGTTCCTCATTACTA
>oligos_10_TATCGATTGCATGATACATCCGCAC_GACCTGTGGAAGTTCCTCATTACTA_307
TATCGATTGCATGATACATCCGCACGGAGCGCCAGCTTTGCGGTCGTCTCGGTGGTTGCATAGTGCTACTTAGGTCGCTCGGAATCGAGCCCCGATTGGACCGCCACCTGAGTAGCTACGAGCCCCTGTGCAAATTAATCTGGACCTGTGGAAGTTCCTCATTACTA
>oligos_10_TATCGATTGCATGATACATCCGCAC_GACCTGTGGAAGTTCCTCATTACTA_308
TATCGATTGCATGATACATCCGCACCCCAAGAGACAAAAACTAGGGTCACCCATTCGATCGTGAACAAGCAATTGTTTCGAGCGATCTTCCGGTGCTCTCTCCTATTTGTCCCGTCATACGTTGAGAAGCGTGATAGTGATCGACCTGTGGAAGTTCCTCATTACTA
>oligos_10_TATCGATTGCATGATACATCCGCAC_GACCTGTGGAAGTTCCTCATTACTA_309
TATCGATTGCATGATACATCCGCACGCTACTGAGCGTTTGACTCAATGACTCCGTTCTATGTATACAGACGGGCCCGGGGCTGACTCACATGAGATGGGAACTTTCAGTCCTTACGGGAACGCTATCTTGATACCGGGAATCGACCTGTGGAAGTTCCTCATTACTA
>oligos_10_TATCGATTGCATGATACATCCGCAC_GACCTGTGGAAGTTCCTCATTACTA_310
TATCGATTGCATGATACATCCGCACCGGTGTTAGGGTGACTGCGCCGAATGCGCTATCTGCTGGAAAGTCAGCTCAAGACATGCGTCCACTTGGTTTTTACCATCTACGAGTACCTCAGTCAACGTCCTCGGAGAAGCAGTGGACCTGTGGAAGTTCCTCATTACTA
>oligos_10_TATCGATTGCATGATACATCCGCAC_GACCTGTGGAAGTTCCTCATTACTA_311
TATCGATTGCATGATACATCCGCACGAGATCCGGGCTGCGCGGTGGCATCTTTGTTGTCCGAAATTTAACTGTTGAGAATTGCAGGGACATGCCCATAGGGATTTTCACCAAAGAACCCGTGGAGCTTGAATTCATGCCCGCGACCTGTGGAAGTTCCTCATTACTA
>oligos_10_TATCGATTGCATGATACATCCGCAC_GACCTGTGGAAGTTCCTCATTACTA_312
TATCGATTGCATGATACATCCGCACGTCGATTGGTTCGTATCGCCACGCTTAGTATGGCTGATCCTACTGCAATAAGGTCAAAATCCGATTGGCACGGTCAGATCCCGCCCTGTACACAAATGTCGAGAGGTCGACGGTGCCGACCTGTGGAAGTTCCTCATTACTA
>oligos_10_TATCGATTGCATGATACATCCGCAC_GACCTGTGGAAGTTCCTCATTACTA_313
TATCGATTGCATGATACATCCGCACCAAACTCACTGGCGCGGTAGGGCACGGTGCCGCAGGCCGGATACACTAGGCATCGAACTTCCTTCCGAGGGACTGTTCAGCGTATTACGCTGCCTCCACCCTAGATGGCGACTCGCCGACCTGTGGAAGTTCCTCATTACTA
>oligos_10_TATCGATTGCATGATACATCCGCAC_GACCTGTGGAAGTTCCTCATTACTA_314
TATCGATTGCATGATACATCCGCACGGAGGCTTAACACCTTGCACATCGTCTGCCTGACGAACAGTGATCTACTTAAGCGGCCATTGGTAAGTGAGTGAGTGGCACAGCGTAATACCTTGCGGACGCTCCTCTTCTAGTGGCGACCTGTGGAAGTTCCTCATTACTA
>oligos_10_TATCGATTGCATGATACATCCGCAC_GACCTGTGGAAGTTCCTCATTACTA_315
TATCGATTGCATGATACATCCGCACCCCTAACCCCTACCAGGACTCTTCGGGTCACCGTGGACCAACCGACCGTTGTGTTAGCTAGTCCGGTGATTGTTTACAGATGGCGGGACTGACTTCCGGAGAATGAGCCTGACTACGGACCTGTGGAAGTTCCTCATTACTA
>oligos_10_TATCGATTGCATGATACATCCGCAC_GACCTGTGGAAGTTCCTCATTACTA_316
TATCGATTGCATGATACATCCGCACGCTAGCGATCGTGGGTGACTATTCTCCCCCATCCCTCCGAGTCAACCGTCGGGAAGCAGGACGGCGAAACCTGATAAACGAAAAGGTATTCGCAATAGAACTTCACGGCCCGATTGGGACCTGTGGAAGTTCCTCATTACTA
>oligos_10_TATCGATTGCATGATACATCCGCAC_GACCTGTGGAAGTTCCTCATTACTA_317
TATCGATTGCATGATACATCCGCACCGGTCACATTACTTACTCCCTGTACTCGAGTCTCTGTGGCTGGGCGACATCCATTCGGGCGCCTTGTACTTCATCGTGCGAGACGTGGAAATTTTTAAGTCAATCTCGTACACCTGGGACCTGTGGAAGTTCCTCATTACTA
>oligos_10_TATCGATTGCATGATACATCCGCAC_GACCTGTGGAAGTTCCTCATTACTA_318
TATCGATTGCATGATACATCCGCACGACACGAAATTGCAACGATGGTCCGCCGCCGGATCATACCCGGACAGGCGACAACCTGCTTACGATAGAGCGGCGTCGGGACATCTCCAGTGCGAGGGGCATCCCACTACTCTCATCGACCTGTGGAAGTTCCTCATTACTA
>oligos_10_TATCGATTGCATGATACATCCGCAC_GACCTGTGGAAGTTCCTCATTACTA_319
TATCGATTGCATGATACATCCGCACGTCGTACGAGTCTAACAAAGGGCCGCCTATTACTTGGGACACCAAAGGTTTGGAAGACGTGGCGACCATAAACGGATGATGTTTGGTTGCGGTAATTATTTAGACGACTAAAGGCCCGACCTGTGGAAGTTCCTCATTACTA
>oligos_10_TATCGATTGCATGATACATCCGCAC_GACCTGTGGAAGTTCCTCATTACTA_320
TATCGATTGCATGATACATCCGCACCAACTCATTCTTCGAAAAAAGGGAAGTTAGTCCAATGTCTCGGGTTTCCGGCCTCAAAACCGCAGACAGGGTGTCTCGAGAGTGCCTCCATAAAGCAGGTACCTACTACTTAGAATCGACCTGTGGAAGTTCCTCATTACTA
>oligos_10_TATCGATTGCATGATACATCCGCAC_GACCTGTGGAAGTTCCTCATTACTA_321
TATCGATTGCATGATACATCCGCACGGACGTGAGCCCGCCACCTCTGTATCAGCGCCCTACAGCGGATTGCAGGGATTCTTCGTTCTTGGCGAGTCAGCCACTGAAGAGTCGATAGTGATGATCCGGCATCTAGTTCCCTTCGACCTGTGGAAGTTCCTCATTACTA
>oligos_10_TATCGATTGCATGATACATCCGCAC_GACCTGTGGAAGTTCCTCATTACTA_322
TATCGATTGCATGATACATCCGCACCCCTTTTTCGGGTCCTCCGCGGACAGGTTATCATGACATCTGTGTGCATATGCCTGCTGAGTTCAGTAGCACCTGGTCCCCACGTGCGCAGGTTGCCGCGATCCCTCTTGAAATTCGGACCTGTGGAAGTTCCTCATTACTA
>oligos_10_TATCGATTGCATGATACATCCGCAC_GACCTGTGGAAGTTCCTCATTACTA_323
TATCGATTGCATGATACATCCGCACGCTCATAGGCGCTTTGACGTTTGAATATATCCCAATACCTTCCTACGAGAACTGAATGATCTTAGGCCCTTCATGGGCAACAGTAATTAGTTATTGATCGCCACACGACCCTTTTCGGACCTGTGGAAGTTCCTCATTACTA
>oligos_10_TATCGATTGCATGATACATCCGCAC_GACCTGTGGAAGTTCCTCATTACTA_324
TATCGATTGCATGATACATCCGCACCGGTCTCCCGGTCCGGGACTACAAGGGCTAAAGAGGCACCAACACTATCTAAACGACAACGAATCCACCGGTCTAATCCTCAGTGACGAGAAGGCGCTCGTACAACGGACGGGTAGGGACCTGTGGAAGTTCCTCATTACTA
>oligos_10_TATCGATTGCATGATACATCCGCAC_GACCTGTGGAAGTTCCTCATTACTA_325
TATCGATTGCATGATACATCCGCACGACAGCGACTAGAAAGTTCGGCTATTAACCTCAAGCAGCTCACGAGCCGCGACATATGCTTTCGGCCGAGCCGTAGATCCTCAGCCCCACATATACACTGGTGCGTCGTTGGAGATCGACCTGTGGAAGTTCCTCATTACTA
>oligos_10_TATCGATTGCATGATACATCCGCAC_GACCTGTGGAAGTTCCTCATTACTA_326
TATCGATTGCATGATACATCCGCACGTCTCGTGTCATAATCAGTATATTAGCGTATCCTCTGCTCGCAAGGAATGTTCGTCCTGGGTAAAGGGCTGTAGAAGGGCATAGATACAAGTAAAACTAGTCATATACTCTGCAAACGACCTGTGGAAGTTCCTCATTACTA
>oligos_10_TATCGATTGCATGATACATCCGCAC_GACCTGTGGAAGTTCCTCATTACTA_327
TATCGATTGCATGATACATCCGCACCAACAGGTGCAGCCCAGTGCCTACACAAACTCACTTAAAGACCAGTGCCCTAAGGCGTAGCAGGATGTGACCGCCGCAGATAAAAGACACTGTGCCCAGAGTCTTTACTTTCCGTCGGACCTGTGGAAGTTCCTCATTACTA
>oligos_10_TATCGATTGCATGATACATCCGCAC_GACCTGTGGAAGTTCCTCATTACTA_328
TATCGATTGCATGATACATCCGCACGGACCATCAGCCCCGCTTTTACGAGTGCTGGACCGTTGAGCGTTCATCCATGCCAGGCTTGGGCGTCATCTGGGCTCACAGGTTATATAGCTTAACTCTAGCAGGTTATAAAAGGCCGACCTGTGGAAGTTCCTCATTACTA
>oligos_10_TATCGATTGCATGATACATCCGCAC_GACCTGTGGAAGTTCCTCATTACTA_329
TATCGATTGCATGATACATCCGCACCCCGCCCCATACAGCGTACGGCTCCAACCGCTACCACCGTGCTTCTTGTAACACTCGTCATAGAGCAGTGCCTATGGATTGTAAGGGAAGCCAATATCGATTCCAACCACGGGTGAGGACCTGTGGAAGTTCCTCATTACTA
>oligos_10_TATCGATTGCATGATACATCCGCAC_GACCTGTGGAAGTTCCTCATTACTA_330
TATCGATTGCATGATACATCCGCACGCTCTAGACCCAAGATTCTATACTAGTATGACGGCCCTCGGGTACTCCCGATCGAGTGTTGCTATATATACCACGTGTAGCTCGGGTTAGCCAACGTAAATGGGGGGGTCTAATTACGACCTGTGGAAGTTCCTCATTACTA
>oligos_10_TATCGATTGCATGATACATCCGCAC_GACCTGTGGAAGTTCCTCATTACTA_331
TATCGATTGCATGATACATCCGCACCTAGTGTGTACGTTGCCTGCCTAACTCGGATGGACGCTAAGCGGAGGGTATAACAAGCACAATTGACTTTACGACGCAGACAGGACCCGTGATTCGGACGGGAGTATTATCCGGTCGGACCTGTGGAAGTTCCTCATTACTA
>oligos_10_TATCGATTGCATGATACATCCGCAC_GACCTGTGGAAGTTCCTCATTACTA_332
TATCGATTGCATGATACATCCGCACGACCAGGGTGACTAGCGGACGCGTCCTAAGACCTCCCTACTACATCCGACACGAGATGTTTTTGTCATGCAGAGTGCAACTAAACACGGACGGACTTGACAGGGTCGCAGTAAGGGCGACCTGTGGAAGTTCCTCATTACTA
>oligos_10_TATCGATTGCATGATACATCCGCAC_GACCTGTGGAAGTTCCTCATTACTA_333
TATCGATTGCATGATACATCCGCACGTCTGCCGCATGGGCTGCACCTGGGGGATATAGAAACCACTCGCCTCCTTAACTTTCTAGTTTCCCTGTTTTTTGGTTTCTGTAATCTAGACCCTACGTAAGATGTCCTAATAGGCCGACCTGTGGAAGTTCCTCATTACTA
>oligos_10_TATCGATTGCATGATACATCCGCAC_GACCTGTGGAAGTTCCTCATTACTA_334
TATCGATTGCATGATACATCCGCACCAAGAATGGAATGCCTATTAAGCTCGCACCCGTTCCGCGACAGTAACCCCCGATCATCAACTCCGCGAAGGATATCTTGCTCTGATGAATACTATGTGTGTCAGTCTCCAGATCGAGGACCTGTGGAAGTTCCTCATTACTA
>oligos_10_TATCGATTGCATGATACATCCGCAC_GACCTGTGGAAGTTCCTCATTACTA_335
TATCGATTGCATGATACATCCGCACGGAATGCTCCCTTTCCCAGCATGTCCTCACAGTACTCCAGTGCGGTCATGTCGCACGAGAGTCGGCCGAATGATCTGCGATGGAAAAAGAGGCGATGCTAACTACCTACTGCGAGTGGACCTGTGGAAGTTCCTCATTACTA
>oligos_10_TATCGATTGCATGATACATCCGCAC_GACCTGTGGAAGTTCCTCATTACTA_336
TATCGATTGCATGATACATCCGCACCCCGGGAAGATCCGTTCGCCCACACTGGAATAACCTATGCAGCAACATTACCAATGTGCTCGCGATGTACTATCTTTCCGCTCCGTATGACGGCGGCGGGTGTTGCCACCAAGAGGCGACCTGTGGAAGTTCCTCATTACTA
>oligos_10_TATCGATTGCATGATACATCCGCAC_GACCTGTGGAAGTTCCTCATTACTA_337
TATCGATTGCATGATACATCCGCACGCACCTTACGCGAACGGCGCCTAACCTTAAATCCCCGGGTGTCACCGCCGCGGCGGCAGGAGTAGCACTGCAACGCGCCGCTCTAAACATGTATTTTTGAGCACCCGAACGCGGTGGGACCTGTGGAAGTTCCTCATTACTA
>oligos_10_TATCGATTGCATGATACATCCGCAC_GACCTGTGGAAGTTCCTCATTACTA_338
TATCGATTGCATGATACATCCGCACCTAGACCAAGACCACTCAAGATCTCACGTTTGCCTGGAACTGGTCCTTAAAGGATATTCTGGTGTATGACCGTCGACAAGGTCTGTGACGAAGTACAACTAGCATATTCTAAATTGGGACCTGTGGAAGTTCCTCATTACTA
>oligos_10_TATCGATTGCATGATACATCCGCAC_GACCTGTGGAAGTTCCTCATTACTA_339
TATCGATTGCATGATACATCCGCACGACCTCAGGACTTCGAGCGGGTCGGCACCAAGAGCGCTACCTGGCAATGCGATGCATACAAGGTCCTTCAGTCGTATCGGATCAGGCTAAAAAGGCTGTGCAAACATTTCGTCCTGGGACCTGTGGAAGTTCCTCATTACTA
>oligos_10_TATCGATTGCATGATACATCCGCAC_GACCTGTGGAAGTTCCTCATTACTA_340
TATCGATTGCATGATACATCCGCACGTCAGAACATTTATATCCATTCGTCAAAGCCACCGGAATTGTCGCAGATCGGTTCGGGCCCCCAGGAGGTAGTGAAAATTTAGGTACGGACCTAGGTGACAGATGCCCTAACCAGCCGACCTGTGGAAGTTCCTCATTACTA
>oligos_10_TATCGATTGCATGATACATCCGCAC_GACCTGTGGAAGTTCCTCATTACTA_341
TATCGATTGCATGATACATCCGCACCAAGTTCGTATCGGATGGTTTTTCCTAGGTTGTCACGTACGGTAGCGGATCCCATATCCATGCGACGAACCTGTATATGAATTTCCTCCGCCACGGCTTTGTCGGGTGGTCTTTCGCGACCTGTGGAAGTTCCTCATTACTA
>oligos_10_TATCGATTGCATGATACATCCGCAC_GACCTGTGGAAGTTCCTCATTACTA_342
TATCGATTGCATGATACATCCGCACGGAAACTCCTCGATTCTAAGTCCCGTAGAGCCAAGAGTGAGTTAGGCCGCTCAGGCGTTCAGTATAAGCCAGTTCAGGTACGATGTCCTGCAGGAGAAAGGGCTCCGACTGACGTCGGACCTGTGGAAGTTCCTCATTACTA
>oligos_10_TATCGATTGCATGATACATCCGCAC_GACCTGTGGAAGTTCCTCATTACTA_343
TATCGATTGCATGATACATCCGCACCGCTTGCGTCTTGGGATAGTGCGTTATGCCGTTGTGCGTTGCGACGCATCGCCCCTTCGAAGGAGCCGAGGGAACCCTTGCCTGCATGAACCCCCTGGACCCTCTGTTGAGTTACTGGACCTGTGGAAGTTCCTCATTACTA
>oligos_10_TATCGATTGCATGATACATCCGCAC_GACCTGTGGAAGTTCCTCATTACTA_344
TATCGATTGCATGATACATCCGCACGCACGAGCTGCGATACAGAGGGCGGTAGCGTTCGTTTCCGTTATAAAATTACGGTTCCTGACCTAAACAGTAGAGCGGCCATAGAGACGAGAGGTCTCCTCGACGGAAGTTAGTAACGACCTGTGGAAGTTCCTCATTACTA
>oligos_10_TATCGATTGCATGATACATCCGCAC_GACCTGTGGAAGTTCCTCATTACTA_345
TATCGATTGCATGATACATCCGCACCTATGTTGCGTCTCTTTAGAGATCGGTGAGAGCTATAGGCGCGTTTGCATTGTTGCTCCCTATGTTACATCTATGTGATTAAAATCAGTTCTAGGTTAAACACAGCTGTTGACTGGCGACCTGTGGAAGTTCCTCATTACTA
>oligos_10_TATCGATTGCATGATACATCCGCAC_GACCTGTGGAAGTTCCTCATTACTA_346
TATCGATTGCATGATACATCCGCACGACGTTCTGTAGCCCCCGCACGTTCAACGGGGCTACGACACCTGCCAGCAGACGTTCAAGCGTGTGGTTTGTCTCTATCGAGTCGCGTTAGGCTGTTGTACCCGTTTCCCATGAGGCGACCTGTGGAAGTTCCTCATTACTA
>oligos_10_TATCGATTGCATGATACATCCGCAC_GACCTGTGGAAGTTCCTCATTACTA_347
TATCGATTGCATGATACATCCGCACGTCACTGCCTTATACATTCTAAGGAGTGCTCTAACCCTGCCGTATGAACCTGCTATTTGTAGTTATTGATGGGGGTCTCGAGTGGCCCTGCAAGAAGCTTGAAGACCCCTTTGAGCCGACCTGTGGAAGTTCCTCATTACTA
>oligos_10_TATCGATTGCATGATACATCCGCAC_GACCTGTGGAAGTTCCTCATTACTA_348
TATCGATTGCATGATACATCCGCACCAATCACACTCTATCGATAATAGCCAAGGGAACGGTGGTAAATTGATCGTGACTCCCTCATAGCAATTTGTCCCGGATTGTTATATATGCGGTAGCTGAATATTACGGGATGTCGGCGACCTGTGGAAGTTCCTCATTACTA
>oligos_10_TATCGATTGCATGATACATCCGCAC_GACCTGTGGAAGTTCCTCATTACTA_349
TATCGATTGCATGATACATCCGCACGGTAGGGCGTTAGGATATACGATTCATAATAGTGTAGACTACTTTACAAGGAAACTGAATGTTCCGAGTTGCAGGTGCCAGCCACTTTTTACAGACAGCGGTAACTTTGCCGATCTGGACCTGTGGAAGTTCCTCATTACTA
>oligos_10_TATCGATTGCATGATACATCCGCAC_GACCTGTGGAAGTTCCTCATTACTA_350
TATCGATTGCATGATACATCCGCACCGCTACTAATGTAGGTTTCTCTCCCCGACTGATAGTCCCGTCTAAATAATCTCGTTAAACGGCGGCTAACCAGGATTTGCTACCTTTAACAACCTACACGTGATCATCGATCCGCGCGACCTGTGGAAGTTCCTCATTACTA
>oligos_10_TATCGATTGCATGATACATCCGCAC_GACCTGTGGAAGTTCCTCATTACTA_351
TATCGATTGCATGATACATCCGCACGCAAAGATGCCAGTCAAGGCTTCTAATCTAGTACTGCTCGAATCGCACATATGTCTAGCGATATATAACAGGCTCTCCTAGCGCAATCGCCCGCTGAGGTGTATAAGTGATAAGGCCGACCTGTGGAAGTTCCTCATTACTA
>oligos_10_TATCGATTGCATGATACATCCGCAC_GACCTGTGGAAGTTCCTCATTACTA_352
TATCGATTGCATGATACATCCGCACCTATCAGTTGAAATTATGCAGGTCCTCAACAATACGCCCAAGATGCCGCTTTTGTGTGTGTAGTCCTTTAACGAGGCGCTTTTGCATCAGCGGTTCACCAGGCGTAAACCTGTTTGGGACCTGTGGAAGTTCCTCATTACTA
>oligos_10_TATCGATTGCATGATACATCCGCAC_GACCTGTGGAAGTTCCTCATTACTA_353
TATCGATTGCATGATACATCCGCACGACGAATTACTCCATCCCGAACCCAGGTCAGGTCAAACGCCTACTAAGCTCCGCCGCACACGTGTCATCGCCACTGCTCAAAGTCTAAGAGAAGACACGTTCTGTTTCGTGTTCGTGGACCTGTGGAAGTTCCTCATTACTA
>oligos_10_TATCGATTGCATGATACATCCGCAC_GACCTGTGGAAGTTCCTCATTACTA_354
TATCGATTGCATGATACATCCGCACGTCCTCACCTCACTTCGATTCCCTGCTCGCTAGGGAGGGGAACTAGCGCATGGTTCGTGGTAACTGTACCTCTATTTCTAAAGTTTGCTTCAGAACTTGTTAGGAGACAGGATCACGGACCTGTGGAAGTTCCTCATTACTA
>oligos_10_TATCGATTGCATGATACATCCGCAC_GACCTGTGGAAGTTCCTCATTACTA_355
TATCGATTGCATGATACATCCGCACCAATGTTATGGGCATAAAGTGAACTAGGGGCTGGATTAACTAATACATATCTCCGCTAAGTCAGCCTGTGCGGATGAGTATATACACAATTCTGTTTAATCGAATGGGGAATACGAGGACCTGTGGAAGTTCCTCATTACTA
>oligos_10_TATCGATTGCATGATACATCCGCAC_GACCTGTGGAAGTTCCTCATTACTA_356
TATCGATTGCATGATACATCCGCACGGTAGCGAAAACGTTAAGATATGATGAAGATTGTTGCATTATCACTACTGGCGTTTCGGGAGTCCATGCCCGAGGCCTCGCGTCTATCCTCAGCAACTACACGGGGGAAAGATCGCCGACCTGTGGAAGTTCCTCATTACTA
>oligos_10_TATCGATTGCATGATACATCCGCAC_GACCTGTGGAAGTTCCTCATTACTA_357
TATCGATTGCATGATACATCCGCACCGCGGTCGCGTCATATATTGTGAGTAAGGGCAAGTAAGCGACCTTGCGTAGGATTGGGCCCAATCTGCAGGTTCGATTCCATAGCAGAGCTCGCCACGAGCAGATGCCTCATGTGTGGACCTGTGGAAGTTCCTCATTACTA
>oligos_10_TATCGATTGCATGATACATCCGCAC_GACCTGTGGAAGTTCCTCATTACTA_358
TATCGATTGCATGATACATCCGCACGCAATCGCGCTATCGCTCACCCCCAATACAAGTCGTTTGTTTAGCGATGTGTTTGGTCCCACCGATATGCGTTTCAAGTCTAGTGTACAGGCCCGTCAACCAGAGACTGACTCGCGCGACCTGTGGAAGTTCCTCATTACTA
>oligos_10_TATCGATTGCATGATACATCCGCAC_GACCTGTGGAAGTTCCTCATTACTA_359
TATCGATTGCATGATACATCCGCACCTAACGTAGTCACTGCAACGAAACTACCCACTTGAGCCAAACCGTTTGCTAGTGGGGCTCTGTGCCAACCGGGCATCTGACGCACTTTGGTCATTAAAGATTACCATGGTGTCCCAGGACCTGTGGAAGTTCCTCATTACTA
>oligos_10_TATCGATTGCATGATACATCCGCAC_GACCTGTGGAAGTTCCTCATTACTA_360
TATCGATTGCATGATACATCCGCACGACTGGGAGTCATCCGGTGCGAGACTCCCTGATACCACCCGTCTCCAAACAATGGACTATGCCAATCCTCTGCCTTACACGTCTATATAAGGCGCAATATGAGGAGGTACCTCAATCGACCTGTGGAAGTTCCTCATTACTA
>oligos_10_TATCGATTGCATGATACATCCGCAC_GACCTGTGGAAGTTCCTCATTACTA_361
TATCGATTGCATGATACATCCGCACGTCCAGGCTGGCACTTCCCTTTGGGGTTGTAACCAAAGTCTGTACATTGGAGGTCAATGCTATCCTGTTTTGGTGCCAGCCGCAAGATTCCAGTCGCAGCCGATAGGAGGCATATGGGACCTGTGGAAGTTCCTCATTACTA
>oligos_10_TATCGATTGCATGATACATCCGCAC_GACCTGTGGAAGTTCCTCATTACTA_362
TATCGATTGCATGATACATCCGCACCCGGAGCCAGGAATGGCTCATGCCGTTTTCCACTAAACCTTTACGCCGGGGTTGGAGGTGCCTTACCCGTGAGGTACAGTAGGATTTAGCGGAATGCATTGACTCATATCTGCGCGCGACCTGTGGAAGTTCCTCATTACTA
>oligos_10_TATCGATTGCATGATACATCCGCAC_GACCTGTGGAAGTTCCTCATTACTA_363
TATCGATTGCATGATACATCCGCACGGTACGAACGGAATTTTAAGACGTGCAAAGAGGGGGTGCACATCCCCGCAGGGTTACCTGTGCTCCCACGGCGGCGGTAATTTTCGAAAATTGTTCGGCGGAATCCTAGTGTTTCTGGACCTGTGGAAGTTCCTCATTACTA
>oligos_10_TATCGATTGCATGATACATCCGCAC_GACCTGTGGAAGTTCCTCATTACTA_364
TATCGATTGCATGATACATCCGCACCGCGCCCGTAACGAACCAGATTCCGAGCGCTTAATGCATAACTGTGTAGTTCTGACGCGACCTAAGCCGAAGAACTGCCAAATCTTAACTAGTTTCAGTATCAGTAAGGCAAGCCGCGACCTGTGGAAGTTCCTCATTACTA
>oligos_10_TATCGATTGCATGATACATCCGCAC_GACCTGTGGAAGTTCCTCATTACTA_365
TATCGATTGCATGATACATCCGCACGCATTTTGTAGGTCGGCGGTAGAGATCCCAGGCAATCCCAGAGAGAAAAGTCCAATGATCAGACAGTGTCCATATTGATTTAAGCAAGTGTAGTGATCGGTCGACTTAATTCCGTCGGACCTGTGGAAGTTCCTCATTACTA
>oligos_10_TATCGATTGCATGATACATCCGCAC_GACCTGTGGAAGTTCCTCATTACTA_366
TATCGATTGCATGATACATCCGCACCTAAGCCGCACTGCTAGGGGTGGGACCGATGGATCGAACAACGGGCGTTAGGCTAAGCCGATTTGAATGCATAAGACGCTGGATCTTTCGTAACTCCTCCGTTTTCTGCGACTGGGCGACCTGTGGAAGTTCCTCATTACTA
>oligos_10_TATCGATTGCATGATACATCCGCAC_GACCTGTGGAAGTTCCTCATTACTA_367
TATCGATTGCATGATACATCCGCACGACTCCAATTGCATTGTTGGAGCACCCTAACGACCAGACAGCAAAAAGAATCCTGTGTTATACGCAAGTCCAGGCAAATCATCATTGTCTAATCAGGACGATTTGCATCGTGCCCAGGACCTGTGGAAGTTCCTCATTACTA
>oligos_10_TATCGATTGCATGATACATCCGCAC_GACCTGTGGAAGTTCCTCATTACTA_368
TATCGATTGCATGATACATCCGCACGTGCGCAATGTATCTGGCTTAGCGCGTCTATCCGAATGCGGATACTTACGTAACGCAGAGTTAGATGCATGTCCTAAAGCGACTATATACGAGGTCGCCACCGTGACCCAAAAATGGGACCTGTGGAAGTTCCTCATTACTA
>oligos_10_TATCGATTGCATGATACATCCGCAC_GACCTGTGGAAGTTCCTCATTACTA_369
TATCGATTGCATGATACATCCGCACCCGGTCTCCCGCGACTAGTATCGGCAGTACTCATGCACGACGGGCTGGGTTACTATATGGGCTCTGGGCAGACTTTCATCATAGCACATGGGCGACGCGAACCTTAAGAGACTGACGGACCTGTGGAAGTTCCTCATTACTA
>oligos_10_TATCGATTGCATGATACATCCGCAC_GACCTGTGGAAGTTCCTCATTACTA_370
TATCGATTGCATGATACATCCGCACGGTCTAGACTCGCCATAAGCGAAGGGTTGCTTACCACGGCCGTATAGGTATCCCATAAACATCCTGATGCTGAACACTTGGACCAGGCGATCGCTGTCCCGGGAAGCAGAGGGGTGGGACCTGTGGAAGTTCCTCATTACTA
>oligos_10_TATCGATTGCATGATACATCCGCAC_GACCTGTGGAAGTTCCTCATTACTA_371
TATCGATTGCATGATACATCCGCACCGCCCTACCTCGGTCCGCCAGGGACAGCGACGGAGTTCAAAGTGCCCATCCGTACATATCATCCTGGTCTTGAGGTCGTAGACCTAATGCGCGGTAAGGTTTCCTAACATTAGTACGGACCTGTGGAAGTTCCTCATTACTA
>oligos_10_TATCGATTGCATGATACATCCGCAC_GACCTGTGGAAGTTCCTCATTACTA_372
TATCGATTGCATGATACATCCGCACGCATATCGGCACATTATCTGTGTGGATGAGTAACAATCCCCAGGAGCTCCTTCCACAAGGGTACCCTCAGGACCGTGTGCGTGGGACACAGGACGAGTAACGGGTCCCGATTGTGGCGACCTGTGGAAGTTCCTCATTACTA
>oligos_10_TATCGATTGCATGATACATCCGCAC_GACCTGTGGAAGTTCCTCATTACTA_373
TATCGATTGCATGATACATCCGCACCTACATTATGGTGCCTTGAGACAAAGCCTGATAGGAATCGAAGCTGAACGCAGTTCTCTATTGAGTGGTCTTTGTTATTGTTGAATAGCCGCGCCCGTTGAGCCGGAGAATAGGTGGGACCTGTGGAAGTTCCTCATTACTA
>oligos_10_TATCGATTGCATGATACATCCGCAC_GACCTGTGGAAGTTCCTCATTACTA_374
TATCGATTGCATGATACATCCGCACCATTAGTCACCTGTTCCTTAGTGATATGATGGGTATTCAACTTGTAGGACCTGGCACAAGTGCTTGGGCAAAGTCTGCGTCCCCCATCTAGCCTGGTATGGGTAACGGGGAAAGGGCGACCTGTGGAAGTTCCTCATTACTA
>oligos_10_TATCGATTGCATGATACATCCGCAC_GACCTGTGGAAGTTCCTCATTACTA_375
TATCGATTGCATGATACATCCGCACGTGCCGGACAACGGCGTGCCCAAAACAATCGACAACATCAACATAAGCTCGCCTAAGGTCTGAGAAGGTCGCATTGGCGGTCTGTGTAACTTCCAAGCTTAGTAGTATAAACTATTCGACCTGTGGAAGTTCCTCATTACTA
>oligos_10_TATCGATTGCATGATACATCCGCAC_GACCTGTGGAAGTTCCTCATTACTA_376
TATCGATTGCATGATACATCCGCACCCGTCTGGTTTCTAGAGCTCCACAGGGGAACCCCCGGACTCCTCAGCCCAAATAATGAGACCTCAGTGGCCCATCTTAGTATACGTGCCGCGATTCTAAGGACAAATGCATGTCAACGACCTGTGGAAGTTCCTCATTACTA
>oligos_10_TATCGATTGCATGATACATCCGCAC_GACCTGTGGAAGTTCCTCATTACTA_377
TATCGATTGCATGATACATCCGCACGGTCATAATGGTTTCTGAATTTGTAACCGGAGTCGTCTTCACCGATATATATCCTCATGATCCCTAATACGCTCGGCTTAAATAACTGCCATCCCACAAAATCAGCACCTCACAGGCGACCTGTGGAAGTTCCTCATTACTA
>oligos_10_TATCGATTGCATGATACATCCGCAC_GACCTGTGGAAGTTCCTCATTACTA_378
TATCGATTGCATGATACATCCGCACCGCCGAGTCCCACCCAGGTGTTGCCCTGTTCGTCCATGAAATTATTTTGCGTCTCCGTTAAAACTAGACACCCGATCCTCAACTCTGAATCTAGGCACGAGAGAATTCTTCATGAGGGACCTGTGGAAGTTCCTCATTACTA
>oligos_10_TATCGATTGCATGATACATCCGCAC_GACCTGTGGAAGTTCCTCATTACTA_379
TATCGATTGCATGATACATCCGCACGCAGGCTATTCAACGACTCATGACCTGTCCGCCTTCTCCCACAAGATATATTTAACAAATAGAGTGGGCGGTCTTCACGGGGGCTTCTTACGTAGTGTAATGGTCAAGTCATGTAGGGACCTGTGGAAGTTCCTCATTACTA
>oligos_10_TATCGATTGCATGATACATCCGCAC_GACCTGTGGAAGTTCCTCATTACTA_380
TATCGATTGCATGATACATCCGCACCTACTCTAGCCTGCAGTGCGCCCGTATCTCTCATTTATTCGCTGCTGCGGGGTGCACCACGGAACTCAAGCCGTGGTTAGACTTGGGCGGCTATCGTTGGACGTGGGGACTCCAAACGACCTGTGGAAGTTCCTCATTACTA
>oligos_10_TATCGATTGCATGATACATCCGCAC_GACCTGTGGAAGTTCCTCATTACTA_381
TATCGATTGCATGATACATCCGCACCATTTCCCGACTTTAAGCTCGTTTCCCGAAGACTATTTAGTTCTCCAAGCGTTCTGTAATTTTCCGCTCTCCCGACGTGGACTATGCGGTTTTACCATCGCTGTCTAATCCACAGCCGACCTGTGGAAGTTCCTCATTACTA
>oligos_10_TATCGATTGCATGATACATCCGCAC_GACCTGTGGAAGTTCCTCATTACTA_382
TATCGATTGCATGATACATCCGCACGTGATAAAGATGATCTGCGGGGCTGTGAGGATATGTGTTAGCTGTACTGAATGAGTAGCGGGCGAATATAAGCCTCTGTAATCCAACCGGTCCCGCTTTTGCTCTTATTCTCCGTACGACCTGTGGAAGTTCCTCATTACTA
>oligos_10_TATCGATTGCATGATACATCCGCAC_GACCTGTGGAAGTTCCTCATTACTA_383
TATCGATTGCATGATACATCCGCACCCGTGAAGGTAGCGGCAGGGTCAGCAAGTGATGTATTGTTTGCGCAGGTAGGAGCAAACCCCTTTCCTAACGGAAGACCCCTCGGGTATGATTACCTTCGACAAGTCGGGGCACGGCGACCTGTGGAAGTTCCTCATTACTA
>oligos_10_TATCGATTGCATGATACATCCGCAC_GACCTGTGGAAGTTCCTCATTACTA_384
TATCGATTGCATGATACATCCGCACGGTGACGGCGGAACGCAAGCGGTGAATTTGTACACATGGTGTGATATGATTATGTCATTCCCCCGCGGATCGTGTCCAGGGTTCTCCTCAAGTGGTGAACCAAGAGAGGCGATGGCCGACCTGTGGAAGTTCCTCATTACTA
>oligos_10_TATCGATTGCATGATACATCCGCAC_GACCTGTGGAAGTTCCTCATTACTA_385
TATCGATTGCATGATACATCCGCACCGCAAGACTACCCCCTCACAGGTTAGGAGCAGGGGGGGGGACAAGGCAGAAAGTACCTTGTTTCCCAGCAAGGGTCCATTCTCAGGGATGGCGGCGGTTTATCGTGACTCTAAGGGCGACCTGTGGAAGTTCCTCATTACTA
>oligos_10_TATCGATTGCATGATACATCCGCAC_GACCTGTGGAAGTTCCTCATTACTA_386
TATCGATTGCATGATACATCCGCACGCAGCGCGTTAATCCCAGAGTCGTACCATAAATTCCGGCCTCCGATGTTAGATTACCGTATGCCCAGGCGGCTTAATCCTCAGTAATAGCTAACACAGCGTTCTGCATTATAGGCAGGACCTGTGGAAGTTCCTCATTACTA
>oligos_10_TATCGATTGCATGATACATCCGCAC_GACCTGTGGAAGTTCCTCATTACTA_387
TATCGATTGCATGATACATCCGCACCTTCCGGAGCGTGCGTGTCTTAGAAGTGAGGAGGTTCTACCCGATCCTGATCATGCTTGGGGGTGTTCGTGATCACCTCCCCTAGCCTAAGAGAATCTAAACTCCTAGGCCACGTGGGACCTGTGGAAGTTCCTCATTACTA
>oligos_10_TATCGATTGCATGATACATCCGCAC_GACCTGTGGAAGTTCCTCATTACTA_388
TATCGATTGCATGATACATCCGCACCATTTGCAAGATGGCCAGGCCATTAATTCTTCCAAGGCGGCTTAGCACAGCCCATTGCACAAACACGATGCGGTACGTTTCGCCCTTAACCAGAAAAGGGCACGCTTGGGTGCAGTGGACCTGTGGAAGTTCCTCATTACTA
>oligos_10_TATCGATTGCATGATACATCCGCAC_GACCTGTGGAAGTTCCTCATTACTA_389
TATCGATTGCATGATACATCCGCACGTGAATGATCGCCACGTTGCTAGTGGCCTCGAGGCACGATGTATATTCAATTTAAACCTGCCATACTTCTACGTATGCTAGGTAGTATTCAATTCCTAGTGTCCCGTCTCGACAGAGGACCTGTGGAAGTTCCTCATTACTA
>oligos_10_TATCGATTGCATGATACATCCGCAC_GACCTGTGGAAGTTCCTCATTACTA_390
TATCGATTGCATGATACATCCGCACCCGAGGCTGAGTGAAACGTGTGCGGACCGAAACTTAGGCGAGGTATGCACTCCATTGGTGGTTGCACGGTCCGTTGTAGAACCGTAAGTAGCGATTGAATATCCCGATGGACTGGGCGACCTGTGGAAGTTCCTCATTACTA
>oligos_10_TATCGATTGCATGATACATCCGCAC_GACCTGTGGAAGTTCCTCATTACTA_391
TATCGATTGCATGATACATCCGCACGGTGTGAGACCCTAACCTTATCCGCTACGCAATGCGATTCCGCACGCGCTCGTCGGACAGACCCGCATGTATAGGAGATGACCACCGCCGCAAGTCGTTCTGGACAAACACCGGTACGACCTGTGGAAGTTCCTCATTACTA
>oligos_10_TATCGATTGCATGATACATCCGCAC_GACCTGTGGAAGTTCCTCATTACTA_392
TATCGATTGCATGATACATCCGCACCGCATCCAGATCTGGCTGGTATGGCGAATGTCACTGATCTGTAGTGGAATGTACACCAGTTGCTGAATTGTACGTAAATTTCGATTACAGTCGTTGCTTTCATCTAAAACTAGGTTCGACCTGTGGAAGTTCCTCATTACTA
>oligos_10_TATCGATTGCATGATACATCCGCAC_GACCTGTGGAAGTTCCTCATTACTA_393
TATCGATTGCATGATACATCCGCACGAGTTTTCCACATACAAACATACCGCTGAAATTAGGCCAGCAGCTTAGACTCACGCTGCGCCGAGAGCCGTATAAGACTTGTCCCTGAGAAACCTTGCACTGAGCATTCTCGAGGCCGACCTGTGGAAGTTCCTCATTACTA
>oligos_10_TATCGATTGCATGATACATCCGCAC_GACCTGTGGAAGTTCCTCATTACTA_394
TATCGATTGCATGATACATCCGCACCTTCGCAGGAGCGGCGCAAGTGAAAGGGCAAAGGCTCGTCTCATCAAGCCTTATTGAATAAAGGGGGCATCCGCCGCTACGTTGTCCTCAGCACACTTCGATGGAGGGCTGGATTGGGACCTGTGGAAGTTCCTCATTACTA
>oligos_10_TATCGATTGCATGATACATCCGCAC_GACCTGTGGAAGTTCCTCATTACTA_395
TATCGATTGCATGATACATCCGCACCATGCATGGGGAAGGACTTTCCGGAGACGCCGACGACAGGCATCGATGTCGCTCCCGGGTGTAGTTACCGCTGTAGTTCCAATGAGAGGTCACCGCCGATTTTTGTGCATCTTGAGGGACCTGTGGAAGTTCCTCATTACTA
>oligos_10_TATCGATTGCATGATACATCCGCAC_GACCTGTGGAAGTTCCTCATTACTA_396
TATCGATTGCATGATACATCCGCACGTGTAACTGCCGCGTACCTGCAGGCATCGTTCTGAGCTCTGATACGACACGCGCGTCAAAATTAATTAACCCGAGGGACTGTAGAGTTTATTGTCCCGGTACAAATCTGAGGGCTGGGACCTGTGGAAGTTCCTCATTACTA
>oligos_10_TATCGATTGCATGATACATCCGCAC_GACCTGTGGAAGTTCCTCATTACTA_397
TATCGATTGCATGATACATCCGCACCCGACCTTTCACTGAGGGGCCTCCCGGCGCGGAGAGTATCTGTGGACCTGTCCGTCGACACCCTTAAGCTGTGCCTGTTAAAAATCTCTTAATCCCCTCGTTATAAGCTAATGCTACGACCTGTGGAAGTTCCTCATTACTA
>oligos_10_TATCGATTGCATGATACATCCGCAC_GACCTGTGGAAGTTCCTCATTACTA_398
TATCGATTGCATGATACATCCGCACGGTTCAGGAGTTTCTAGGGCTGCCTTGTTATGTTTGCCCCTCCGACAAACGTCGGGTAATCCTAGTGTCTTCGGGGCTAGCCACTTCATGGAAAGGGGCGTTTTGAGTCCACCTGGCGACCTGTGGAAGTTCCTCATTACTA
>oligos_10_TATCGATTGCATGATACATCCGCAC_GACCTGTGGAAGTTCCTCATTACTA_399
TATCGATTGCATGATACATCCGCACCGGACGAACAGAATCGGGCGGCGGAAATATTTCACGACTGAAATCTTCCTCAAGAGCGTGGCGCAGCCATCGTATATGACATGGATTGCACGACATTTATTCATCCGCACGCGAAGGGACCTGTGGAAGTTCCTCATTACTA
>oligos_10_TATCGATTGCATGATACATCCGCAC_GACCTGTGGAAGTTCCTCATTACTA_400
TATCGATTGCATGATACATCCGCACGAGTAAGATGAACGTGGGACAGATCCTGTGTTGACTATCCCCCTTTTGGGGTTGCTTCTAAGGGGAGTCGCCCTATGTTAGCTCCGAATTCACCGAATCAATAAACCGCCTAGTGTGGACCTGTGGAAGTTCCTCATTACTA
>oligos_10_TATCGATTGCATGATACATCCGCAC_GACCTGTGGAAGTTCCTCATTACTA_401
TATCGATTGCATGATACATCCGCACCTTAATGAAATTTCCGACGAGATGCTCCTTCTGACGAGGCATTTCGTGTGCTAGTGCCATAGAATTGTTGCAGTAGGTGGCCTTTAGCTACAGTAGAGATTCCCGGAGGAAAGGCAGGACCTGTGGAAGTTCCTCATTACTA
>oligos_10_TATCGATTGCATGATACATCCGCAC_GACCTGTGGAAGTTCCTCATTACTA_402
TATCGATTGCATGATACATCCGCACCATGGTCACTACCTTGCTCCTTATCGACTTGAACTTTCTGCAGACGGTTGCTTTGGTCGCCGTAAGTAATTACGAGGACAAACTTCAACTTTGAGGTAAAAGTGTTGCGGGCGTGGCGACCTGTGGAAGTTCCTCATTACTA
>oligos_10_TATCGATTGCATGATACATCCGCAC_GACCTGTGGAAGTTCCTCATTACTA_403
TATCGATTGCATGATACATCCGCACGTGTTTTTTCGCTGGCGGCGTAGTTCGACCATGTACGCTAATAATTGCTCTTATAGACCCCGGGGGTTGTGAAGGACTCCGTAATTCGATGCCCTGTATTTTCTTCTGCATAAATTCGACCTGTGGAAGTTCCTCATTACTA
>oligos_10_TATCGATTGCATGATACATCCGCAC_GACCTGTGGAAGTTCCTCATTACTA_404
TATCGATTGCATGATACATCCGCACCCGCTACCGCTGCTTCGAGTATATTGGTATAGGTAGAATGCGTCCCATTCAAACAGCCTACAAGCTCCGAGGAACCCCAAGCTGAGCGGTGGATTGTGCGACTCCCTATGTCTGATCGACCTGTGGAAGTTCCTCATTACTA
>oligos_10_TATCGATTGCATGATACATCCGCAC_GACCTGTGGAAGTTCCTCATTACTA_405
TATCGATTGCATGATACATCCGCACGGTTGTAGCGTTATACGAACGGTTACAACGTACCTCGGTTTCTCTATTAACTTAGCACTGGGAAAGAGCCATTCGAGACGCACCTCTAGCTTATAATAATGTAGCCAAGTCCGTAACGACCTGTGGAAGTTCCTCATTACTA
>oligos_10_TATCGATTGCATGATACATCCGCAC_GACCTGTGGAAGTTCCTCATTACTA_406
TATCGATTGCATGATACATCCGCACCGGAGCGGCTATGGATTACCTGGACGGATTGCGGCAACTAACCTTCACAACACCACGACTCGCGTCACTCACCCAGACCCATTCCGCCAGGTTGGAACGGCGATGCGCAGTGTTCCCGACCTGTGGAAGTTCCTCATTACTA
>oligos_10_TATCGATTGCATGATACATCCGCAC_GACCTGTGGAAGTTCCTCATTACTA_407
TATCGATTGCATGATACATCCGCACGAGGGGAGCATACGCACGGGTGATTACTAAATGAAGTCCTCACTTTCCACTTAAGGATGGTCAAGTTTATACTCCCCTGTTGCGAGGTTCATTCTTATAGCATGTGCTGAGTTGACGGACCTGTGGAAGTTCCTCATTACTA
>oligos_10_TATCGATTGCATGATACATCCGCAC_GACCTGTGGAAGTTCCTCATTACTA_408
TATCGATTGCATGATACATCCGCACCTTATATCCCAATCAAGGCCATCAGGCAGTCAGATTGGTCGGAATCACCTTAAGCACTGTGAAATTAGCCTCAATACCTGATGTCTATCCCGTGGATGAGCAAATTGACGTAATCTGGACCTGTGGAAGTTCCTCATTACTA
>oligos_10_TATCGATTGCATGATACATCCGCAC_GACCTGTGGAAGTTCCTCATTACTA_409
TATCGATTGCATGATACATCCGCACCATCGCATAAAATTGGCTCGACTTGTATACTCTCCTTAGCTGGTCGACGACTCATATTGATACGATTAGCTGAGACGGCTGCGTCGCCGGTGTTGAATGCTCAAATGGGAATAGGAGGACCTGTGGAAGTTCCTCATTACTA
>oligos_10_TATCGATTGCATGATACATCCGCAC_GACCTGTGGAAGTTCCTCATTACTA_410
TATCGATTGCATGATACATCCGCACGTGGCCCTACCATCAATCAAGTTGGTACGCACTGCTGTAGGCTACCCAGCAAGCCGGATTACTATTATTCACACTACCAAGTTTGGAGATAGGTCACCCAGTGACGTCCAGCACAGGGACCTGTGGAAGTTCCTCATTACTA
>oligos_10_TATCGATTGCATGATACATCCGCAC_GACCTGTGGAAGTTCCTCATTACTA_411
TATCGATTGCATGATACATCCGCACCCGCATTCTCTCGCTGCACCATAGTGACCATGTCTTGGCACCCGGAAAGCCGGATGATATCGGTTTAGTCTAAGGTAATCCCGCCAGTCGCGGGACTTCGTATTCGCTAATTAGACGGACCTGTGGAAGTTCCTCATTACTA
>oligos_10_TATCGATTGCATGATACATCCGCAC_GACCTGTGGAAGTTCCTCATTACTA_412
TATCGATTGCATGATACATCCGCACGCTGTGTATGTCAAGACATACGGACGCTGGGTGACACGAACCGACAATGACGTGGCATTCCGCTGCCCCCTTAACATATCGGGGTATGTCGAACATGAGAGGTAGAGCACGCACAGGGACCTGTGGAAGTTCCTCATTACTA
>oligos_10_TATCGATTGCATGATACATCCGCAC_GACCTGTGGAAGTTCCTCATTACTA_413
TATCGATTGCATGATACATCCGCACCGGCATAATAGGCTTTGCCATTGCATAAGTAACTCTAAGAAGGTGATTCACGTATGTTTTAGCGACTAAAAAGAACCGCGTAACCAATGTTTTTGCTCCTTGCATCACAACATCGTGGACCTGTGGAAGTTCCTCATTACTA
>oligos_10_TATCGATTGCATGATACATCCGCAC_GACCTGTGGAAGTTCCTCATTACTA_414
TATCGATTGCATGATACATCCGCACGAGGCCGAGATTCGTACCCATGCTCCCCGATAAGCTCAACAGACCCGGATGCCAAATCTCACGTAGCCAGGGTCGGCTGAGAGAGCTTCGGGACCAATGCCATCAGGGTGCCAACGCGACCTGTGGAAGTTCCTCATTACTA
>oligos_10_TATCGATTGCATGATACATCCGCAC_GACCTGTGGAAGTTCCTCATTACTA_415
TATCGATTGCATGATACATCCGCACCTTTTGGGATCGTGTCACTCCATTGTATCATCGGGTTGTCGTAGACACGCATAAGGTAGCACGGCGCTACGCGACATACCGCGGGTATGACCCGAATCTCTCGTGGATGATGCAGGCGACCTGTGGAAGTTCCTCATTACTA
>oligos_10_TATCGATTGCATGATACATCCGCAC_GACCTGTGGAAGTTCCTCATTACTA_416
TATCGATTGCATGATACATCCGCACCATCCGCGGTTTCGTAAAGGTGGAAATCGAAGAACACACCGCATAAGATGCTCTCTATTCTCGGCCGTAGTATTCGTCTATTCCTGAGCCGCTGCACTAAAATTGCACCGGATTTTCGACCTGTGGAAGTTCCTCATTACTA
>oligos_10_TATCGATTGCATGATACATCCGCAC_GACCTGTGGAAGTTCCTCATTACTA_417
TATCGATTGCATGATACATCCGCACGTGGGGTTCAACTATCCCGTCATGCCTTTGTACCAGTGCTATTTAAGCTGGCCCGTAGTGCCAGCTCTAATCGCGGGACGAGCACACCGCATTTAATCGGTGGAAATCAGCGGTGCCGACCTGTGGAAGTTCCTCATTACTA
>oligos_10_TATCGATTGCATGATACATCCGCAC_GACCTGTGGAAGTTCCTCATTACTA_418
TATCGATTGCATGATACATCCGCACCCCCGAGTCAGTTGCAGATGCGCAAGCAAGTTAAGCACCAATCCTGGGGCCTGTTCAGGCTCGACTTTGCTGGATAAGTTCAGGTCGTACATTTCGAGACCCAGTCTGGGTAGGTGGGACCTGTGGAAGTTCCTCATTACTA
>oligos_10_TATCGATTGCATGATACATCCGCAC_GACCTGTGGAAGTTCCTCATTACTA_419
TATCGATTGCATGATACATCCGCACGCTGACCACCCGGATAAACAACGTGTGTGTCGCGGTCTTGGTTGGCTTGTATTGGGTACTGCCCTGTCTCAAAAAGTCCCCTGTATATCAAGCGCTCGTCGAACAAAAGATAGTAACGACCTGTGGAAGTTCCTCATTACTA
>oligos_10_TATCGATTGCATGATACATCCGCAC_GACCTGTGGAAGTTCCTCATTACTA_420
TATCGATTGCATGATACATCCGCACCGGCAAACGATGGGTTTCGATAGCTCTAGTATCCGGCTGGGGACGACACTGGGCGTGGGGAGCATGCTAGTGTGGAGCGTAATCACCTGTGATAAGACCTAAATTGATCCTGTACAGGACCTGTGGAAGTTCCTCATTACTA
>oligos_10_TATCGATTGCATGATACATCCGCAC_GACCTGTGGAAGTTCCTCATTACTA_421
TATCGATTGCATGATACATCCGCACGAGCCTTTTTAAAAACATATCGCGGGGCTTCGCGTAGCTGCTCTAAGGACCGCATAGTGCCTCGGTAATACTCGGCGGCCTATACCCGTGTGTTGTAAGTACGGCGACCACCGGTTCGACCTGTGGAAGTTCCTCATTACTA
>oligos_10_TATCGATTGCATGATACATCCGCAC_GACCTGTGGAAGTTCCTCATTACTA_422
TATCGATTGCATGATACATCCGCACCTTTACAATAGGGGCTGATTTTTCCCCTGTGTCATCGACTCCGAAAGGGGGGCGAGTTAGATTAAGCGACGATAGGAGGCGTAGTTGAACTTATGGGGTAAATTCGGCAGGTTCGAGGACCTGTGGAAGTTCCTCATTACTA
>oligos_10_TATCGATTGCATGATACATCCGCAC_GACCTGTGGAAGTTCCTCATTACTA_423
TATCGATTGCATGATACATCCGCACCATATATAAGTTAGGCCGCCGAGCACTCCTGTGTGCGGAACACTCAGATAAACACTGACACGTACCAGGGAAATCACGCGGATGCAGAACAGCAACAACCCTTCCGGCTGTCCGTACGACCTGTGGAAGTTCCTCATTACTA
>oligos_10_TATCGATTGCATGATACATCCGCAC_GACCTGTGGAAGTTCCTCATTACTA_424
TATCGATTGCATGATACATCCGCACGGATATGCTCGACTTAGCCTGAAAATTGTGCTAGTCAGTTACCAGCTAATTAGGAATCCAGCGCCATAAGTTTCAAAGCACCGTTGATAAACAGCAACGGTTTGCAATCTTTAATACGACCTGTGGAAGTTCCTCATTACTA
>oligos_10_TATCGATTGCATGATACATCCGCAC_GACCTGTGGAAGTTCCTCATTACTA_425
TATCGATTGCATGATACATCCGCACCCCCCTATTAAACTGCCCGTCGCGTCGTTTCATTACGTGCTGCTACCAGGCGGATAGCGTTCAAGGGTTCTAGTATTACGAACTCGGCCTCTACAAGTGTTAGTGGATAAAAAATTCGACCTGTGGAAGTTCCTCATTACTA
>oligos_10_TATCGATTGCATGATACATCCGCAC_GACCTGTGGAAGTTCCTCATTACTA_426
TATCGATTGCATGATACATCCGCACGCTTGTTACGAATCTCCTAAGACCAGCCATGCATGCACCGTCACCAGGAGCTCAACAACGAGTTAAAAGCACCGACGGTTGTATACTAAATACGACTCACACGAGACTAGGATTCAGGACCTGTGGAAGTTCCTCATTACTA
>oligos_10_TATCGATTGCATGATACATCCGCAC_GACCTGTGGAAGTTCCTCATTACTA_427
TATCGATTGCATGATACATCCGCACCGGCTTGCTCCTTATGAGATCTGCGGCCCAAGGGGGATAGGGGGGTCCCTGCTGTATAAGATAAGTGGAATCCTAGACCACACAGCCCTGACTAACCTGGTGATCGCTGTGATATGGGACCTGTGGAAGTTCCTCATTACTA
>oligos_10_TATCGATTGCATGATACATCCGCAC_GACCTGTGGAAGTTCCTCATTACTA_428
TATCGATTGCATGATACATCCGCACGAGCGCTTCTGGCCCGATCTCCTCGCAAAGCTCAAAGCCGAGGCCGTCGATCGACGGAAGGGGCTGACCTTCCGGATTGCTGGCTGCGTAGAGCCCAACTGATTGTAGGCTCTCACGGACCTGTGGAAGTTCCTCATTACTA
>oligos_10_TATCGATTGCATGATACATCCGCAC_GACCTGTGGAAGTTCCTCATTACTA_429
TATCGATTGCATGATACATCCGCACCTTGGTGGGACCAGCCCATTGCCACTGAATAAAGACTATAGCTTGCAAGCATTGGGAGGAAAAAGCTGCTCCTTCAGGCGCTACGCTAACTCATATCGACACTGTCCAAGGTTTCAGGACCTGTGGAAGTTCCTCATTACTA
>oligos_10_TATCGATTGCATGATACATCCGCAC_GACCTGTGGAAGTTCCTCATTACTA_430
TATCGATTGCATGATACATCCGCACCATAATCGACCACACTGGGTGAAACTGGTCCCGGGGGTGCCTCATGAATTTCTGCATTTGCCGGGACTTATAATTTGTAGGACCTCGTACACCTACAGAGAATCTCGTGGGACAATCGACCTGTGGAAGTTCCTCATTACTA
>oligos_10_TATCGATTGCATGATACATCCGCAC_GACCTGTGGAAGTTCCTCATTACTA_431
TATCGATTGCATGATACATCCGCACGGATTAACCTGCGGGTACCTTTGTACAAGGCGTCTTCGGATACATACCGCGGAAATTGGGAGGCCCCGTAGAGGGAGTTTGTTCGCTATTATCGGATCCCAGAAGGTGTGTCTACCCGACCTGTGGAAGTTCCTCATTACTA
>oligos_10_TATCGATTGCATGATACATCCGCAC_GACCTGTGGAAGTTCCTCATTACTA_432
TATCGATTGCATGATACATCCGCACCCCATCCACCCATATCGCATGCTAAACATGCCCGATTCCACGGTAGGATCGCTACGAATACTCGATAAGCCTCTATTTACCGCGACGGTGGAGTGTCTGTTCTTCCTTGAGGGGCTGGACCTGTGGAAGTTCCTCATTACTA
>oligos_10_TATCGATTGCATGATACATCCGCAC_GACCTGTGGAAGTTCCTCATTACTA_433
TATCGATTGCATGATACATCCGCACGCTTCACAAGTACATCGGCTTTGTAGCCGAGAAGATTCAGAAACAAGCGTGTAGCTAGGATTTTGTCGGTTCGTAAACTCTGGTATCGGTTTATGATTGACCCGAACACTACCCTCGGACCTGTGGAAGTTCCTCATTACTA
>oligos_10_TATCGATTGCATGATACATCCGCAC_GACCTGTGGAAGTTCCTCATTACTA_434
TATCGATTGCATGATACATCCGCACCGGGTCTAAGGCTAGGTCTAGAGGGTCTGTGGATAGGCTATCTGGAAATAGTACGGGTCAGCACTAGGGTATGACGTTGCCGCCTTCGAGCTGTTGGTCTCCTTCCGTTGGTCTGAGGACCTGTGGAAGTTCCTCATTACTA
>oligos_10_TATCGATTGCATGATACATCCGCAC_GACCTGTGGAAGTTCCTCATTACTA_435
TATCGATTGCATGATACATCCGCACGAGAATCCTAAGATCGAACTAGGCGCGTCCTGCCCGTGTATCCTTATCAAGTAGAGAATCTAGTGGGTAATTGAATAGCTGATTTTCAGCCATGCTGGGACTTCATAGACGCGGCAGGACCTGTGGAAGTTCCTCATTACTA
>oligos_10_TATCGATTGCATGATACATCCGCAC_GACCTGTGGAAGTTCCTCATTACTA_436
TATCGATTGCATGATACATCCGCACCTTGCTAGTTGGGTTGCCATTATATTAAACCCTAATGCATATTTAAAGGCCCCTTGTCCTTGCTGCCCCGTCAATCTGGGTAGCACCTGTGATGTCCCGGGGCCTTCAAATAGCTGGGACCTGTGGAAGTTCCTCATTACTA
>oligos_10_TATCGATTGCATGATACATCCGCAC_GACCTGTGGAAGTTCCTCATTACTA_437
TATCGATTGCATGATACATCCGCACCAAAGAAGTTCTGCTCATGACCTAACCCTTCGGGCGTAAGTTAGAAACATGTAGAGCATACAGCGCCACAGCGTGAGTAATAATCTGGGTGTAGCCGTCCGCCCCCCATCTCCTGGCGACCTGTGGAAGTTCCTCATTACTA
>oligos_10_TATCGATTGCATGATACATCCGCAC_GACCTGTGGAAGTTCCTCATTACTA_438
TATCGATTGCATGATACATCCGCACGGAGCGGCGCTTCTTGTGCGAGCAGTTTAGTGGATATTCAGCTAAGGATACAGCGTTTAGAGGGAACGAACTGCGTGGACACCACAGGTAGTAAGGCGGTCGATTCAAAAACTACCCGACCTGTGGAAGTTCCTCATTACTA
>oligos_10_TATCGATTGCATGATACATCCGCAC_GACCTGTGGAAGTTCCTCATTACTA_439
TATCGATTGCATGATACATCCGCACCCCAAGTATCTTGTAGGCTACGAAATGTTATTGTCCAGTCGACTCCGAGGGAAGAGTGACGTCGGCAAATGCGTTAAAACGTGTCCCGTTTTTTCAAGGTTGATTGGCTTCGGAGTGGACCTGTGGAAGTTCCTCATTACTA
>oligos_10_TATCGATTGCATGATACATCCGCAC_GACCTGTGGAAGTTCCTCATTACTA_440
TATCGATTGCATGATACATCCGCACGCTACGTGCGGACCCTAGGCGCTGGGGTGAAGAGTGGCCTACTTGGACGTTATTTATAGCCCCGAAAGGTCGGATTTGACCTTAGAAAGAAGTAACCTGTCTCAGCCGAAGTTACCCGACCTGTGGAAGTTCCTCATTACTA
>oligos_10_TATCGATTGCATGATACATCCGCAC_GACCTGTGGAAGTTCCTCATTACTA_441
TATCGATTGCATGATACATCCGCACCGGGAGCACATGGGACTTTTTTCCGTTCTCGGTTATCTAATGTTACCACGTAGTCAGGAGCATAACAGGCCATTAATCTGCTTTGCTTACTTCCAAGAGTGTGCAGTTCGGTTCATCGACCTGTGGAAGTTCCTCATTACTA
>oligos_10_TATCGATTGCATGATACATCCGCAC_GACCTGTGGAAGTTCCTCATTACTA_442
TATCGATTGCATGATACATCCGCACGAGATATTTCTGAGCGGAAACACTCAAAACCCGAAGTTGAACAGACTTGTCAACTACCCCTTAAGTCTTTTGTTCCGGATGAGCTCTAACTATCTGACTAGGACATTTGTAAAACTGGACCTGTGGAAGTTCCTCATTACTA
>oligos_10_TATCGATTGCATGATACATCCGCAC_GACCTGTGGAAGTTCCTCATTACTA_443
TATCGATTGCATGATACATCCGCACGTCGAATCCTCGATTGGTGGCTTTCAGATCTATGTAACTCTCAGCCTTTTCTTACAAAGGCCCAGAGGGTCAGATTGATACTTCGCTGGCGAAGATAAACACCCGTGTGAACCTGTGGACCTGTGGAAGTTCCTCATTACTA
>oligos_10_TATCGATTGCATGATACATCCGCAC_GACCTGTGGAAGTTCCTCATTACTA_444
TATCGATTGCATGATACATCCGCACCAAACGAGCCCAGATCGTAGCCTACGATACGGTTTAGTTCTGGGAGTTTGACTCATACATCTTACAATGCACATGTCAAGGGAGGGTTACCGCCAAGACTTATGGTAGCGAGCTGGCGACCTGTGGAAGTTCCTCATTACTA
>oligos_10_TATCGATTGCATGATACATCCGCAC_GACCTGTGGAAGTTCCTCATTACTA_445
TATCGATTGCATGATACATCCGCACGGAGGCACACCTTGAGCACCTCGGTACTAATTGTACAGGTGCTCACTAAATCATAAGCAAATCTTCGATAGGTCACTTCCTTCGTCGTAATTATGGAAGCGCTTCTGTCCCTCCTCGGACCTGTGGAAGTTCCTCATTACTA
>oligos_10_TATCGATTGCATGATACATCCGCAC_GACCTGTGGAAGTTCCTCATTACTA_446
TATCGATTGCATGATACATCCGCACCCCTAAGCTATATAATCAAGTGATTGCCACTTTACGTATGAGGTTGGACCGAGTTCCCTCCATCTGGGTCACAGGGACGCACCGTCAGCAGACACTACCAGATCTTCTCCGGGAGGCGACCTGTGGAAGTTCCTCATTACTA
>oligos_10_TATCGATTGCATGATACATCCGCAC_GACCTGTGGAAGTTCCTCATTACTA_447
TATCGATTGCATGATACATCCGCACGCTAGCCGATTTTTGGCCTGTGCTCCATGTCGCTACGAGCTACAGTAACCAGTTCTGAATTAACGAGTTCGGGACTCAAGAGACCCTTAAGATGCACCCGAGCGGGGGTGGCGTGTGGACCTGTGGAAGTTCCTCATTACTA
>oligos_10_TATCGATTGCATGATACATCCGCAC_GACCTGTGGAAGTTCCTCATTACTA_448
TATCGATTGCATGATACATCCGCACCGGTGAATACAAAACGCTGCGGAAAGCGGGTCCCCAGAGCGTGTGTTCGCTTAAGCGTGCCGTAAGCACACGACGTCCATCCTTTCACTTATTTTTTCTTAGACTAGAAGGATTTGGGACCTGTGGAAGTTCCTCATTACTA
>oligos_10_TATCGATTGCATGATACATCCGCAC_GACCTGTGGAAGTTCCTCATTACTA_449
TATCGATTGCATGATACATCCGCACGACACTGTTGTATCAGTCGATCGATCGAGTAGTGGCTACTGAAGACCCACAGGTAACTGAGAACTACGCTAGACTCCGCTTAATGGGAAAGCGGAAATACGGACGACGAATCCTAGGGACCTGTGGAAGTTCCTCATTACTA
>oligos_10_TATCGATTGCATGATACATCCGCAC_GACCTGTGGAAGTTCCTCATTACTA_450
TATCGATTGCATGATACATCCGCACGTCGTTCTCGCTAGCTTAGTGTTTAGGTCGGTTCTTTCCACTACCGATACCAAAATACTCATTTAGATCCCCCTGCCACATGACATTCTCAACCTCTCATCGCTTGAGGAGTTATGGGACCTGTGGAAGTTCCTCATTACTA
>oligos_10_TATCGATTGCATGATACATCCGCAC_GACCTGTGGAAGTTCCTCATTACTA_451
TATCGATTGCATGATACATCCGCACCAACTAGAAGCTGTCCCATGGACCACCTCTGGTCTTACTCTTACCCCGTCAATTTCTTCGAACGAGACCTAGGTCATCACCCTTACAGATACATTGTAACGGTCTAATCGCCAACAGGACCTGTGGAAGTTCCTCATTACTA
>oligos_10_TATCGATTGCATGATACATCCGCAC_GACCTGTGGAAGTTCCTCATTACTA_452
TATCGATTGCATGATACATCCGCACGGAGGGAACTCCTTTGTAGGTCTTACGGGCGTTTATAAATCGCCCCCTCCCGGTATGATATGGAAAAGGTAGGTATGTTTTGTTCACGGCTCCCAAGCGCAATCCATCGTACTTCAGGACCTGTGGAAGTTCCTCATTACTA
>oligos_10_TATCGATTGCATGATACATCCGCAC_GACCTGTGGAAGTTCCTCATTACTA_453
TATCGATTGCATGATACATCCGCACCCCTTTACGCGCTTGATGCCCCCGATAGCATCGCCGGTTGGAAAGCGCTCTCACAAATGGCAGGAATGATCACCTCAGGCTCGTTTGCGTTGCAAGTTTTCTGTTTTGTAGACTAACGACCTGTGGAAGTTCCTCATTACTA
>oligos_10_TATCGATTGCATGATACATCCGCAC_GACCTGTGGAAGTTCCTCATTACTA_454
TATCGATTGCATGATACATCCGCACGCTCATTGTTTCGCGCGGGAAGCACCGTTGGTGTACGTATATACCTGAAGCGGAATAGTAGCATAACCGTCCTGCGCGCTGTAGTCCCTCACCGCTATCCCCGAACTTTTGACTATCGACCTGTGGAAGTTCCTCATTACTA
>oligos_10_TATCGATTGCATGATACATCCGCAC_GACCTGTGGAAGTTCCTCATTACTA_455
TATCGATTGCATGATACATCCGCACCGGTCTGTGCGACGTTGCTTAACGACACACGGTGGATGACATTTCAGGCGAACGGGGTGTGCGTAGCCTCTCGCTCCAGTCCCGCTGAATGCGCAATGGCAACCACCTCTAAGAAGGGACCTGTGGAAGTTCCTCATTACTA
>oligos_10_TATCGATTGCATGATACATCCGCAC_GACCTGTGGAAGTTCCTCATTACTA_456
TATCGATTGCATGATACATCCGCACGACAGATGGGGCCAAGTTTGAATCTAACGCATGACAGAGGCCCCCATGACAAGTTCCTGACAGTAGCCAAGGCCTGTCAGAACACCTTGTAATGGCCCCAAATACCTAATTAGTGAGGACCTGTGGAAGTTCCTCATTACTA
>oligos_10_TATCGATTGCATGATACATCCGCAC_GACCTGTGGAAGTTCCTCATTACTA_457
TATCGATTGCATGATACATCCGCACGTCTCCTCAGCTATCGGAAGCGCTTACACTAAGCAGTCACTATGGGGAAAAGGTCGCAGTTCATTTCGCGCACTGAAACTGCGATGCACGATGGAAAGTGGGAGACACGGAAACATCGACCTGTGGAAGTTCCTCATTACTA
>oligos_10_TATCGATTGCATGATACATCCGCAC_GACCTGTGGAAGTTCCTCATTACTA_458
TATCGATTGCATGATACATCCGCACCAACATAGTTTTCGTCGGCATGTACCTATCCATCACTCCTAATGTGCTCAGAGAAAGCCTTGTAGCTCATGAGCGATGGACATAGATCCGGATGACAGGTGTGCGACCGCAGTGGGCGACCTGTGGAAGTTCCTCATTACTA
>oligos_10_TATCGATTGCATGATACATCCGCAC_GACCTGTGGAAGTTCCTCATTACTA_459
TATCGATTGCATGATACATCCGCACGGACGACTAAGGGGAGTGCAGACACCTCATGTGCATCTGCAGAAAACACAGGTCGTTTCGGAAGCTGTTTTTGATCCTCAGGGACATACAAAGGCTTGAACCGTGGCGCGCTTCGTGGACCTGTGGAAGTTCCTCATTACTA
>oligos_10_TATCGATTGCATGATACATCCGCAC_GACCTGTGGAAGTTCCTCATTACTA_460
TATCGATTGCATGATACATCCGCACCCCGCAATTTAAATCCATCTCTAGAGCGGCTTTATTGATAGCATCCGTACAATGAAAACCGTCTTCCTAAGCGAGCAAGGTCGGTCAGGCTGTCAAGCGCAAATAACCAGCACGTTCGACCTGTGGAAGTTCCTCATTACTA
>oligos_10_TATCGATTGCATGATACATCCGCAC_GACCTGTGGAAGTTCCTCATTACTA_461
TATCGATTGCATGATACATCCGCACGCTCTACGCTGGGCCTAATGTTTCCGAGAGGTACTAATGAGAGTGTGGGACCCGACGGTTACTGTAAGTTCATTTCAGCTAAAGGAGTGTTTGGTGCAATACGACGTACCGGGTGCCGACCTGTGGAAGTTCCTCATTACTA
>oligos_10_TATCGATTGCATGATACATCCGCAC_GACCTGTGGAAGTTCCTCATTACTA_462
TATCGATTGCATGATACATCCGCACCTAGTGAGCGCTACTAGCGACTGGGTGTTCCAGAAGGATAATCCCAGCGTCCCTTTATTTACGGCACCTGCCCAAGAGCCCCACGCACTTCAAGAAAATGCCCCCGACAAACCGTACGACCTGTGGAAGTTCCTCATTACTA
>oligos_10_TATCGATTGCATGATACATCCGCAC_GACCTGTGGAAGTTCCTCATTACTA_463
TATCGATTGCATGATACATCCGCACGACCAGCATATGAGTCTTACTCGCGCATGCACGCTATAGTGATTTTCGCAGGTATAAATCATAAACGATCTATCGCCTCTTTTGCTCCATATCGCGAGATGCTAACTTAACTTATCGGACCTGTGGAAGTTCCTCATTACTA
>oligos_10_TATCGATTGCATGATACATCCGCAC_GACCTGTGGAAGTTCCTCATTACTA_464
TATCGATTGCATGATACATCCGCACGTCTGGGAGTTTACGATCGTTACGGCACTAGTAACTTAGTAGGTATTAGTCTCTTCCGGCCGCCTCACATCAACTGAAAAGCGTTCGCAAGCTTTGATAACTCAGAAGTGCGATTTCGACCTGTGGAAGTTCCTCATTACTA
>oligos_10_TATCGATTGCATGATACATCCGCAC_GACCTGTGGAAGTTCCTCATTACTA_465
TATCGATTGCATGATACATCCGCACCAAGACCCGAATTCACAAAAGATACAAAAAGATATTAGCAAGCAGTGCCACCTACGACTGGACCTGTCTTGTAATCTGCCACTTCTGCAAATACAATCGGAGTTACAAGCCGACAGGGACCTGTGGAAGTTCCTCATTACTA
>oligos_10_TATCGATTGCATGATACATCCGCAC_GACCTGTGGAAGTTCCTCATTACTA_466
TATCGATTGCATGATACATCCGCACGGACCTTCTACTCGCCGGAGGTTACCGCGACTGTGACCTGCATTCAGAAGCACTTAGTGTAGAAGTATAACAGATGTCCATGTACTGATGAAGGCCCGGCTCTAAGGCCTGTCGTGGGACCTGTGGAAGTTCCTCATTACTA
>oligos_10_TATCGATTGCATGATACATCCGCAC_GACCTGTGGAAGTTCCTCATTACTA_467
TATCGATTGCATGATACATCCGCACCCCGGTGTGCGATTATCCTTAATTATAGGCATTCTTTCCTACACCCGTGCCAATTTTGTAGTACTGCAGCAGAGCTCTTGGCGGAGTTATATACATACAGTTTACGCAAAGCACGCCGACCTGTGGAAGTTCCTCATTACTA
>oligos_10_TATCGATTGCATGATACATCCGCAC_GACCTGTGGAAGTTCCTCATTACTA_468
TATCGATTGCATGATACATCCGCACGCACCAAGGCGGCCAGATCCGCGCCAATCAGCGTAGTGTTATTTGGCCCTAAGGCATCCAGAGGAAAGCTCGGCACCCCTGCAGCGATCTCATTAGAATCCTCGTGCATCCCGGTTCGACCTGTGGAAGTTCCTCATTACTA
>oligos_10_TATCGATTGCATGATACATCCGCAC_GACCTGTGGAAGTTCCTCATTACTA_469
TATCGATTGCATGATACATCCGCACCTAGACGGTCATACTTTTGTTCATCTTACTAAGCTGGGGTCGGTCGGGGATAAGGACGTCTCACATCCGCCGGACGCACATTGAGTGGTAGCGAATATGAGTCGCGCCTTAGTTTACGACCTGTGGAAGTTCCTCATTACTA
>oligos_10_TATCGATTGCATGATACATCCGCAC_GACCTGTGGAAGTTCCTCATTACTA_470
TATCGATTGCATGATACATCCGCACGACCTCTGACGATTTTTACGCGCGCACGCCTGCCATGTTTAGTCTTTAACCGTACCACCAGTAAACTGGGGTTCCTCCGTGAGGGCCGGCCAAGGCCAGTCGTGGCTGCTTCCGTTCGACCTGTGGAAGTTCCTCATTACTA
>oligos_10_TATCGATTGCATGATACATCCGCAC_GACCTGTGGAAGTTCCTCATTACTA_471
TATCGATTGCATGATACATCCGCACGTCAGATTAGAGGTCGTGGCAATAACGGCCGTCAGAGGACAAATCTGTGCCAGAATAAGTTCCAAAAATGTCCCAATAGCCCAAGCAGTTTGAAACTAACGGGGAATCCCTAGGCTGGACCTGTGGAAGTTCCTCATTACTA
>oligos_10_TATCGATTGCATGATACATCCGCAC_GACCTGTGGAAGTTCCTCATTACTA_472
TATCGATTGCATGATACATCCGCACCAAGTGAAACCTCGTAACGCTCTGAGATTCCATGACTTAGCTCATACATCGCTAGTCCGTACATGCATTCACGAGAGGCATCCACGGGCATGACGTGGCGTTTTTGAATATGTACAGGACCTGTGGAAGTTCCTCATTACTA
>oligos_10_TATCGATTGCATGATACATCCGCAC_GACCTGTGGAAGTTCCTCATTACTA_473
TATCGATTGCATGATACATCCGCACGGAATCCTCCCAAAGATCGGCCACGCATTTGGAGCGTCTTTAGGATACGGGCGTAGACGTCCTCCATAATCGAACTGGGGGCTAAGCGCGTAAGGCGGGACCTACCTCGCTAATTGGGACCTGTGGAAGTTCCTCATTACTA
>oligos_10_TATCGATTGCATGATACATCCGCAC_GACCTGTGGAAGTTCCTCATTACTA_474
TATCGATTGCATGATACATCCGCACCGCTTTTTGGCAGAAGATCTACGCTAATAATCCACATACCGGACGTGTTGATGCTAGAGGCGGGGCATCGCGTTTTTCATAAATGGGCCACTTATGACGTAAAGCGTCCCTTAATCGGACCTGTGGAAGTTCCTCATTACTA
>oligos_10_TATCGATTGCATGATACATCCGCAC_GACCTGTGGAAGTTCCTCATTACTA_475
TATCGATTGCATGATACATCCGCACGCACGTGGTTTGTCCTCTGACACGTTTTGCCTCAGCCAAAACACCCTTCCGCCTAGGTATTCTATGATTACTAGACATCAAGCCCTTGTTTCAGACCTCGACTGATTAATCATTCTGGACCTGTGGAAGTTCCTCATTACTA
>oligos_10_TATCGATTGCATGATACATCCGCAC_GACCTGTGGAAGTTCCTCATTACTA_476
TATCGATTGCATGATACATCCGCACCTATGGGACTTGAAACCAGCCTGTTACGGTAACCTTCAATGCCTACTGGACGCATACCACCTAGGCTAGTAGTCGAGAGCCCGGGCAGGTATCTCTATAGTGTCACTTCTTAGAATCGACCTGTGGAAGTTCCTCATTACTA
>oligos_10_TATCGATTGCATGATACATCCGCAC_GACCTGTGGAAGTTCCTCATTACTA_477
TATCGATTGCATGATACATCCGCACGACGTTGCCAATACCGTGAAGATAGCCAGCTTAGACTGCGCCTTCCCGCCGACGTTATAGTTAATACTGAGTTACCTGGATTCGATGGCATTTTTGCGTTAATCGATACTCTCTATCGACCTGTGGAAGTTCCTCATTACTA
>oligos_10_TATCGATTGCATGATACATCCGCAC_GACCTGTGGAAGTTCCTCATTACTA_478
TATCGATTGCATGATACATCCGCACGTCACTCCACGTGCAACGAAACTGTGACTTGGCTGGAAGGGTCCTAGAAGCTACCGAGGGAATCGTTATATGCATCCCACTCATCGAGCACCTATATTGGCTCCGGTTTTGATTCGCGACCTGTGGAAGTTCCTCATTACTA
>oligos_10_TATCGATTGCATGATACATCCGCAC_GACCTGTGGAAGTTCCTCATTACTA_479
TATCGATTGCATGATACATCCGCACCAATCAGGGGTATCATATATTCGCATCGATTAGATCATACCAATGGGACGTTGATATGTAACACTGTAGGGCTGCTTCGCGGGCGTCTAGACACACCGCTATAAAAAATTAGCGTACGACCTGTGGAAGTTCCTCATTACTA
>oligos_10_TATCGATTGCATGATACATCCGCAC_GACCTGTGGAAGTTCCTCATTACTA_480
TATCGATTGCATGATACATCCGCACGGAAAGAGACTACGCCAAGGACGTGTAAAATTATGTCACACAGTTATAACTGGCGCGAATATGCAATCGCACATAGATAACACCAGGCAATGCTCAGTACTTAGGTACCAAGTGGAGGACCTGTGGAAGTTCCTCATTACTA
>oligos_10_TATCGATTGCATGATACATCCGCAC_GACCTGTGGAAGTTCCTCATTACTA_481
TATCGATTGCATGATACATCCGCACCGCTAACTTTACCCGTCCATTACCTGCTGATCATACAGCGTCTGACTCTGGTGACAGTGGTCACCATTGGTAGCAGCGGCGACGAGTGGGACCTCTCCCGGAAAGCGAGTATAATGGGACCTGTGGAAGTTCCTCATTACTA
>oligos_10_TATCGATTGCATGATACATCCGCAC_GACCTGTGGAAGTTCCTCATTACTA_482
TATCGATTGCATGATACATCCGCACGCAAACAGAGCTCCGCGATGCGTGGAAATGACGCCGTTATGGGGAACCAGCCTATCTATCGCCCCATTTATAGCCATTACGCACCGCGTCCGGGAAGTAGGCAAGGCGCCCGATCAGGACCTGTGGAAGTTCCTCATTACTA
>oligos_10_TATCGATTGCATGATACATCCGCAC_GACCTGTGGAAGTTCCTCATTACTA_483
TATCGATTGCATGATACATCCGCACCTATCCAAACCCAATCAGCGCCCACCCTGGTAGAAAGGGTGTTCATTAGATGTCAGGACACGCCCCGTCACGGCATAACAGGAAATTGATATGGCGCTAACTGTAAATGTGTCTGAGGACCTGTGGAAGTTCCTCATTACTA
>oligos_10_TATCGATTGCATGATACATCCGCAC_GACCTGTGGAAGTTCCTCATTACTA_484
TATCGATTGCATGATACATCCGCACGACGTAGAAACTATTACACAGGTAACTGAAAACTCATGAAGGGTGAGCACGCCGTAAAGCAGCCGGTGGTGCTTTACTGCTACGGGAGGCCTGCTTTGCATATTAACGGCTGCCTCGGACCTGTGGAAGTTCCTCATTACTA
>oligos_10_TATCGATTGCATGATACATCCGCAC_GACCTGTGGAAGTTCCTCATTACTA_485
TATCGATTGCATGATACATCCGCACGTCCTCTTCTTTAGAAGGGTACAAGAGGAGAACCTGAGGCTAAGGAGTGCATCTGTGCCCTGGCCTCTACAGAAGGCATGTATGCACCGGCATGGCCGAAAGGCGATGCCAGCAGGCGACCTGTGGAAGTTCCTCATTACTA
>oligos_10_TATCGATTGCATGATACATCCGCAC_GACCTGTGGAAGTTCCTCATTACTA_486
TATCGATTGCATGATACATCCGCACCAATGTAACGAGAAACGGAATGTAAAGCACATAGCTCTGAATCTTACAGGGGGCATTAGAGCTTCACGGCGGAAAAAACAACGATTATTCCACCATAACTTGCAGTTACATAAGATCGACCTGTGGAAGTTCCTCATTACTA
>oligos_10_TATCGATTGCATGATACATCCGCAC_GACCTGTGGAAGTTCCTCATTACTA_487
TATCGATTGCATGATACATCCGCACGGTAGCCGTCCAGGCGCATACACCAGTCGCTGTACAACGGAGCTCGGATATGAGTCCTACTGGGCAATAGGACGCCATGCGAGAGTGCAAGGCCTAGGGTCGTTCCATGCTCCGCTGGACCTGTGGAAGTTCCTCATTACTA
>oligos_10_TATCGATTGCATGATACATCCGCAC_GACCTGTGGAAGTTCCTCATTACTA_488
TATCGATTGCATGATACATCCGCACCGCGGGAAGTGCAGCGAAAAGGGTAAACTTCGTAATCACTGCACTCGCGATCGTAGTTCCCACGTTCTATATGGGCGCTTAATTGCGAATAGGCATCGGCTGCTGGGGGTACTATCGGACCTGTGGAAGTTCCTCATTACTA
>oligos_10_TATCGATTGCATGATACATCCGCAC_GACCTGTGGAAGTTCCTCATTACTA_489
TATCGATTGCATGATACATCCGCACGCAATGGGCGCGTGCAACCCAGCTCCATTGCTGTTCTTAGCTGTTGTCAAATTCAAGCGCTGGCGGCCAGCGGCTTGCGTGGCTGAGACCTAACTGGGTACGTCCTGCTGCGAACGCGACCTGTGGAAGTTCCTCATTACTA
>oligos_10_TATCGATTGCATGATACATCCGCAC_GACCTGTGGAAGTTCCTCATTACTA_490
TATCGATTGCATGATACATCCGCACCTAACTCCTATTCTCTCATACTAATGCAGAGACTTACACCTGCGTAAACCCAGGATACATGGCGATGCAGTTATATTTTACGCCATGTTTTGCAGGACGGGATACATGTTTTGAGAGGACCTGTGGAAGTTCCTCATTACTA
>oligos_10_TATCGATTGCATGATACATCCGCAC_GACCTGTGGAAGTTCCTCATTACTA_491
TATCGATTGCATGATACATCCGCACGACGATAACTGGACAAAGCATTGCGGTGCTGAACTTACGGGCACCTAAGGCCAGCGGTTACCGAATTCTCTATGGCGCCCCTGCGCGGAGACAAAACGAGTGGAGTTTTCGGAATGGGACCTGTGGAAGTTCCTCATTACTA
>oligos_10_TATCGATTGCATGATACATCCGCAC_GACCTGTGGAAGTTCCTCATTACTA_492
TATCGATTGCATGATACATCCGCACGTCCATTTATTGTGGAGATACGATCGTAAGCGGATTATTAAGAGTCTTGGAGACAGGTCTTGCCTGTGGGTCCGATCAGGCGCTGGCTACGTTATGCTACGCCGGCTGTTCATGGAGGACCTGTGGAAGTTCCTCATTACTA
>oligos_10_TATCGATTGCATGATACATCCGCAC_GACCTGTGGAAGTTCCTCATTACTA_493
TATCGATTGCATGATACATCCGCACCCGGAGGTAAGCATCTGACAAATATGCACCCCTTGCAGTTGGTGGTTTGGTGCTTTCAGTTCCACTCGACGTGTAGCGTCCGTGGCCTCACTTCATCTTCCGCCCCCCGGACCTAACGACCTGTGGAAGTTCCTCATTACTA
>oligos_10_TATCGATTGCATGATACATCCGCAC_GACCTGTGGAAGTTCCTCATTACTA_494
TATCGATTGCATGATACATCCGCACGGTACGTAACCTGGTCGCAAGATGTACGAACCTTGGCTCTATGTTGTAGGGTGGCCCGGCGTAATTGGCTACCGCGTCCCACGGCCGCATGTGACCGGTCGAACTCTCATACTACGCGACCTGTGGAAGTTCCTCATTACTA
>oligos_10_TATCGATTGCATGATACATCCGCAC_GACCTGTGGAAGTTCCTCATTACTA_495
TATCGATTGCATGATACATCCGCACCGCGCCGAAAAGGTCAGTGGTGATTGTCTCTGGCAAGGTCAGCCCATGACGCCGTATATACTTACGTATACACACAATTTAAGTTCCCTGACCGGTCTTCGCTGACACGGCGGAGTGGACCTGTGGAAGTTCCTCATTACTA
>oligos_10_TATCGATTGCATGATACATCCGCAC_GACCTGTGGAAGTTCCTCATTACTA_496
TATCGATTGCATGATACATCCGCACGCATTAAATGCAGACCAGAACTACGTAACTGTACCAAAGCGACCGGACGGGTAGCGAGGAGTCTAGGTTCAGTATCCTGGCGTTATCAGCGCTGGAACCAGGATCGCTTATTGTAGGGACCTGTGGAAGTTCCTCATTACTA
>oligos_10_TATCGATTGCATGATACATCCGCAC_GACCTGTGGAAGTTCCTCATTACTA_497
TATCGATTGCATGATACATCCGCACCTAAGATCCGTATCCATAGCGAATATGGGCTTTGTCGCTGCACGCCGGTCTAGACCGAGGGATATGAAAGTGTGTTACCATGACGGATTTCGATCAATCATTTAAACAGCGGAATACGACCTGTGGAAGTTCCTCATTACTA
>oligos_10_TATCGATTGCATGATACATCCGCAC_GACCTGTGGAAGTTCCTCATTACTA_498
TATCGATTGCATGATACATCCGCACGACTGCGACGGGCTGGGGTATAATCTGTCCCACCTTCACGTTAAAACTACGGCGGGTTTAGACATTTCCGGCCGCTATCTCATCGCCGCACTTAAACGTTACCCGCGTAAGGGCCGCGACCTGTGGAAGTTCCTCATTACTA
>oligos_10_TATCGATTGCATGATACATCCGCAC_GACCTGTGGAAGTTCCTCATTACTA_499
TATCGATTGCATGATACATCCGCACGTGCGAGTATTCGCATCGACCACGCTGGTCTCGGAGCCCTTTTCCTATGCATGAATTTTCTTATTCTCCACGTCCCAATGAGGTGGTTACAGGGGCGATTTCTATTACGACACGTACGACCTGTGGAAGTTCCTCATTACTA
>oligos_10_TATCGATTGCATGATACATCCGCAC_GACCTGTGGAAGTTCCTCATTACTA_500
TATCGATTGCATGATACATCCGCACCCGGTGATGTAGGCATATAGCAGTGATAACGTAAGCAATTGAACCTGGTCTGCGATTAGGAAGATCAATTCGATGAAAATGAACTGACAAGGGGGCTGAGCATATGTTCTTCTACGCGACCTGTGGAAGTTCCTCATTACTA
>oligos_10_TATCGATTGCATGATACATCCGCAC_GACCTGTGGAAGTTCCTCATTACTA_501
TATCGATTGCATGATACATCCGCACGGTCTACGGTCCGAGGAGGTCGCCTCGGTTCGTGTGCCTATACTAGCGCGTACGGGCGCCGGTGGACAACTACAGTCAATAACGGTTTGTCCGTCACCAACGATGTGTAGATGCCAGGACCTGTGGAAGTTCCTCATTACTA
>oligos_10_TATCGATTGCATGATACATCCGCAC_GACCTGTGGAAGTTCCTCATTACTA_502
TATCGATTGCATGATACATCCGCACCGCCCTTCTCCTGGGATAAAATCCGTGGTATTCTTAGCGCGACTTGATTTACCATGTTGATAGACCTAACCGTATACAGTCCCTGCCCTGTCGCACGATCGACTATACTGCTTTCCCGACCTGTGGAAGTTCCTCATTACTA
>oligos_10_TATCGATTGCATGATACATCCGCAC_GACCTGTGGAAGTTCCTCATTACTA_503
TATCGATTGCATGATACATCCGCACGCATATGAGTACGCCTTCGTGCGCGGTAGAACGAGACCCCCGTATCGCTCACTTAAAGGGAGACGTCTGACGGTCAACTATTCTCACCTCAGGGGACCCTTTAGGTTAGTCACAGGCGACCTGTGGAAGTTCCTCATTACTA
>oligos_10_TATCGATTGCATGATACATCCGCAC_GACCTGTGGAAGTTCCTCATTACTA_504
TATCGATTGCATGATACATCCGCACCTACAGGGACGGCAATTTGTGGCGACCTGACAGTAACTACCCTCCATTCCGCCTATGCGATCTCGTTCACGGCTTCCCCCTAGAATAGAGCTAAGGCATGCGGTGCGGTAGTCTGCCGACCTGTGGAAGTTCCTCATTACTA
>oligos_10_TATCGATTGCATGATACATCCGCAC_GACCTGTGGAAGTTCCTCATTACTA_505
TATCGATTGCATGATACATCCGCACGACTCGAAAGGCCTCTAGGACCGTTTCGACAGCTAAGGATCTGAACTAAATCTCAGCATTTGCACATTTTCTCGTCCGCCTGGAACTATAAGCACATTCCATAGTACGTGTCTGATCGACCTGTGGAAGTTCCTCATTACTA
>oligos_10_TATCGATTGCATGATACATCCGCAC_GACCTGTGGAAGTTCCTCATTACTA_506
TATCGATTGCATGATACATCCGCACGTGCCTACTCGGTAACGACCGAACATCCAGAGACACGGCCAGGTGACGGGACAGCTGCGAGTTCGTTTTTCATCCATTACGACCGAAGACTTCATGCCCACATATATGCCAGCTGGCGACCTGTGGAAGTTCCTCATTACTA
>oligos_10_TATCGATTGCATGATACATCCGCAC_GACCTGTGGAAGTTCCTCATTACTA_507
TATCGATTGCATGATACATCCGCACCCGTCAGCTAACGAAAAAGCTAGTGGACATTATCCGCGCCTTGAATGACGTCGTGTCCAAACGCTTAATATCTGTGTAACCCGGGAAAAACGGGAAGGATTTCCAAGGCGTAGGTGGGACCTGTGGAAGTTCCTCATTACTA
>oligos_10_TATCGATTGCATGATACATCCGCAC_GACCTGTGGAAGTTCCTCATTACTA_508
TATCGATTGCATGATACATCCGCACGGTCAGCGACCTAATTCAAGTGACTTGCTCCACGCCTATGAGTTAGACGTACGATATCACTAACTACACTCCGGCGTAGGTGTGATTTTTGCATCTCTTTCCTCTATCCCTTGGTCGGACCTGTGGAAGTTCCTCATTACTA
>oligos_10_TATCGATTGCATGATACATCCGCAC_GACCTGTGGAAGTTCCTCATTACTA_509
TATCGATTGCATGATACATCCGCACCGCCGACCGATTCGTTAGTCCTTAGGGAGTGGCGGCCTTTTCATTTGGCGATGTCTCCAAACCACTCCGGTTGATCACGATCACGAGGGGGCCTGTGAATCGTTTGTTGTCGACAACGACCTGTGGAAGTTCCTCATTACTA
>oligos_10_TATCGATTGCATGATACATCCGCAC_GACCTGTGGAAGTTCCTCATTACTA_510
TATCGATTGCATGATACATCCGCACGCAGGCAACATTCGCAGACCAGCCCGCTTTGTCGTGATAGGGACTTCAACCGCCCGGTCGCCAGGAAAAAGCGTCGTAGGGTTTAGTTTCTTTTTACTCGAACGCTTGTAAAACGGCGACCTGTGGAAGTTCCTCATTACTA
>oligos_10_TATCGATTGCATGATACATCCGCAC_GACCTGTGGAAGTTCCTCATTACTA_511
TATCGATTGCATGATACATCCGCACCTACTCAGGTGACTCTTCGACTTTAGCCGCAATTACTCGTTTCAAGGCCAGGAAAGGTTTCGGAACCGTATAGGCGACTTTCTCGCTTAAGTCTAAAGATAAGTCCGTAGACTTCAGGACCTGTGGAAGTTCCTCATTACTA
>oligos_10_TATCGATTGCATGATACATCCGCAC_GACCTGTGGAAGTTCCTCATTACTA_512
TATCGATTGCATGATACATCCGCACCATTACAGCAAGCAGGCACGTTCTCCACAACAGCGTATGTGGAGGTTTTCAAGCGTAACAAACCAGTATCTCTGACAGTCCTTTTTGGCGGAACGAACATATAATAACTTGCGTAACGACCTGTGGAAGTTCCTCATTACTA
>oligos_10_TATCGATTGCATGATACATCCGCAC_GACCTGTGGAAGTTCCTCATTACTA_513
TATCGATTGCATGATACATCCGCACGTGATCGTGGCCCATTTGTGCCGGACAATATAAACATACACCGTAGTACAGGACTGACGACCCAAGGGATACAGCCGCGTAGAAGTAGAACAAGGCATGCCACGCTCCCCTTACGTGGACCTGTGGAAGTTCCTCATTACTA
>oligos_10_TATCGATTGCATGATACATCCGCAC_GACCTGTGGAAGTTCCTCATTACTA_514
TATCGATTGCATGATACATCCGCACCCGTGTATACCCATAGGCGTTCTTAGGTGATAACCTATCTCCTTCGTTACGTTCTTTCCGCACATGGTGAACGCCAAGAACCCACTATCGAACTTGGCAAGCCACCTTACTTAGGGCGACCTGTGGAAGTTCCTCATTACTA
>oligos_10_TATCGATTGCATGATACATCCGCAC_GACCTGTGGAAGTTCCTCATTACTA_515
TATCGATTGCATGATACATCCGCACGGTGAAACGAGCCATATGGGGTGACGAAAATAGTTACCGCTCAATCCGGTCTTCGTCGACCCGAAGGATCAGTCCTCGTGCCATTCGGGTGGTACTGAAGCATCATTAGTGTCCCTGGACCTGTGGAAGTTCCTCATTACTA
>oligos_10_TATCGATTGCATGATACATCCGCAC_GACCTGTGGAAGTTCCTCATTACTA_516
TATCGATTGCATGATACATCCGCACCGCCGTCAAGGTAGTAGACGTATATCGAATGTACAGGATGACGGTACACCTAAGTTTTACCAGAACGAATGAAACGTATAATAACAACCGCTGTCATCAGGGGCTGCCGAGGAGGAGGACCTGTGGAAGTTCCTCATTACTA
>oligos_10_TATCGATTGCATGATACATCCGCAC_GACCTGTGGAAGTTCCTCATTACTA_517
TATCGATTGCATGATACATCCGCACGCAGCGGATCTGCTGCTTAGTCACGCGATAGAGCCGTCCTGCTCACTTACGGGGGAGGACACTGTCTGGCACTCGGTTCACGTTATATTGGGGCGCTATTTGTACCTGTACATTCTGGACCTGTGGAAGTTCCTCATTACTA
>oligos_10_TATCGATTGCATGATACATCCGCAC_GACCTGTGGAAGTTCCTCATTACTA_518
TATCGATTGCATGATACATCCGCACCTTCCGCATCCTATCCCCGGATTGTCTTCTTGAAACGAGCGCTTTCGGTTGGATCGAGCCTCGCAACGAATGAGTGATGAAAGGGCCTCAAAGGAAAATGCTAGTTATACGATCGAGGACCTGTGGAAGTTCCTCATTACTA
>oligos_10_TATCGATTGCATGATACATCCGCAC_GACCTGTGGAAGTTCCTCATTACTA_519
TATCGATTGCATGATACATCCGCACCATTTGGGTTGGTATCAAAGGATATGCTGAGTGCTCTGAACATATGAGACTCATGCCGATATCGATGCACTTCTTCGCTGGGTTCTGCCTTATTCCTTGACGTTGGAGAGGCGTGTGGACCTGTGGAAGTTCCTCATTACTA
>oligos_10_TATCGATTGCATGATACATCCGCAC_GACCTGTGGAAGTTCCTCATTACTA_520
TATCGATTGCATGATACATCCGCACGTGAAGTGAGGCACTTATTTTAATATCCTTATCAGGAACGCCGCGCTTTTCACGGGAATTAAAGGCTCGGACAAGTGATACGCACTTAGGCCGCAAAAATTCCGGGGAGGTTACACGGACCTGTGGAAGTTCCTCATTACTA
>oligos_10_TATCGATTGCATGATACATCCGCAC_GACCTGTGGAAGTTCCTCATTACTA_521
TATCGATTGCATGATACATCCGCACCCGAGCCAGGTATCATGGGCAGCCTTACAGTTGTGTTAGGACCGTATCGCGCGCTGAGAAACTCTCCCAAAACGGTAACTCACCGCGTAGAATACCGCAGCCCGGTATGATGTCGGCGACCTGTGGAAGTTCCTCATTACTA
>oligos_10_TATCGATTGCATGATACATCCGCAC_GACCTGTGGAAGTTCCTCATTACTA_522
TATCGATTGCATGATACATCCGCACGGTGTTGTGATGGCGAATAGGCGTCCTGACCGGCTGGTAATGCCGTTGTCGGCGCTTTAATCATGGCCCCTAGCTCGTAAAGGACGGGTCTGGATTAAAAGCATAGGCTTTTGAGTGGACCTGTGGAAGTTCCTCATTACTA
>oligos_10_TATCGATTGCATGATACATCCGCAC_GACCTGTGGAAGTTCCTCATTACTA_523
TATCGATTGCATGATACATCCGCACCGCAACTGGACAAGCGGGTCAGAGTTTTTTACGGATCGGTAAACATCCTGAGGGAGGCCACTTGATTGTTAAGAGGGACAACGATGGAACATGCCGGCTCAAGCGTTAACAAGCCTGGACCTGTGGAAGTTCCTCATTACTA
>oligos_10_TATCGATTGCATGATACATCCGCAC_GACCTGTGGAAGTTCCTCATTACTA_524
TATCGATTGCATGATACATCCGCACGAGTTGGTCGCTACGTTCACAGCCGCGAAGAAGCTTACAGGGGCTACGCACCCAGGTAGACGAGGGAATTTGGAACCAAGTATAGATAGGTACAACTCTTCTCCCTCGTATAACACGGACCTGTGGAAGTTCCTCATTACTA
>oligos_10_TATCGATTGCATGATACATCCGCAC_GACCTGTGGAAGTTCCTCATTACTA_525
TATCGATTGCATGATACATCCGCACCTTCGCTAGGCCGTCTGCAAGGCTCGGGTGGCATAGAATCCCTAATCGAAGTGAGTTTATAAGAGGTTCATCACTACTTCTCCCGACACCCTAAGATGTACACCGGTTACAAACGAGGACCTGTGGAAGTTCCTCATTACTA
>oligos_10_TATCGATTGCATGATACATCCGCAC_GACCTGTGGAAGTTCCTCATTACTA_526
TATCGATTGCATGATACATCCGCACCATGCAAGAGTGCCTCGTCGGACTAATAGCTATGCATCCGTTAGAGTCTTGGCTCCATTGTTTTTCATGGATTTAAATCTTCGTGCGTTGTTTTCTCGGCGCTTCGGTGCTCTGACGGACCTGTGGAAGTTCCTCATTACTA
>oligos_10_TATCGATTGCATGATACATCCGCAC_GACCTGTGGAAGTTCCTCATTACTA_527
TATCGATTGCATGATACATCCGCACGTGTAAGCGACCAAATCACGGCAGGCCGCACCAGCAAATGAGATTTATTACAGTACTTGGACCCCGCTTTATAAATAGGTCTCGAGGCGCCTGCTCTAGCTAACCGCTTTTGCCTCGGACCTGTGGAAGTTCCTCATTACTA
>oligos_10_TATCGATTGCATGATACATCCGCAC_GACCTGTGGAAGTTCCTCATTACTA_528
TATCGATTGCATGATACATCCGCACCCGACGACTCGTTTATGTAGGGGTGTGTTCACTTTACCCAAACAAATTTTGAATCAACAGCGCGACGTACAATTCAGCGCAGGACCTTTCCAGAAAAGGACGCACCAGCGACCCCCCGACCTGTGGAAGTTCCTCATTACTA
>oligos_10_TATCGATTGCATGATACATCCGCAC_GACCTGTGGAAGTTCCTCATTACTA_529
TATCGATTGCATGATACATCCGCACGGTTCCACTGCAAACATATGCAATATCTAAATACCTTGTCTCGGGCGCCGCACGTCTTGTACGTATTTATGAGCAATTCGGGGGTCGAATAAAGCCTCTGCTCCCGGGAAGGACGGCGACCTGTGGAAGTTCCTCATTACTA
>oligos_10_TATCGATTGCATGATACATCCGCAC_GACCTGTGGAAGTTCCTCATTACTA_530
TATCGATTGCATGATACATCCGCACCGCATGCAGCGTTAACTTCACTATAAGGGTCCGCGTTCCTACAAAGGTTCCGGCAACTAGTAGCCAAGAGACTAGTAGCCGCCTCCATGGGTTAGTGCAGCGGCTAACGGCGGGCAGGACCTGTGGAAGTTCCTCATTACTA
>oligos_10_TATCGATTGCATGATACATCCGCAC_GACCTGTGGAAGTTCCTCATTACTA_531
TATCGATTGCATGATACATCCGCACGAGTACATACCGGGGCAATCATACGGACTGAAGGATTTTAGGGGCGCCATGATTATGTATAGCCTTTGGTGCAGTACTCGTCTATAAGGTACAACCATGGGTGGGGGTTAGTCAAACGACCTGTGGAAGTTCCTCATTACTA
>oligos_10_TATCGATTGCATGATACATCCGCAC_GACCTGTGGAAGTTCCTCATTACTA_532
TATCGATTGCATGATACATCCGCACCTTAAACGTATGCCCCAGCAAGACGACATCTAAGACGCGGGCATCTGCTGCTTTTCAACTACCTAAACTTCTATTTCTATCGAAGGGACCGGGAACTATACAAACGCTCCAAAGAACGACCTGTGGAAGTTCCTCATTACTA
>oligos_10_TATCGATTGCATGATACATCCGCAC_GACCTGTGGAAGTTCCTCATTACTA_533
TATCGATTGCATGATACATCCGCACCATGGTGGCTGACTTGTATAGATGGATCCCCACGTCCCCCAATACGCTGCAGCACGGTACCCACCCGGTACCGCCTCCATCTTCGCTGACCGAAGGTTCCAACTTTGAGGCATGACGGACCTGTGGAAGTTCCTCATTACTA
>oligos_10_TATCGATTGCATGATACATCCGCAC_GACCTGTGGAAGTTCCTCATTACTA_534
TATCGATTGCATGATACATCCGCACGTGTTTATCGATAATAATTGCCATAGAGTAGCCAACAAAAACTACAGCGCGATCGGGGACGATATTTGAATCCTCATATAATAAAGTGTCTGTTTCATTCCCGGGCCTTCTTATTTCGACCTGTGGAAGTTCCTCATTACTA
>oligos_10_TATCGATTGCATGATACATCCGCAC_GACCTGTGGAAGTTCCTCATTACTA_535
TATCGATTGCATGATACATCCGCACCCGCTAGTCACCCTGTTACATGACTGGTAAAGCGGAGGGGCGGGAATTAGATCGGCAGATATATCGTATCAGTAAGTTCGCACCTCGCTTGCCCGCGGCGGGCTCACGCGGGGAATCGACCTGTGGAAGTTCCTCATTACTA
>oligos_10_TATCGATTGCATGATACATCCGCAC_GACCTGTGGAAGTTCCTCATTACTA_536
TATCGATTGCATGATACATCCGCACGGTTGGCACATGCGACTAACGTGCCAAGTCAGGGGTCATTACAATATATGTTGCAACCTACGGTCCCAGTCTCATATACCGCCGGCTGTACAACTTCAATTATGTACGATAGCGCCCGACCTGTGGAAGTTCCTCATTACTA
>oligos_10_TATCGATTGCATGATACATCCGCAC_GACCTGTGGAAGTTCCTCATTACTA_537
TATCGATTGCATGATACATCCGCACCGGACCAACTCTCAAAGCAAAACCCTGGTCGTCCACCCGGCACAGCGTCCAAACTGACTTCCATGATCCTAGCCTTATTACAAGCTCGGATTTGAGCCTTACGCGAGGGCAGCGCCCGACCTGTGGAAGTTCCTCATTACTA
>oligos_10_TATCGATTGCATGATACATCCGCAC_GACCTGTGGAAGTTCCTCATTACTA_538
TATCGATTGCATGATACATCCGCACGAGGGTGTAGTAGCTGGTGCGGTTGCCGCTGCTACCCTACTTGAGTCCAGCACATACGGAAAACTGGAATGATTGAGGACAACGTGGTACATACCGGAGCCTTGACCATTCATCGAGGACCTGTGGAAGTTCCTCATTACTA
>oligos_10_TATCGATTGCATGATACATCCGCAC_GACCTGTGGAAGTTCCTCATTACTA_539
TATCGATTGCATGATACATCCGCACCTTATTTGCGTACCTTAGCACAAAGCTAAGTCATCTCACAGAGCTCCAAACCGTACTCCTCTCGTCGGCTTTGAGGGCAGGCGTCCACGACTATATTTCTATACTTGACTGGATCTGGACCTGTGGAAGTTCCTCATTACTA
>oligos_10_TATCGATTGCATGATACATCCGCAC_GACCTGTGGAAGTTCCTCATTACTA_540
TATCGATTGCATGATACATCCGCACCATCGACCTTTGCCTAAGGTCACACTATGACTCACTGGAAAACGTATTTGAACAATAGCGCCTCCTCATACTCGGACATCACAGTACTCGAAGATTATGCGTATTCTCCTGTTATCGGACCTGTGGAAGTTCCTCATTACTA
>oligos_10_TATCGATTGCATGATACATCCGCAC_GACCTGTGGAAGTTCCTCATTACTA_541
TATCGATTGCATGATACATCCGCACGTGGCCGCACTACCTATATACTTCCAACATCAAAATGGCGGGTGCCCTCAAACGGGGTGGGATACGAAGGGTCTATTTGAAGTCCATTCACTCTGAGTGGTAACAGAATAGTTGATCGACCTGTGGAAGTTCCTCATTACTA
>oligos_10_TATCGATTGCATGATACATCCGCAC_GACCTGTGGAAGTTCCTCATTACTA_542
TATCGATTGCATGATACATCCGCACCCGCATACGACTTTTCAGGAGTAGAGGATGTCTAGTAATTACGGTTTCCTTATGCCGTACGGACTCGAGGCTAAATTAATTGTGTCGTGACCTACTAGGCAAGAACTTTCTGCTGCCGACCTGTGGAAGTTCCTCATTACTA
>oligos_10_TATCGATTGCATGATACATCCGCAC_GACCTGTGGAAGTTCCTCATTACTA_543
TATCGATTGCATGATACATCCGCACGCTGTGAGTAAGTTGGTTCGTCGGGTCCGTAGGTAAGAGGATATCGAGCAGCGTATAAGGGAACACCGCACCTTCAGTCTATGAGTGAGAGTAAACTATTATTTAGTTAAATAATTCGACCTGTGGAAGTTCCTCATTACTA
>oligos_10_TATCGATTGCATGATACATCCGCAC_GACCTGTGGAAGTTCCTCATTACTA_544
TATCGATTGCATGATACATCCGCACCGGAGGCCTTCTCAGTCTAGCATAATGACGTGGCATCTATACGAATGTCTACGCCTACGTTAGGCTAATCGATGTGGATTCATTACCATCACACTTCTAAACTAGGAGGGCTTTTGGGACCTGTGGAAGTTCCTCATTACTA
>oligos_10_TATCGATTGCATGATACATCCGCAC_GACCTGTGGAAGTTCCTCATTACTA_545
TATCGATTGCATGATACATCCGCACGAGGCAATGTAACTTACAATCACGTATGGCCCTGGTAATCTCCTCAATGACCACTCCAGTTAAGAGCATCAGGTGTATGCGGTGCCACAATTATAATAGGTGGACCCCACATAACTGGACCTGTGGAAGTTCCTCATTACTA
>oligos_10_TATCGATTGCATGATACATCCGCAC_GACCTGTGGAAGTTCCTCATTACTA_546
TATCGATTGCATGATACATCCGCACCTTTTCGTCTTCCGCATTGACTCAAGTAGTTCTGGGGTGTACAGAAGTATTCACACAGCACATCTGTAGTTCTATTCTATTTGGGCATTCATAGGCCTTTATGCCAAACAGTTCACGGACCTGTGGAAGTTCCTCATTACTA
>oligos_10_TATCGATTGCATGATACATCCGCAC_GACCTGTGGAAGTTCCTCATTACTA_547
TATCGATTGCATGATACATCCGCACCATCCTTCCACACCGCTTTTGACGAGAGAGGGTGGATGGAGAAAAATTCGTCCCACTTTCGAACTTCCGATATAGGGGTAATGAGCCTAGATTCCGGCAGCTTCCTAATATCTACAGGACCTGTGGAAGTTCCTCATTACTA
>oligos_10_TATCGATTGCATGATACATCCGCAC_GACCTGTGGAAGTTCCTCATTACTA_548
TATCGATTGCATGATACATCCGCACGTGGCGGAGCACGCACATAGTTCGGCGACCGCCTCCGCTAGTGTCAGTATTTCACACGAAGGTCATGTGCGCTAACCTGTTCCTATCAGTTGCATACCGGAATCGCCTCTAAACAGGGACCTGTGGAAGTTCCTCATTACTA
>oligos_10_TATCGATTGCATGATACATCCGCAC_GACCTGTGGAAGTTCCTCATTACTA_549
TATCGATTGCATGATACATCCGCACCCCCGACCGGACGTTTGTCCTTCAACACAAGGCGCCAAGTGATCGGGGGGCATCCGACTAACCACTCCCGTTCTTCTAATTCCTATCGTGCGGCCTGAAGCTATTCCATGGATCAGGGACCTGTGGAAGTTCCTCATTACTA
>oligos_10_TATCGATTGCATGATACATCCGCAC_GACCTGTGGAAGTTCCTCATTACTA_550
TATCGATTGCATGATACATCCGCACGCTGACGATGAGCCAACCGCGGGCAGAATTTAGTTACCATTTGCCAGATGAGGAACTGGTCTCACCTAGTCATGCGCATTACCCACTCTTAGCGTGCTGATCTCTGACGCTAGCCAGGACCTGTGGAAGTTCCTCATTACTA
>oligos_10_TATCGATTGCATGATACATCCGCAC_GACCTGTGGAAGTTCCTCATTACTA_551
TATCGATTGCATGATACATCCGCACCGGCAATTCCCAATATAACGTCCGGGGGGAACGCCGTCTTGTCTCACGAATCATGCCAGCCGGTCTGTATAGATTTGTAAGAACGATCAATCCGTTAAGTAAACCTATATAAATTTCGACCTGTGGAAGTTCCTCATTACTA
>oligos_10_TATCGATTGCATGATACATCCGCAC_GACCTGTGGAAGTTCCTCATTACTA_552
TATCGATTGCATGATACATCCGCACGAGCCGGCTTCCTGCTGCGCATATTTAAGCAGTGGAAAATTCCGCTCTCAAGATTATCACGGCTCTCTCGACTGTGTGTGGCTCATACAGCGTTGTGACAATGTGAAAAAGCATTTCGACCTGTGGAAGTTCCTCATTACTA
>oligos_10_TATCGATTGCATGATACATCCGCAC_GACCTGTGGAAGTTCCTCATTACTA_553
TATCGATTGCATGATACATCCGCACCTTTAGATAGGTCAGTTGCGATATCGGCTTGAAGTGTCGCTGCTAAGAGTAACAAATGTTTTAATGGAAGACAACAACCAGACAAGTTCGGCCACACTCTAGTGGCGACTATGAAGGGACCTGTGGAAGTTCCTCATTACTA
>oligos_10_TATCGATTGCATGATACATCCGCAC_GACCTGTGGAAGTTCCTCATTACTA_554
TATCGATTGCATGATACATCCGCACCATATCCCCGCATGAGGCGGAAACGAGATCTTTACTTCACCAAGGGGCAAAAAGCAGCATCGTCGTGCGTTCAGTAGATACGACTGTTACGCACAACTCATCTGTATAACATGTAGGGACCTGTGGAAGTTCCTCATTACTA
>oligos_10_TATCGATTGCATGATACATCCGCAC_GACCTGTGGAAGTTCCTCATTACTA_555
TATCGATTGCATGATACATCCGCACGTGGGCAATGAAACTAGTCTCGCTATAAGTGGGGCGGGTGGAAATCTCATACCCCAAATATATACCTGTTCTTGTGTATACTCAAGACACCCTGGGTTGTGTCGGAACGTGGGCTGGGACCTGTGGAAGTTCCTCATTACTA
>oligos_10_TATCGATTGCATGATACATCCGCAC_GACCTGTGGAAGTTCCTCATTACTA_556
TATCGATTGCATGATACATCCGCACCCCCCGCCACGTAACTCTTCGTTCGTACCATTGGTTGAGTGAATCAAGCTTCTTGCTATACGACCGGGCGTATGCACTATGATGCGTCATCTCAGTGACTTAACGACCTGCCGAGCCGACCTGTGGAAGTTCCTCATTACTA
>oligos_10_TATCGATTGCATGATACATCCGCAC_GACCTGTGGAAGTTCCTCATTACTA_557
TATCGATTGCATGATACATCCGCACGCTTGTAGGACGAAAGGGGTAATCGGCGAGTCCCGTCTGAGTCCGCACATAGGCGTTGCAGTCCATCCGCTTCCAGCCTGCAATAGATGCGGAATGAGAGGCACAAGAATGTCTGCCGACCTGTGGAAGTTCCTCATTACTA
>oligos_10_TATCGATTGCATGATACATCCGCAC_GACCTGTGGAAGTTCCTCATTACTA_558
TATCGATTGCATGATACATCCGCACCGGCTTCCGGGCATTAACATTCTATCAGGCACCGTTCGAGTCATCGACTCGCTACTTGGGATGAGTTCATCCGAGGATACCAACGATCGGATTAAAACCGCAAGCTACACTTGTGCCGACCTGTGGAAGTTCCTCATTACTA
>oligos_10_TATCGATTGCATGATACATCCGCAC_GACCTGTGGAAGTTCCTCATTACTA_559
TATCGATTGCATGATACATCCGCACGAGCGCACCGCCGGGCGTTCGGAAGCGGAATACGTACTACTCCAAAAGCATTGCTATCGAATGACCGCGGCATCAAGTGAACCCTGTGATACACTGCCGACATGACAGCCGACGTTCGACCTGTGGAAGTTCCTCATTACTA
>oligos_10_TATCGATTGCATGATACATCCGCAC_GACCTGTGGAAGTTCCTCATTACTA_560
TATCGATTGCATGATACATCCGCACCTTGGACACCAATTACGTTCATTAGATCAATCTTTTTCGGGCCGGGCCCCTGAGACGCCCCTAAGAGCGAGAGGATCTGCTTACATCCAATTCGTCGATAGAAAGCGCAGCTTTTTCGACCTGTGGAAGTTCCTCATTACTA
>oligos_10_TATCGATTGCATGATACATCCGCAC_GACCTGTGGAAGTTCCTCATTACTA_561
TATCGATTGCATGATACATCCGCACCATAAGTCTACACTAGAACCACGGGTAGAACGGCGTTGTCGATTTAGGGGTCCATTACAGCCATCTAACTCCTTCAACTCCCTAGTTGGAAGTTTAGCGATACAGATAAACTTACTGGACCTGTGGAAGTTCCTCATTACTA
>oligos_10_TATCGATTGCATGATACATCCGCAC_GACCTGTGGAAGTTCCTCATTACTA_562
TATCGATTGCATGATACATCCGCACGGATAAGCAAGGGGTCCATAGTGGGAGCTTTTGGGAATTGACCATCGAGCGGTACGCACACGATAGAGTTTAGCATGACACGTATCTCACGCTGCCCGCTACTACAAGAGAAAGACGGACCTGTGGAAGTTCCTCATTACTA
>oligos_10_TATCGATTGCATGATACATCCGCAC_GACCTGTGGAAGTTCCTCATTACTA_563
TATCGATTGCATGATACATCCGCACCCCATATTCAACCTCTCGCACGACTCGCGGACCTTCGGGCTTGACGCATTTTCGGATAATGGTAGATTGGGCTAACCCGCAGTATATTCTTATCTATGGTGTCACCGCCTCTTATACGACCTGTGGAAGTTCCTCATTACTA
>oligos_10_TATCGATTGCATGATACATCCGCAC_GACCTGTGGAAGTTCCTCATTACTA_564
TATCGATTGCATGATACATCCGCACGCTTCTGGATAACGCGAATGAGGATGTCGGAACGTCGTAATAGATTCTTACGAATTTAATGGGATAGGCAACTTCGGATAGGCTACGACATGCTAGCACGTGGGCAATGGCTCAGAGGACCTGTGGAAGTTCCTCATTACTA
>oligos_10_TATCGATTGCATGATACATCCGCAC_GACCTGTGGAAGTTCCTCATTACTA_565
TATCGATTGCATGATACATCCGCACCGGGTCAGTAACTGGGGAGCCGGGCTAACATGGAAATCGCGGTATGCCGTGACCAATCTTAGCTAAGGCCAACCTGTCTGGAGATTATAAAACATAGCCGCATCGAATGCGATCGGCGACCTGTGGAAGTTCCTCATTACTA
>oligos_10_TATCGATTGCATGATACATCCGCAC_GACCTGTGGAAGTTCCTCATTACTA_566
TATCGATTGCATGATACATCCGCACGAGAATGCGCCGGAAAGCACTAAGGGCGATCGTAGAAGGTACATTCTGAACGTAACTTACGATCAGCCTATGTGACTATACAGGTCAGCGGTTGAAATATGCTTGTCGGTTGTTCCCGACCTGTGGAAGTTCCTCATTACTA
>oligos_10_TATCGATTGCATGATACATCCGCAC_GACCTGTGGAAGTTCCTCATTACTA_567
TATCGATTGCATGATACATCCGCACCTTGCTTATATGGGACTCGATTGTTGGAGAGTGCGGATGAGCAGTTAGAGATATGCCTGCGGCGCAGGCGAGAGCGATCTAGCCAATACGTGTAACGAACCCCCCGGCGCTAATCTGGACCTGTGGAAGTTCCTCATTACTA
>oligos_10_TATCGATTGCATGATACATCCGCAC_GACCTGTGGAAGTTCCTCATTACTA_568
TATCGATTGCATGATACATCCGCACCAAAGCCAAAGAGCTCCCGCCGGGCCCTCAGAATAAGGTGGCCTAAGAGGACCAGACTGATGGCGTCAGACATATACCGTTTGTATGGCGTGAGCCCTTCCGCATTCGCATTGTGCCGACCTGTGGAAGTTCCTCATTACTA
>oligos_10_TATCGATTGCATGATACATCCGCAC_GACCTGTGGAAGTTCCTCATTACTA_569
TATCGATTGCATGATACATCCGCACGGATTTACGATATAACATCAAGGATCAATTGGTAGTTGGACGCACGTGACACAGATCGACTCTGAAAACCATGTATCCTGGCCCCGACGAAGGAATCCCTAGTGGTGTGATCCCTACGACCTGTGGAAGTTCCTCATTACTA
>oligos_10_TATCGATTGCATGATACATCCGCAC_GACCTGTGGAAGTTCCTCATTACTA_570
TATCGATTGCATGATACATCCGCACCCCAATCCGCGCCCCAAAGGTCGCGTGGGCTGGATCATCTCACGGAGTTAATCCGTACTATAACGTCTGGTGAACGCGGAATTGGAAAGGTTTGTGCCGTTCGTATCGCAAAATCAGGACCTGTGGAAGTTCCTCATTACTA
>oligos_10_TATCGATTGCATGATACATCCGCAC_GACCTGTGGAAGTTCCTCATTACTA_571
TATCGATTGCATGATACATCCGCACGCTACCTCGGAAAGTAGGGATGGCTAAAGGTTCTTAGTACTAGCGGAGGGAGCCAAGGCAGTCCACCTGTACGAAACGAAGACGCCGGATGCGTTGGACTCAGGTAGGTGCGGCCGCGACCTGTGGAAGTTCCTCATTACTA
>oligos_10_TATCGATTGCATGATACATCCGCAC_GACCTGTGGAAGTTCCTCATTACTA_572
TATCGATTGCATGATACATCCGCACCGGGATAGGTAGGGTGACGCGCTCTCATATAAATTTCGGTTACCCTAATCGTTCCGAATCACAACTGGTACCGTGTGCGTCTTTGACATCAGTATTGGGACAGATGTATGATAATGGGACCTGTGGAAGTTCCTCATTACTA
>oligos_10_TATCGATTGCATGATACATCCGCAC_GACCTGTGGAAGTTCCTCATTACTA_573
TATCGATTGCATGATACATCCGCACGAGATAACTTAGAACTGTAAAGGGCTTCACCGAGGATCGATGAAAAGTTAACTAATTCTAAGCTCTACGTTTGCTTAGCGCAATAACATTAACGGCCCTCGGCCTATATTGTTGATCGACCTGTGGAAGTTCCTCATTACTA
>oligos_10_TATCGATTGCATGATACATCCGCAC_GACCTGTGGAAGTTCCTCATTACTA_574
TATCGATTGCATGATACATCCGCACGTCGAAACTCGCAGCCCCCCTTGCACTAGTTATCAAATGTACCCGTGCCCGGACGGACCAGGATCCCTTCAATTTGAGAACTGTGTTAAGGGACCGAGCTTCACTCTCAACGAATGGGACCTGTGGAAGTTCCTCATTACTA
>oligos_10_TATCGATTGCATGATACATCCGCAC_GACCTGTGGAAGTTCCTCATTACTA_575
TATCGATTGCATGATACATCCGCACCAAACGTAGATGTTAACGCACGCCTGCTGATAGAAATTTTCGCAGCCCCGTGGATTCAGTTAGATAATTGCCACTTTGAATGAGTCCTGGGTCATTTGGTGTCCAAGAGACGGAGCCGACCTGTGGAAGTTCCTCATTACTA
>oligos_10_TATCGATTGCATGATACATCCGCAC_GACCTGTGGAAGTTCCTCATTACTA_576
TATCGATTGCATGATACATCCGCACGGAGCCCGTCTAGATGGTCCGTGGAATATTATTCCGCACCCTCATCGCGAAGCATCCCGCGGATACTTTCGTGATCATCGTGAAGAGGTACCATCAGCAGTATACGGGGGTTATTCGGACCTGTGGAAGTTCCTCATTACTA
>oligos_10_TATCGATTGCATGATACATCCGCAC_GACCTGTGGAAGTTCCTCATTACTA_577
TATCGATTGCATGATACATCCGCACCCCTACAGTCCCAGACGCAGGTTAAGGCCAGAGTCCTAATAAGAAGTTGTTATACATATTCAGGTATCATAGAGCGACACTCCTAGGTACGCAGTGAGGGAGTACCGCGGAGTGAACGACCTGTGGAAGTTCCTCATTACTA
>oligos_10_TATCGATTGCATGATACATCCGCAC_GACCTGTGGAAGTTCCTCATTACTA_578
TATCGATTGCATGATACATCCGCACGCTAGGCTCTCTGGACGAAACGCATCCCGTAGTTTACGTCTGCATCATAGCCCACAGCTGCCATTACTTAGCGGCATTGAGGGATCTGTGACCTCTCTCACGTAGATATTACCGCGCGACCTGTGGAAGTTCCTCATTACTA
>oligos_10_TATCGATTGCATGATACATCCGCAC_GACCTGTGGAAGTTCCTCATTACTA_579
TATCGATTGCATGATACATCCGCACCGGTGCGATTAAATAAACGGGGCAGGTGGCTGACTCTCGATCGGCGTCGTAAAGATCTCGCACCGAGATGGGGGAAAGGTATTCTAGTTACTCAGGAATCAAACTCCACGCACGCTGGACCTGTGGAAGTTCCTCATTACTA
>oligos_10_TATCGATTGCATGATACATCCGCAC_GACCTGTGGAAGTTCCTCATTACTA_580
TATCGATTGCATGATACATCCGCACGAGATTAAGCTTCCCAGCATTCGCGCCAACGGCACGGTACACCGCTCAAGCTCGTAGTGAATATCGGGTTACGTAACGCTTGAGGAAAGGAGTCGGAGGTGTATGGACTGGCGAGAGGACCTGTGGAAGTTCCTCATTACTA
>oligos_10_TATCGATTGCATGATACATCCGCAC_GACCTGTGGAAGTTCCTCATTACTA_581
TATCGATTGCATGATACATCCGCACGTCGTTGCGTACTTGAACCGAACATCACAAGGCTCTCCGACTACGAAGGACGAGTTCATCGTAAGGTTAATCACCGTATCGCGCAATGTATGGTCGGCTCGCCTGGAAGATCTGAACGACCTGTGGAAGTTCCTCATTACTA
>oligos_10_TATCGATTGCATGATACATCCGCAC_GACCTGTGGAAGTTCCTCATTACTA_582
TATCGATTGCATGATACATCCGCACCAACTACAGGAGAGTGAAGGCTTTTGACCTCTGTTGAGCGTTTTAATTGGTGGTGTCGCCTTAAAAAAGAGTACCGACAATTAAGATTCGAGTCGAAAAGCCCAAAGCCCTGTTTGGGACCTGTGGAAGTTCCTCATTACTA
>oligos_10_TATCGATTGCATGATACATCCGCAC_GACCTGTGGAAGTTCCTCATTACTA_583
TATCGATTGCATGATACATCCGCACGGAGGGTGCGCGGCAAGATTGGCTCGCTTCAACCGCTCGTCCGGGTGCCTGATGGAAGAACGGGTAACCTCCGTGAGTATTCGGCAGTGGTGGTCGAGAACAGGCAATAACCGTAGGGACCTGTGGAAGTTCCTCATTACTA
>oligos_10_TATCGATTGCATGATACATCCGCAC_GACCTGTGGAAGTTCCTCATTACTA_584
TATCGATTGCATGATACATCCGCACCCCTTGCTGACTAGACGCGAACGACCACGCGATTTCGATGTACCAAGTCGTAAAGTCGCAGTACTCGATGCCCCGGGTAACCGTGTGGACTAGTATGAGCGCACGTTCTAGGGTGGCGACCTGTGGAAGTTCCTCATTACTA
>oligos_10_TATCGATTGCATGATACATCCGCAC_GACCTGTGGAAGTTCCTCATTACTA_585
TATCGATTGCATGATACATCCGCACGCTCAATCAGTTCCTTCACGCGGACCGATCTTTATGGTAACCGTAAGAGGGGGGTTCGCGGGTAGCAATTGTGCGCGTAGATATCCACTGGATCTCACAACTTGATAAAAACCCTTCGACCTGTGGAAGTTCCTCATTACTA
>oligos_10_TATCGATTGCATGATACATCCGCAC_GACCTGTGGAAGTTCCTCATTACTA_586
TATCGATTGCATGATACATCCGCACCGGTCGAGTGTGGTGGTGACTGCCTTGTGATTGACTCAATTTGAGGTACGAGGCCCGTCGTAGAAGATTTGGAGCCTATTATGTGGCTGGACCAAGTTGCCCTAGGGGTAGTTACGCGACCTGTGGAAGTTCCTCATTACTA
>oligos_10_TATCGATTGCATGATACATCCGCAC_GACCTGTGGAAGTTCCTCATTACTA_587
TATCGATTGCATGATACATCCGCACGACACACAGTCTATGTGCTCAATGCCCCTTGATAACAGAACCCGCAGACCAATGGGTGATGTTATCCCTCTTGGAATCGGCGATCCGTCTTTACATGTAGCCACTCCATGATAGGAGGACCTGTGGAAGTTCCTCATTACTA
>oligos_10_TATCGATTGCATGATACATCCGCAC_GACCTGTGGAAGTTCCTCATTACTA_588
TATCGATTGCATGATACATCCGCACGTCTCAGTTATACGAGATGCTACCTCCCTGCTTGATAAACCCGACTATGATTCGGAAGACGTCTGAGTCGAAATGGTCTTACACGAGTAAACAGTGATAGCGAGAGCATAACTTTTCGACCTGTGGAAGTTCCTCATTACTA
>oligos_10_TATCGATTGCATGATACATCCGCAC_GACCTGTGGAAGTTCCTCATTACTA_589
TATCGATTGCATGATACATCCGCACCAACATTAAGCAGTGACACCTTAACGTAGTGGATCGGAGTGGTATTGAACGTTTTTTAACGCTCTCTGGTGACAAGTTTCATTATAGCACAGTCTGGACTCAACTCTGAAGTCGCGCGACCTGTGGAAGTTCCTCATTACTA
>oligos_10_TATCGATTGCATGATACATCCGCAC_GACCTGTGGAAGTTCCTCATTACTA_590
TATCGATTGCATGATACATCCGCACGGACGAGTGATAAGATAAGAGGGGATGACGGAAAGACTTGGTCGGGGCCTATTCGCCGGAATGGCAGGACAGGATTCGGACTGACGGTACAGAAGTTGGCTTGCGGAATAGCGCTACGACCTGTGGAAGTTCCTCATTACTA
>oligos_10_TATCGATTGCATGATACATCCGCAC_GACCTGTGGAAGTTCCTCATTACTA_591
TATCGATTGCATGATACATCCGCACCCCGCATCTAGACCGCGGGACGAAATTATTGGTGTGTAAATTAGTTTCACCGTAGGTTCGGTATAGCTTTTAAGGTTGGGGTCCATCTTGTTTAGATAAAAATTGACTAGGGAACAGGACCTGTGGAAGTTCCTCATTACTA
>oligos_10_TATCGATTGCATGATACATCCGCAC_GACCTGTGGAAGTTCCTCATTACTA_592
TATCGATTGCATGATACATCCGCACGCTCTTGACTAGTGCGCGATTTCATGTTGGGCAGTCACTACTTCAGGGATCAACAAGGGAGAGCTATTTCAGCGTGTGTCTGCATTACGCATGACATCGGTTACTAGATAGGGTAACGACCTGTGGAAGTTCCTCATTACTA
>oligos_10_TATCGATTGCATGATACATCCGCAC_GACCTGTGGAAGTTCCTCATTACTA_593
TATCGATTGCATGATACATCCGCACCTAGTTGCGACAAGGGACCGCCGAAATAGGTGTGGTGAGCGTCTAAATAAGTAGTCTGATAAGCATAAGATACGCAGTGTCAAGGGTCCGTAACCGTTTCAGGCGCATGCTAAGGAGGACCTGTGGAAGTTCCTCATTACTA
>oligos_10_TATCGATTGCATGATACATCCGCAC_GACCTGTGGAAGTTCCTCATTACTA_594
TATCGATTGCATGATACATCCGCACGACAGTTGCTCGCAGTACTACAACCGAAGTTACGTAGGACATGTAGTGTTCGTGCCGCACGCGTGAATGTGCGGACCTGAGACCAGGGCTCATCAAATAAGTAGGTATGTTCTATTCGACCTGTGGAAGTTCCTCATTACTA
>oligos_10_TATCGATTGCATGATACATCCGCAC_GACCTGTGGAAGTTCCTCATTACTA_595
TATCGATTGCATGATACATCCGCACGTCTGTATCTGTGGGTCAGCGAGAGCGTCCATTCCTGCACGAGCCTGCTAGAAAGATATATTCTAGTCCCGGCATTCGGCGCCACAATATTTGTGTGCATGAAACTGGTCAAGCCAGGACCTGTGGAAGTTCCTCATTACTA
>oligos_10_TATCGATTGCATGATACATCCGCAC_GACCTGTGGAAGTTCCTCATTACTA_596
TATCGATTGCATGATACATCCGCACCAAGAGGTGAGACGCCAGGCTAATAGACTGGAGTTGGAGCGAAGTAATGAGTGCACGGAAAAGTGAGAAGGAGCTAGCAGGATCGCGGCCAGTCAATTGCGGCTGTCTTCTCTGAACGACCTGTGGAAGTTCCTCATTACTA
>oligos_10_TATCGATTGCATGATACATCCGCAC_GACCTGTGGAAGTTCCTCATTACTA_597
TATCGATTGCATGATACATCCGCACGGACCTATTTATCAGTGATTCTCGTAACGGAGATTTCATGCGGTCGGATCAACTTAGGTAAGCCTCCACAACCGTCGCTGTCCGTCTATAACTGAACGAAGGGCGCCTCAATGTAGGGACCTGTGGAAGTTCCTCATTACTA
>oligos_10_TATCGATTGCATGATACATCCGCAC_GACCTGTGGAAGTTCCTCATTACTA_598
TATCGATTGCATGATACATCCGCACCCCGGTCTTCGAATCAAAAAGTAGACCGAATTGCTGAGAATGTACCGCATTGAAGGATGCCCGGACCCATCCCGGGTCGGCGTCATGAAGGATAGAAATGCAGCATAGTACTCTGAGGACCTGTGGAAGTTCCTCATTACTA
>oligos_10_TATCGATTGCATGATACATCCGCAC_GACCTGTGGAAGTTCCTCATTACTA_599
TATCGATTGCATGATACATCCGCACGCACCATACATAGTACCACAAGGGCAGGTCAAAGCGTTTCTTTGCAATAACAGGACCGGAAGAAGAGTGTAGGGAAAAGTTAACGGGACGCCCAGCCGTCTCCCCCATCCGCAGATCGACCTGTGGAAGTTCCTCATTACTA
>oligos_10_TATCGATTGCATGATACATCCGCAC_GACCTGTGGAAGTTCCTCATTACTA_600
TATCGATTGCATGATACATCCGCACCTAGAATATAAATGCCACTACCTGAACTATAGGGTGTAATTAGACTACTGACAGTTCGCCTAAAAACCCAGTAGGCGATTTACGAACTTGCATGCATTGGATCCTAGTGTAAGTGTGGACCTGTGGAAGTTCCTCATTACTA
>oligos_10_TATCGATTGCATGATACATCCGCAC_GACCTGTGGAAGTTCCTCATTACTA_601
TATCGATTGCATGATACATCCGCACGACCACCATAAATTTCTTAAACTCGATGTTTCAGAGGGCGTCTTCAATATGCCGAGTGCCTCCCTTAGCTCGCCGAGCTCTCCTTCATAATGTGTTCCTCTGGCGTGCTTTTATTGGGACCTGTGGAAGTTCCTCATTACTA
>oligos_10_TATCGATTGCATGATACATCCGCAC_GACCTGTGGAAGTTCCTCATTACTA_602
TATCGATTGCATGATACATCCGCACGTCAGCCGCCGCCATGTCGTTCGCCAATAATTCATATATTTGACAGGATAAGGGCAGGCATGGGGGGCTACGACAATACATCATCACTTTAAAAAGACTAACCTCCACCCACCAAACGACCTGTGGAAGTTCCTCATTACTA
>oligos_10_TATCGATTGCATGATACATCCGCAC_GACCTGTGGAAGTTCCTCATTACTA_603
TATCGATTGCATGATACATCCGCACCAAGTCATTTCTTCAATAAATGCAATATCATGGCATCGTACAACATGGGTCCGACCCGTATCTATCCCAGGCAGTTACGAACGTATTGACCTATGTGACTGGAATAGACTCCGGTTCGACCTGTGGAAGTTCCTCATTACTA
>oligos_10_TATCGATTGCATGATACATCCGCAC_GACCTGTGGAAGTTCCTCATTACTA_604
TATCGATTGCATGATACATCCGCACGGAATAACCACGCCCGCAGCACCGTGACATGACGGTTGGTTATTGGGCCGCCGGGGGGATGAAAGTCCGAACCCTATCTATTAGGGTGCAGCTCTCACCAAAGTGCGCTTCGGTACGGACCTGTGGAAGTTCCTCATTACTA
>oligos_10_TATCGATTGCATGATACATCCGCAC_GACCTGTGGAAGTTCCTCATTACTA_605
TATCGATTGCATGATACATCCGCACCGCTTTACCATTCGGTGCACGGCGACTTTGTTGTAACACTGGCGCTTATACTATTGGGAGGCCCCTGTCAGTAGTCTCTTAGCGGCTCTCCCCGGAGCGGATGCGGATGGGTCAAACGACCTGTGGAAGTTCCTCATTACTA
>oligos_10_TATCGATTGCATGATACATCCGCAC_GACCTGTGGAAGTTCCTCATTACTA_606
TATCGATTGCATGATACATCCGCACGCACGTCGGAACGGGACCTTACTTGAGTTTTTTGGGTCCCAGAGTGTAGCGACTAATAGTTAGGACGGCGCTACGAGCCCAACCGGGCAGCACGTATACTGATTCAAGCTGTTTCTGGACCTGTGGAAGTTCCTCATTACTA
>oligos_10_TATCGATTGCATGATACATCCGCAC_GACCTGTGGAAGTTCCTCATTACTA_607
TATCGATTGCATGATACATCCGCACCTATGGCGCTGGAGATATCAGGTGAAGGTCACTTCGAGCGCAACGCCGCCCAAACGCAAATACGATGTTATGGTGAGAAGAGAGGAAGACCGGTAACAGGCTAAAATCGTCCGTGCCGACCTGTGGAAGTTCCTCATTACTA
>oligos_10_TATCGATTGCATGATACATCCGCAC_GACCTGTGGAAGTTCCTCATTACTA_608
TATCGATTGCATGATACATCCGCACGACCTGACCATGTGGTCTCACTTGTCGACAGTCGCTGCAGTGGCCTTACTACGCTTTGGATCGAATCTTGATATGCCAGACGTAATGGTGGGTGTAATCGCAGCTCTCCGACCCTTCGACCTGTGGAAGTTCCTCATTACTA
>oligos_10_TATCGATTGCATGATACATCCGCAC_GACCTGTGGAAGTTCCTCATTACTA_609
TATCGATTGCATGATACATCCGCACGTCACGTGATTAGTAGCACACTGGTAACTGCCTCGGGAACGACGAAGGGTGAGATAGAATTAATACAACAAACGGGTCCAGCATTGGACAGATTCGGGAGTGCGACGAACTAGGCGCGACCTGTGGAAGTTCCTCATTACTA
>oligos_10_TATCGATTGCATGATACATCCGCAC_GACCTGTGGAAGTTCCTCATTACTA_610
TATCGATTGCATGATACATCCGCACCAATCTGTTTTCATCGGGCTTGCTTTTCATCCTGATTGCCTTTTATAGGTGGCACCTCGACACAGCGTCAGCAGTGAGGACCATGCCCGGAACGTGCAACCATTCCGCGCGACAAACGACCTGTGGAAGTTCCTCATTACTA
>oligos_10_TATCGATTGCATGATACATCCGCAC_GACCTGTGGAAGTTCCTCATTACTA_611
TATCGATTGCATGATACATCCGCACGGAAATGCTCCTGGCTAGGAGTCTGACCTCAAGCCTCCACAATTTGCGGCTATCCGGGAGAAGTTTGCTTAGTTTCCAAGCGACGTCTAATTATACTCTGTTATTCACTCTAGAGGCGACCTGTGGAAGTTCCTCATTACTA
>oligos_10_TATCGATTGCATGATACATCCGCAC_GACCTGTGGAAGTTCCTCATTACTA_612
TATCGATTGCATGATACATCCGCACCGCTTAAAACTGCACTTTGAGCAGCAAACAGAAGGCTTAAGCCCAAATTGCGAGTTATCCCTCCGAGACACGGATGTGTAACTGTGCATCTTCAGGGAAATAGTATGTTGCCACGGCGACCTGTGGAAGTTCCTCATTACTA
>oligos_10_TATCGATTGCATGATACATCCGCAC_GACCTGTGGAAGTTCCTCATTACTA_613
TATCGATTGCATGATACATCCGCACGCAAACTATGGAACTTCAATGAAAACGCGATCTGCCAATTAGAAGGGAATCTTTCAAAATGTTTCATAAATCATTGAACCGTGGGGGTTGGTAGATGGACACGCGTATTTCTTCACGGACCTGTGGAAGTTCCTCATTACTA
>oligos_10_TATCGATTGCATGATACATCCGCAC_GACCTGTGGAAGTTCCTCATTACTA_614
TATCGATTGCATGATACATCCGCACCTATCCTACCGGCTTCGGGATTCATGAGGCCGGATAGTTCATCACAGCTGTCCCTTATGCGAGATGACGCTTGAGTGTAGCGCAGTAAAATATCAGGGCAGCAGGCAGCCTGTATCGGACCTGTGGAAGTTCCTCATTACTA
>oligos_10_TATCGATTGCATGATACATCCGCAC_GACCTGTGGAAGTTCCTCATTACTA_615
TATCGATTGCATGATACATCCGCACGACGTACGACGCGGAGATCCTCGGCCTTACTTTCGCTATATTGGAGGTCTTCCTCCGGCTTACGGGCCCCCCCTTGATTGCAGGATTAAACTGCTGGTGCTCTTCATACACGAGATCGACCTGTGGAAGTTCCTCATTACTA
>oligos_10_TATCGATTGCATGATACATCCGCAC_GACCTGTGGAAGTTCCTCATTACTA_616
TATCGATTGCATGATACATCCGCACGTCCTAGCCCAAGGCCTGCCAATTAACTGTGCGACACACAGCATGGAGTCCCGCACCCGTAACTCGTTTAATGTGTACTTATGTTCCATTCATCTCTATTGTTGTCTTTGGGAACAGGACCTGTGGAAGTTCCTCATTACTA
>oligos_10_TATCGATTGCATGATACATCCGCAC_GACCTGTGGAAGTTCCTCATTACTA_617
TATCGATTGCATGATACATCCGCACCAATGAATGATCACTTGAGTAGGACCGCGTACTATCAGAAGCTCGTTCTTGATAGACTGAGAGCAGCTATCGGGTGGAAATATCTACCCAAACTTACCTTAAATCCGATATCTACTGGACCTGTGGAAGTTCCTCATTACTA
>oligos_10_TATCGATTGCATGATACATCCGCAC_GACCTGTGGAAGTTCCTCATTACTA_618
TATCGATTGCATGATACATCCGCACGGTAGATTCGGGTCTAAAGGGACTTGTCTCAAACTTTATACGACGCATCTGGGATGCTGGGTCGAGGGGCTCACCATTAGATTATCCTTTGCGGTGAGCGTGTCATCACAGGACAGGGACCTGTGGAAGTTCCTCATTACTA
>oligos_10_TATCGATTGCATGATACATCCGCAC_GACCTGTGGAAGTTCCTCATTACTA_619
TATCGATTGCATGATACATCCGCACCGCTATGACTGTGGAACTACCAAACGTCTGGTTACAACGTACCGCTCGGCCTAAGAGGCCAACAGTGGGACCAACTCGGGCAGTTACCATAAATCCCGGGGTCTAGAATGTTAACGCGACCTGTGGAAGTTCCTCATTACTA
>oligos_10_TATCGATTGCATGATACATCCGCAC_GACCTGTGGAAGTTCCTCATTACTA_620
TATCGATTGCATGATACATCCGCACGCAATTTACCAGGCGCGCGGAGAACGATTACGTGTTGTAACAACAGCTGTATGAGTGCTAAGACCACTCATTCATCTTACGGGGTCAAAAAATACCTGAAGGTGTCTTGGACTGAACGACCTGTGGAAGTTCCTCATTACTA
>oligos_10_TATCGATTGCATGATACATCCGCAC_GACCTGTGGAAGTTCCTCATTACTA_621
TATCGATTGCATGATACATCCGCACCTAACTGTTGAACTAAGGCCGGTGACTCAACTATCAGTAGAGGGAAGACTTCAATGGACACGGCCACTGTCGCTTAAGTGCGACGATCAAGGGGAGCCACTCTCAATAAGAAGTAGGGACCTGTGGAAGTTCCTCATTACTA
>oligos_10_TATCGATTGCATGATACATCCGCAC_GACCTGTGGAAGTTCCTCATTACTA_622
TATCGATTGCATGATACATCCGCACGACGATTAAAGTGGACTCACAAACTAGATGTATCCGTATAGCCGTTAACTAGCCCTACCTGACCTTGCCCGAGTTTCTGGTTCGAGTCGGGCTTTCAAACACCTCCGCCTCTTCGCCGACCTGTGGAAGTTCCTCATTACTA
>oligos_10_TATCGATTGCATGATACATCCGCAC_GACCTGTGGAAGTTCCTCATTACTA_623
TATCGATTGCATGATACATCCGCACGTCCATACTCGGCGGTGCCACTAGGCGGTAAGTGGCCATACCCCAGCCCAGATCTCTTTCTTAACTAAGACAGCACGGAGGTAAGGCGACAACGAAGTCAACGGCTAGCCACCGCCCGACCTGTGGAAGTTCCTCATTACTA
>oligos_10_TATCGATTGCATGATACATCCGCAC_GACCTGTGGAAGTTCCTCATTACTA_624
TATCGATTGCATGATACATCCGCACCCGGACCCTCTAAAATATGCGCACAGTCCCCCTGTGACTCCTATGGCAACGTAGGTCTTTGGATGGCATAGCCAGAGAAGTACTACGAGGCGAGTCCTCCCTGTGGCGATTGCCCTGGACCTGTGGAAGTTCCTCATTACTA
>oligos_10_TATCGATTGCATGATACATCCGCAC_GACCTGTGGAAGTTCCTCATTACTA_625
TATCGATTGCATGATACATCCGCACGGTACTCTTAGCGTGGTACGCTACCAATCAAGTCCTGATAAGCCGCCTTGTCGAGGTGTGATAAAGTAGTTGCGTGAGATACAAAAACCCTACCACGTACTCTTCGCGTTATGGTACGACCTGTGGAAGTTCCTCATTACTA
>oligos_10_TATCGATTGCATGATACATCCGCAC_GACCTGTGGAAGTTCCTCATTACTA_626
TATCGATTGCATGATACATCCGCACCGCGGCAAGTGGTTTGGCCAGCTGGCTCACTCTTATTTTCTGTTGTCGCTTGCATACTGTCGGAGACAACAAAGGTTCTTTGTTTTCTTTTGCTTTTGTTTTCTTCCTATCGGGTGGGACCTGTGGAAGTTCCTCATTACTA
>oligos_10_TATCGATTGCATGATACATCCGCAC_GACCTGTGGAAGTTCCTCATTACTA_627
TATCGATTGCATGATACATCCGCACGCATTCGTTCCCGACATATCTACTTTCCGGGGGGAGAGGCATTCCGTTAGCCGATGACAGGCAAGTCTCTACGAAGTTGTGGTCATTCATCGGCTGCAACCCCTAACGGCCGGGTCGGACCTGTGGAAGTTCCTCATTACTA
>oligos_10_TATCGATTGCATGATACATCCGCAC_GACCTGTGGAAGTTCCTCATTACTA_628
TATCGATTGCATGATACATCCGCACCTAAGTATGGTCCATTTAGTGAACGGGCCTAGTAACGGAGCCATCCATTACTGCAGATCACGTACTTGAAGCGGGGCACTGTTGTCCAGAGATCTCGTTTCCACGAACCAGCGTGAGGACCTGTGGAAGTTCCTCATTACTA
>oligos_10_TATCGATTGCATGATACATCCGCAC_GACCTGTGGAAGTTCCTCATTACTA_629
TATCGATTGCATGATACATCCGCACGACTGCCGCACGGGTCAGTTGCGTTCATGTCCCCACGCTTTTACCGGTACTGTTGCTACCTGAGGATCTTGGCCCGTTCATTGCACATGATAGCCTTTTGTCCCAAGACATCTGGGCGACCTGTGGAAGTTCCTCATTACTA
>oligos_10_TATCGATTGCATGATACATCCGCAC_GACCTGTGGAAGTTCCTCATTACTA_630
TATCGATTGCATGATACATCCGCACGTGCGACTCGCTTTTACTTGGTACATTTTCTTGGCAGACGACTGTATTAGGGCATACATCTCCTCTCTTAACAAGCCGAAAAGTTTAGAGTGTCACTCTTATAAAAGGCCGGGCCGCGACCTGTGGAAGTTCCTCATTACTA
>oligos_10_TATCGATTGCATGATACATCCGCAC_GACCTGTGGAAGTTCCTCATTACTA_631
TATCGATTGCATGATACATCCGCACCCGGTGTCGCAGTTAGTGTATTGCGATCCTTAAATGTGCCATGTCGCCCTCTCAACACCACCTGAACTGAATACTGTAGACGCCCCCAGGTCACTCATGAAGATAGGGAAAGTACCCGACCTGTGGAAGTTCCTCATTACTA
>oligos_10_TATCGATTGCATGATACATCCGCAC_GACCTGTGGAAGTTCCTCATTACTA_632
TATCGATTGCATGATACATCCGCACGGTCTCAACTCACCTACAAGCATACCGATGGGGAACAGTCGACCCACCGGACACAGATGGTAGCATCGTAAGAAGCAGTCCCAGGGCGCCTACGGCGATCTTTGTGTTTTGTCGCGCGACCTGTGGAAGTTCCTCATTACTA
>oligos_10_TATCGATTGCATGATACATCCGCAC_GACCTGTGGAAGTTCCTCATTACTA_633
TATCGATTGCATGATACATCCGCACCGCGCGGATGACTTATCTAGTTGATCAGAGCTCTGCAGTCGGATCCAATCAATCATGCGCGGCAGCAAAATGAGCATTAAACTGTCATCGCTAATCAAACTGTCAGGTGGGCGGTACGACCTGTGGAAGTTCCTCATTACTA
>oligos_10_TATCGATTGCATGATACATCCGCAC_GACCTGTGGAAGTTCCTCATTACTA_634
TATCGATTGCATGATACATCCGCACGCATAGACAGGACTAGATTCTGCGAAGAATATACAAGCCGCTGCTTCAGCGCGGTACAAGCGGTACGCTTGATCATTTAACCGACTAGACGGACCCCAGTTCACGTAGATTCCGTGGGACCTGTGGAAGTTCCTCATTACTA
>oligos_10_TATCGATTGCATGATACATCCGCAC_GACCTGTGGAAGTTCCTCATTACTA_635
TATCGATTGCATGATACATCCGCACCTACACGCATTGTAACATGGAAGCGTGCGCACTCGTACCCGGAGCCAGGGGTCCCCGCAAGCGCCCGCTGACCAGGGCTATATCTATTACAGGGCAATTCGAGTCCCGGGGCGCCCCGACCTGTGGAAGTTCCTCATTACTA
>oligos_10_TATCGATTGCATGATACATCCGCAC_GACCTGTGGAAGTTCCTCATTACTA_636
TATCGATTGCATGATACATCCGCACGACTCTCGTCCATTCGAACTCTTTCGAGGGCCGCGTATCTTCTCGGTGTGCCGCCAAAGCACAGCCGCCAACTTCCTGTCGGGATAATATAGGCGGCTGTCTACCAACCGCCACGAGGACCTGTGGAAGTTCCTCATTACTA
>oligos_10_TATCGATTGCATGATACATCCGCAC_GACCTGTGGAAGTTCCTCATTACTA_637
TATCGATTGCATGATACATCCGCACGTGCCTTTTCAAAGACGTCTGAATGTCAACTAAAATGGTTGATATGTGGGTTAATTAATCCTATGGTCGTTATCGTAGACCGATTTGCTCGAAAGGTCGGACGGCTTTGCCCGAGAGGACCTGTGGAAGTTCCTCATTACTA
>oligos_10_TATCGATTGCATGATACATCCGCAC_GACCTGTGGAAGTTCCTCATTACTA_638
TATCGATTGCATGATACATCCGCACCCGTCACCGGGGCTCATAGGGTCTATGTGAAGCGCAATTATTAACGATTTAGGTCCCGAATGCCACGCACTTTTAGAACCTGACGTTACCATAAGCAAGCTTAGGGAGACCATATACGACCTGTGGAAGTTCCTCATTACTA
>oligos_10_TATCGATTGCATGATACATCCGCAC_GACCTGTGGAAGTTCCTCATTACTA_639
TATCGATTGCATGATACATCCGCACGGTCAGGATCCCCCCCGCTAAGAATACGCTGGGTTTTCATACTCTAGGCATAGCTGTTGCTGGGAGTCCACAGATCGCTCAGCGACCTCTCATTGATCGTTTACACTGGATAGAATCGACCTGTGGAAGTTCCTCATTACTA
>oligos_10_TATCGATTGCATGATACATCCGCAC_GACCTGTGGAAGTTCCTCATTACTA_640
TATCGATTGCATGATACATCCGCACCGCCCAAGGGCCTCGCAGAAGTTACGATAACACCTTAAGACTCGGGTCCCTGTGCGCCAATGCCCAGATTATCCTGTAGCCTTCTTCACCATTATTAGACGATACGCTAATAATTGGGACCTGTGGAAGTTCCTCATTACTA
>oligos_10_TATCGATTGCATGATACATCCGCAC_GACCTGTGGAAGTTCCTCATTACTA_641
TATCGATTGCATGATACATCCGCACGCAGGAGTGGTCTGTCGAGGAACAGGTTTACGTTGCGCTAGGACCCACCCTAACCTGGTGTGACAGATGGACGACGTTGGTCTGCTCGCTACCGACATGATATCACGGCCTCTATGGGACCTGTGGAAGTTCCTCATTACTA
>oligos_10_TATCGATTGCATGATACATCCGCAC_GACCTGTGGAAGTTCCTCATTACTA_642
TATCGATTGCATGATACATCCGCACCTACTGATTTTGACGCCGTGGCTGGGACAATAAAGTACCTAGACCTATCCATAGGTCCGGCCAGTCGCTGGGTATCCCTGAGAACTGCTGGGGGGTTACGGATTGATCTCACCGCTGGACCTGTGGAAGTTCCTCATTACTA
>oligos_10_TATCGATTGCATGATACATCCGCAC_GACCTGTGGAAGTTCCTCATTACTA_643
TATCGATTGCATGATACATCCGCACCATTAAGCGTCAGCGTAGGATTGTCGGACACGGGAATACAGCACAGTTTGGTTACGCTGTACCCTGGTGTAGGTTGTATTTATAGCCCATGGTGTTGTACCTATGGCGACATAACTGGACCTGTGGAAGTTCCTCATTACTA
>oligos_10_TATCGATTGCATGATACATCCGCAC_GACCTGTGGAAGTTCCTCATTACTA_644
TATCGATTGCATGATACATCCGCACGTGCCATGCTGTTAATAATATACTCCGTCTTTATTACTGCTGCTGCAATCTGTGCCACTTCACAAAAGCGGACTCCCCATAAACCTACCGAGCCACCAGAACGGTCGCGTAGCAGAGGACCTGTGGAAGTTCCTCATTACTA
>oligos_10_TATCGATTGCATGATACATCCGCAC_GACCTGTGGAAGTTCCTCATTACTA_645
TATCGATTGCATGATACATCCGCACCCGTGTTCACACAGACCATCAACTGAACGATTCAAGGCATGAGCATTACGCCTTTACGGGTGTTTATCCAGGTTTGACAGGACACTGAGCTAATATCACAATCACGACACCGGCTACGACCTGTGGAAGTTCCTCATTACTA
>oligos_10_TATCGATTGCATGATACATCCGCAC_GACCTGTGGAAGTTCCTCATTACTA_646
TATCGATTGCATGATACATCCGCACGGTGAATCACCATTTTTAAGAGGCATGACCAGGTGCAGCGAATATCAGTTTACGATCCCTGATGCGGAATGGCTGAAGGGGGGATACGAAAGATGAATCAGTCCCGCCACTCCTGGCGACCTGTGGAAGTTCCTCATTACTA
>oligos_10_TATCGATTGCATGATACATCCGCAC_GACCTGTGGAAGTTCCTCATTACTA_647
TATCGATTGCATGATACATCCGCACCGCCGTGGACTATTCTTCAAAGTGCTCGGTTCGACCGTTTCATCGAGTAGTAAACCCGGTATATTAATGCGCCTATATTTGCGCCCGGATCAGAGAATGAGAAACATACACTTCATCGACCTGTGGAAGTTCCTCATTACTA
>oligos_10_TATCGATTGCATGATACATCCGCAC_GACCTGTGGAAGTTCCTCATTACTA_648
TATCGATTGCATGATACATCCGCACGCAGCTTGTCCCCACAGGGACGAAAAACAAATCATAGTTAACCTAGCCCGCGACTTCCCAACAGTGGTACAGGTGATCAAACGCAGTATGACTTACACGTGTCCAACGTGCGGGCGCGACCTGTGGAAGTTCCTCATTACTA
>oligos_10_TATCGATTGCATGATACATCCGCAC_GACCTGTGGAAGTTCCTCATTACTA_649
TATCGATTGCATGATACATCCGCACCTTCCCCTACACGGCTGAACTGGGGAGGGTAAACCTAACGGTAACGACCGCCGGCATAAGTACTTCTTTCTCCGCCTCTGCCGGCAATGAATACGGCGATCTAGAATCGTTAACGCCGACCTGTGGAAGTTCCTCATTACTA
>oligos_10_TATCGATTGCATGATACATCCGCAC_GACCTGTGGAAGTTCCTCATTACTA_650
TATCGATTGCATGATACATCCGCACCATTTTATGCCATGTAAACGCATCCGCGACTCTTAACTCCACCTCGCTACGACCGGTACTCTGTCTAGATTGTCTAATAATCATCACTCACTGGCAACGAGGCATCCGACCATGAACGACCTGTGGAAGTTCCTCATTACTA
>oligos_10_TATCGATTGCATGATACATCCGCAC_GACCTGTGGAAGTTCCTCATTACTA_651
TATCGATTGCATGATACATCCGCACGTGATGCAATGGCGTTCGACATCTCCCGACAACTTAGTACTGACCTGCCATATAAAACAACTCAAGAAAGACGCTGGGGTATCAGACTGGGGGAAAAGAAGTTCGGGTTTTCCTAGGGACCTGTGGAAGTTCCTCATTACTA
>oligos_10_TATCGATTGCATGATACATCCGCAC_GACCTGTGGAAGTTCCTCATTACTA_652
TATCGATTGCATGATACATCCGCACCCGAGAAGGAATCTTTGCAAGAGAAGGCTATGCATGAATTGACTAGTTGTGATCCGGGTGAAACTGGTTATGGCGGTTGCCCAGGGGATCCTGAAATGTCGGCGCTTACGGTTATACGACCTGTGGAAGTTCCTCATTACTA
>oligos_10_TATCGATTGCATGATACATCCGCAC_GACCTGTGGAAGTTCCTCATTACTA_653
TATCGATTGCATGATACATCCGCACGGTGTTCCGTCTGTAACAGCCAGCCCGAGTAGCCGTCGTGAATTACGGCTAACAACTGCTGTTGCAGTTTTTCCGGTGAGACTTCCGGCCAGTCAGATTAAGTATCGAGCTGCTACGGACCTGTGGAAGTTCCTCATTACTA
>oligos_10_TATCGATTGCATGATACATCCGCAC_GACCTGTGGAAGTTCCTCATTACTA_654
TATCGATTGCATGATACATCCGCACCGCAACAGAGGGGATAACCAATTGCGATCGCTCGACCCATGCTTCACGAATAGGCGTAATACGTAGTGTCTTATGACTAGCTTTTCGGTCATGCGTACGGACTCATTATCTAAATACGACCTGTGGAAGTTCCTCATTACTA
>oligos_10_TATCGATTGCATGATACATCCGCAC_GACCTGTGGAAGTTCCTCATTACTA_655
TATCGATTGCATGATACATCCGCACGAGTTGCCGCCAATGGGGAATCTCGGTCGGTTAGAAAGTAACCGGCACGACTGGACCCATGGCGTAGCGCAAACTCTGGAAATTATTTGTTGCCTTAGTGATACCGAGCCCGATTCGGACCTGTGGAAGTTCCTCATTACTA
>oligos_10_TATCGATTGCATGATACATCCGCAC_GACCTGTGGAAGTTCCTCATTACTA_656
TATCGATTGCATGATACATCCGCACCTTCGGAGCTATCACATGGTTGTCGCCGTCACGATTTCTAGCGTCTATCAGCCCAGCCGATAAGAGCATCTCTAACTGTTATCGGGCTGCGCTCGATTTGCATACAGTGTTGCCCGCGACCTGTGGAAGTTCCTCATTACTA
>oligos_10_TATCGATTGCATGATACATCCGCAC_GACCTGTGGAAGTTCCTCATTACTA_657
TATCGATTGCATGATACATCCGCACCATGCCGCTCGACGTCTGACAAGAACAACGTTTCATCATGAGTGTTAGGGAAGTCACCCCTCAGAAAACTATTAACAACTTGGCTGCGGAACGTCGAATTCCCGACCAATGGGCCGCGACCTGTGGAAGTTCCTCATTACTA
>oligos_10_TATCGATTGCATGATACATCCGCAC_GACCTGTGGAAGTTCCTCATTACTA_658
TATCGATTGCATGATACATCCGCACGTGAACTGTGATATGTAACTGGCCACCAGTGGGTGGAGTTTGAGAGTCCGAAGGTCAAGGGATAATTTTCCCTAACAATCCGTCATGACGTTGTTGTACCATTCTGATCAGTCTGTGGACCTGTGGAAGTTCCTCATTACTA
>oligos_10_TATCGATTGCATGATACATCCGCAC_GACCTGTGGAAGTTCCTCATTACTA_659
TATCGATTGCATGATACATCCGCACCCGACTGGTGCATTGTCCATACTATATTATCATCTTGGTGTGCTGAACAACCCGCAGATGTTATCGCACTTGAATACGGTAGTGTTAGGTGTGCATCAGAGCTTTTGCAGCGGTAACGACCTGTGGAAGTTCCTCATTACTA
>oligos_10_TATCGATTGCATGATACATCCGCAC_GACCTGTGGAAGTTCCTCATTACTA_660
TATCGATTGCATGATACATCCGCACGGTTCGTTTAGGCTTGGAAATCGACAGTCTTACTAATGACCGCTATTGAGACAACCCCAATCGGGCGGTGTTCGTATCCCCATGCGAAAGCGATATTGCGGTTTAGTCGAGCAATGGGACCTGTGGAAGTTCCTCATTACTA
>oligos_10_TATCGATTGCATGATACATCCGCAC_GACCTGTGGAAGTTCCTCATTACTA_661
TATCGATTGCATGATACATCCGCACCGCATGGGGACCCGTACAACAGGTAACTAGCCGCCAGAGTTTTCTATATCGTGAGAGTGTGCTTCTGCGAGCAATTACCCCGTCGAAAATGGTTGACTCAGCTGTCACTATTAATCGGACCTGTGGAAGTTCCTCATTACTA
>oligos_10_TATCGATTGCATGATACATCCGCAC_GACCTGTGGAAGTTCCTCATTACTA_662
TATCGATTGCATGATACATCCGCACGAGTACTTGCACCCAGTCTCACGTCAGCTACGAGATGATTATCGCACGACCGTGGAGCGATTAAAGAGTTGGGGTGGATGTGGTAAATGCACTAGATATTAGTGGGTGAGATGCTGGGACCTGTGGAAGTTCCTCATTACTA
>oligos_10_TATCGATTGCATGATACATCCGCAC_GACCTGTGGAAGTTCCTCATTACTA_663
TATCGATTGCATGATACATCCGCACCTTAAAGAAGGGAGATGGGTCCAGCGGTGAACGTTTGCTCCGATCGGATCGCGAACCAAGTCTACATTCTTGCCAGCCGAGATCGGCCGGTCCATTTACAAGACGTGATTCGAATCGGACCTGTGGAAGTTCCTCATTACTA
>oligos_10_TATCGATTGCATGATACATCCGCAC_GACCTGTGGAAGTTCCTCATTACTA_664
TATCGATTGCATGATACATCCGCACCATGGGTACGCAATACGGGGGCATTGTAGCCCAGAAAAAAGTGCTGTTGCGGGCTTTCCGTGTCAGTCAATGCTGGTAATACCCTGTCAACTCGATGATCCAATAATGTAATATCCCGACCTGTGGAAGTTCCTCATTACTA
>oligos_10_TATCGATTGCATGATACATCCGCAC_GACCTGTGGAAGTTCCTCATTACTA_665
TATCGATTGCATGATACATCCGCACGTGTATGCCAACTGGCGACTGAGCTGGAGGAGCTAGCTTTACTATGATAGCAAGTCAGACGTAACAGCTCATATAAGACTACCGCCACGAGCCATTTTCTTCCCCCACCGCCATTCGGACCTGTGGAAGTTCCTCATTACTA
>oligos_10_TATCGATTGCATGATACATCCGCAC_GACCTGTGGAAGTTCCTCATTACTA_666
TATCGATTGCATGATACATCCGCACCCGCTCAGAGGGAGATAACAGACCGCGAAATAGTAGTGTCGGGGGAGAAAATCGCGATAGGATTGCCTAAGCGTGTACACCGAATACTGGCCTGTAGGACAATCAATCGACCACATCGACCTGTGGAAGTTCCTCATTACTA
>oligos_10_TATCGATTGCATGATACATCCGCAC_GACCTGTGGAAGTTCCTCATTACTA_667
TATCGATTGCATGATACATCCGCACGGTTGCCTCTAAGAAGCTGCGCAACATCTGCCCATGGTAGGTGTAAAGCTCATTATGCCTTAAGAGGCTTCGTACCGGAAGTAGATGACAACCATCCGCCTACGCGACAAGTCGTACGACCTGTGGAAGTTCCTCATTACTA
>oligos_10_TATCGATTGCATGATACATCCGCAC_GACCTGTGGAAGTTCCTCATTACTA_668
TATCGATTGCATGATACATCCGCACCGGACACGGTGCACACAGCACAGTTACGCGGTAAGATATTCCCTTATGTCGTCTGCAGTTGTACACTTAATCCTATCAGGCCAACAGTACTAAATTGAATCGCGATTCCAGCACAGGGACCTGTGGAAGTTCCTCATTACTA
>oligos_10_TATCGATTGCATGATACATCCGCAC_GACCTGTGGAAGTTCCTCATTACTA_669
TATCGATTGCATGATACATCCGCACGAGGGTCCACGGATACACTTAAAGCCGGATGATACTGACCATGACGGAAAATTAGCTACGAAGTTACGCGACTGCAGCCACCGGATTGGCATGAGCGCGGTGGCATGTCAGATATCGGACCTGTGGAAGTTCCTCATTACTA
>oligos_10_TATCGATTGCATGATACATCCGCAC_GACCTGTGGAAGTTCCTCATTACTA_670
TATCGATTGCATGATACATCCGCACCTTATTAGTGCATGCGGTAGTCAAGACTGGATAGAACGTGCTCCATCAGTACTACGCTGCAGCTCCGTAGCGACAATGTTTAAAAATAATAACACCGGCCTAAAACACCGGGAGGGCGACCTGTGGAAGTTCCTCATTACTA
>oligos_10_TATCGATTGCATGATACATCCGCAC_GACCTGTGGAAGTTCCTCATTACTA_671
TATCGATTGCATGATACATCCGCACCATCGAGTACCTATGTCCACTTCTCGATGTTGTACAGGTGGTCTCGCGGAGTATAGACTCGGTGTCAAATTACAGAAGGTCCCCACTTATGCAGCGCATCTTTCGTGTGGTAGAGTGGACCTGTGGAAGTTCCTCATTACTA
>oligos_10_TATCGATTGCATGATACATCCGCAC_GACCTGTGGAAGTTCCTCATTACTA_672
TATCGATTGCATGATACATCCGCACGTGTTATATTATGCCCCCCTTTGCTATCAACATAGTGTAGACCTCCGCCATGTGGTCTTTGTGGCCCTAAATGTACTCCATTAATACTTTATAAGCGGCAAGCAATATCACATATACGACCTGTGGAAGTTCCTCATTACTA
>oligos_10_TATCGATTGCATGATACATCCGCAC_GACCTGTGGAAGTTCCTCATTACTA_673
TATCGATTGCATGATACATCCGCACCCGCAGGGGCACCTGTCAATTAGATTTGCAAGTCGGCTCGGTTTTAAAAGCGCAACCATCAGATTTGGTTCACTGATCCATGGCGGTAAAAACTTGATCGTGAAACCTCCATAATTCGACCTGTGGAAGTTCCTCATTACTA
>oligos_10_TATCGATTGCATGATACATCCGCAC_GACCTGTGGAAGTTCCTCATTACTA_674
TATCGATTGCATGATACATCCGCACGCTGTCATCTACAATTCTGCTCCATGGGTCTTTCTTGGATGGAGGCGGCGGGTCACTGTAATGCAAAATAGATTAAGGAGAAAACCCTTTCTAAGTACAAAGCCCCGCTTGCATCGCGACCTGTGGAAGTTCCTCATTACTA
>oligos_10_TATCGATTGCATGATACATCCGCAC_GACCTGTGGAAGTTCCTCATTACTA_675
TATCGATTGCATGATACATCCGCACCGGAGTTGTGTTTTGTCTTGTGTAAGAGTAGCTGGAACTAAGGTATTGCTGGATGGTTCCTGACCGGGCTCCTACATAACATTACACGTCCCCTCGCTGGTTATGGTCGTACTCGTGGACCTGTGGAAGTTCCTCATTACTA
>oligos_10_TATCGATTGCATGATACATCCGCAC_GACCTGTGGAAGTTCCTCATTACTA_676
TATCGATTGCATGATACATCCGCACGAGGGACAGTAACCACTTTTAAACAGGTTTACTAATACTAGCAGTGCCGTGGTACCTCAGGGAATAAACTCGAACCGTGAAAAACGACCTGTGCACTTCTTCCTGCCTGGCATCACGGACCTGTGGAAGTTCCTCATTACTA
>oligos_10_TATCGATTGCATGATACATCCGCAC_GACCTGTGGAAGTTCCTCATTACTA_677
TATCGATTGCATGATACATCCGCACCTTTTCCCCAGCGTTGAAGCCTCTTTTTAGAGTGAATGACTGAAGGTGGGCAGACGGGAAAGCGTTCTAACCACCATGGAGTTGCATCTTGTCCTAGACCATTATGCCCTGTCAGTGGACCTGTGGAAGTTCCTCATTACTA
>oligos_10_TATCGATTGCATGATACATCCGCAC_GACCTGTGGAAGTTCCTCATTACTA_678
TATCGATTGCATGATACATCCGCACCATCCTACTCCTTTGGGAGGCCTTCGTAATTCTGTGAGACTGCTGTTCATGCTCGTAAAATGTGGTAACCGTCGTATTTTATTCCACTAGGGGTGTGGCATCTTTTGATCTAACAACGACCTGTGGAAGTTCCTCATTACTA
>oligos_10_TATCGATTGCATGATACATCCGCAC_GACCTGTGGAAGTTCCTCATTACTA_679
TATCGATTGCATGATACATCCGCACGTGGCGCGCGTCAAGCCTCAATCTGAAGTTACCGTCATCCGACGCACTTGAGCTCCGGTAAGTCAGAGAGGCCCATCCGGTGTGTTCGGAGAGAAGTTTGCCCGTACGACTTAGAACGACCTGTGGAAGTTCCTCATTACTA
>oligos_10_TATCGATTGCATGATACATCCGCAC_GACCTGTGGAAGTTCCTCATTACTA_680
TATCGATTGCATGATACATCCGCACCCCCGCATCAGTGCTTTGCCTTCGTCTGACCCGACCAGGAAGCCGGGGTAGCTATCGTGAGCTGAGCAAGTCGCAGAACGACTGCTTGGACGATTTGGTGAGCATCTGGCTGTTCAGGACCTGTGGAAGTTCCTCATTACTA
>oligos_10_TATCGATTGCATGATACATCCGCAC_GACCTGTGGAAGTTCCTCATTACTA_681
TATCGATTGCATGATACATCCGCACGCTGAGGTATACAAAAGTCATCCCGAAGATCGGTCGAGAGAGACATCCCGCATCGAAACTACATACAGAAATCCATTGACAAGTACCATGACGTATGGCACATCCGCAGAGTCTGTGGACCTGTGGAAGTTCCTCATTACTA
>oligos_10_TATCGATTGCATGATACATCCGCAC_GACCTGTGGAAGTTCCTCATTACTA_682
TATCGATTGCATGATACATCCGCACCGGCACCGAGATGGAGGTCTTCATAGGTGAGTTAATAGATGGAATGGTTGATTCCCCCTACGACTATCGCCAATAGTACTTGTAGCTTGCCTCCGTATAGTTGATTAGGCGTCGCGCGACCTGTGGAAGTTCCTCATTACTA
>oligos_10_TATCGATTGCATGATACATCCGCAC_GACCTGTGGAAGTTCCTCATTACTA_683
TATCGATTGCATGATACATCCGCACGAGGCTTAAACGACGGAGTACAGTATAGCTTGTCGTCTTGAACACCGGAGGGTGATAACTTAGGATGTCGTGGTTATGTCCGGTATCATTCCTGATTATACTTTGACAACAAACACGGACCTGTGGAAGTTCCTCATTACTA
>oligos_10_TATCGATTGCATGATACATCCGCAC_GACCTGTGGAAGTTCCTCATTACTA_684
TATCGATTGCATGATACATCCGCACCTTTATCCACTTATGGAATAAGCATCTCGCCCTTTGATTCGTCCGTTACACTCAAAAGCAGTGTTTATTCTTGGGCACAGTTGGAAGTAAAGCAACAACTGAACTTCGGCCGGTAGGGACCTGTGGAAGTTCCTCATTACTA
>oligos_10_TATCGATTGCATGATACATCCGCAC_GACCTGTGGAAGTTCCTCATTACTA_685
TATCGATTGCATGATACATCCGCACCATATCGTCGACCCCGATCTGCCCAGCTGCTGTTCCAAATAAGTGATATTATGGAGACCACCTTTAGAAAATCCGTTTAACGGAAAGCCTGGCGCAGGACTGAGGGGCTAATATCGCGACCTGTGGAAGTTCCTCATTACTA
>oligos_10_TATCGATTGCATGATACATCCGCAC_GACCTGTGGAAGTTCCTCATTACTA_686
TATCGATTGCATGATACATCCGCACGTGGGCTAGTGAAAGAATTGCGCACATTGAGGCTCGTCGCATAGAACTTTGCGACTTGTAGGACTAGTGGAAATATTCTCGAGCATTTGACTAACCCTATGTACTCATCGATGTATCGACCTGTGGAAGTTCCTCATTACTA
>oligos_10_TATCGATTGCATGATACATCCGCAC_GACCTGTGGAAGTTCCTCATTACTA_687
TATCGATTGCATGATACATCCGCACCCCCCGGTACAACTTGTCATGGCAAAACCGCATGTAACCTTGTTCCTTTTAAACCCTGTGTAGAGCCATATACCGACCGATCTAGATCTGTTCTTATATTATACCTGCCTAAAGGTGGACCTGTGGAAGTTCCTCATTACTA
>oligos_10_TATCGATTGCATGATACATCCGCAC_GACCTGTGGAAGTTCCTCATTACTA_688
TATCGATTGCATGATACATCCGCACGCTTGATAGGGGTACAGACCAACTTGAACAAACGACCCTCTCTGTACGCCATAGACGTTCGGCGTCCACGTTGGATATCAACACTTTTCTAGTCATCTCACAATGAGTACATGCCAGGACCTGTGGAAGTTCCTCATTACTA
>oligos_10_TATCGATTGCATGATACATCCGCAC_GACCTGTGGAAGTTCCTCATTACTA_689
TATCGATTGCATGATACATCCGCACCGGCTGTGGGCAGGATCAGCTAATGGCTTAATGTAGCCATTGCACTTGAGATACCTATAGGGGTGCCATAGCCATCATGTTCCACTCAAAGGGGCATCCCTTGTGAACGTCACCCGCGACCTGTGGAAGTTCCTCATTACTA
>oligos_10_TATCGATTGCATGATACATCCGCAC_GACCTGTGGAAGTTCCTCATTACTA_690
TATCGATTGCATGATACATCCGCACGAGCCCGCATAACAGTTACACTTGCCGCCCCGACGATTACGTCCGCTAGATTTAATCGTTATACAATATCGCGTGAACCGTATCGTCGTTTCCTCAACTCTAAGCTGTTAAGTACCCGACCTGTGGAAGTTCCTCATTACTA
>oligos_10_TATCGATTGCATGATACATCCGCAC_GACCTGTGGAAGTTCCTCATTACTA_691
TATCGATTGCATGATACATCCGCACCTTGGCTTGGCTCTTGGACTGTTTTAAATTATGCGAGCAATCGAGAGCCGCGAACACATGGAGCCATGTGCAGGCACGGGCTTAGTTCAGCCGAACGATTGTGTAACTGTAAATCAGGACCTGTGGAAGTTCCTCATTACTA
>oligos_10_TATCGATTGCATGATACATCCGCAC_GACCTGTGGAAGTTCCTCATTACTA_692
TATCGATTGCATGATACATCCGCACCATAACATTTAGTTTCGAAATAGATAATTTATTATCCTCGTGTCGCATCGTGGCATTCGGCGCCTCTTATACAGGGCTCTAGACCAATTTGAATTAGCGGCAGTGCTCCGTCTGGAGGACCTGTGGAAGTTCCTCATTACTA
>oligos_10_TATCGATTGCATGATACATCCGCAC_GACCTGTGGAAGTTCCTCATTACTA_693
TATCGATTGCATGATACATCCGCACGGATAACTACCTTTCCGTTGGACACGTTGTAGGAAGCGATGACCGCTTAAGACGCTCAATTAGCACTTATGAACGTTAAACGTAGCCAGTAAAGTGTCGTGATTACTTCTGGGGCAGGACCTGTGGAAGTTCCTCATTACTA
>oligos_10_TATCGATTGCATGATACATCCGCAC_GACCTGTGGAAGTTCCTCATTACTA_694
TATCGATTGCATGATACATCCGCACCCCATAATTGAAGAGTTAAAGCCATCACACTTTAGGAGGAGAGGCCAGTCTAGACTCCCCAAAAAAGAGAATTGGTACCAGGTGCTGAAGACTAATTGAGAAATCCTGGCTAGAGTGGACCTGTGGAAGTTCCTCATTACTA
>oligos_10_TATCGATTGCATGATACATCCGCAC_GACCTGTGGAAGTTCCTCATTACTA_695
TATCGATTGCATGATACATCCGCACGCTTCTCAAGTTGTTCAATGCCGGCTCGAGTACGTAGTTATCGGCAGCAGCGGTACAGAGATTTCGATGTCGAGCATGAATTTAAAAAAGGATCGTCAATCATGTTGCTGGGAACAGGACCTGTGGAAGTTCCTCATTACTA
>oligos_10_TATCGATTGCATGATACATCCGCAC_GACCTGTGGAAGTTCCTCATTACTA_696
TATCGATTGCATGATACATCCGCACCGGGTACATAGAGGAATCGTCTATAGGGACATTTTAGGTTGTCGTGGTTAACCAGGACTTCCCCAGGATTTTATAGATGCGTAAACAAATCGGAAGGTATAGGGTCTTAGCGGTAACGACCTGTGGAAGTTCCTCATTACTA
>oligos_10_TATCGATTGCATGATACATCCGCAC_GACCTGTGGAAGTTCCTCATTACTA_697
TATCGATTGCATGATACATCCGCACGAGCGGACGTGGGTCTTGCCGACGGTATTCGCCTAAGTTACGAAGACTTTTCGCTAGGGATGCTTCGCTCTGCGTGCCCGTTTTTCGAGCCTTTTCCCGTAATAGAAGTGGGGTGAGGACCTGTGGAAGTTCCTCATTACTA
>oligos_10_TATCGATTGCATGATACATCCGCAC_GACCTGTGGAAGTTCCTCATTACTA_698
TATCGATTGCATGATACATCCGCACCTTGCGCCCGCCTACAATAGCCGTGTCTGTGGGTAATACCAAACGCGCCAGATCGATCCCCCGGAATGCGCCTATACAGGCCATGACTCGAAAGTGCATTAAAAGCGGTTGTTACGCGACCTGTGGAAGTTCCTCATTACTA
>oligos_10_TATCGATTGCATGATACATCCGCAC_GACCTGTGGAAGTTCCTCATTACTA_699
TATCGATTGCATGATACATCCGCACCAAAGGCTTTTTGTTTGGGTTCAATTGAGAAACGTCGTCGAACTAGAGGGGGGTTCACAGTGTGCCCCGCTGATGTACATCATTCGCCACTTAGGGTGAACCCGTCGATGAGCAGAGGACCTGTGGAAGTTCCTCATTACTA
>oligos_10_TATCGATTGCATGATACATCCGCAC_GACCTGTGGAAGTTCCTCATTACTA_700
TATCGATTGCATGATACATCCGCACGGATTGCTGTCGGGACTCTCAAGTAGAGAAGTGAATTTGTCATCAGCTGCTGGTGGTAAGCGGGTCTAAGCAGCTCCCATGCTCCAGCCTTGGGATCACTTCTTGACTTAAGCCTTCGACCTGTGGAAGTTCCTCATTACTA
>oligos_10_TATCGATTGCATGATACATCCGCAC_GACCTGTGGAAGTTCCTCATTACTA_701
TATCGATTGCATGATACATCCGCACCCCAATGTGTGACTTCCCGTCCTGACACTAATCTCGATCTATTAAAGGGGGGCATACCGGGGTCTGTTCTGAAAAGGATAAGGAAACGCAAAGTCCAAAGGCGGTACATGTAAGGGCGACCTGTGGAAGTTCCTCATTACTA
>oligos_10_TATCGATTGCATGATACATCCGCAC_GACCTGTGGAAGTTCCTCATTACTA_702
TATCGATTGCATGATACATCCGCACGCTACCACTGATTTTCTATTAGAGGCGCTACCGCGCCCCTTCTTGATGGGTAGGGTGTTTAGGAATTCACTGTCAAGTCCTTCCGATATGGGAGAGACAGATCTACAGACGGATCAGGACCTGTGGAAGTTCCTCATTACTA
>oligos_10_TATCGATTGCATGATACATCCGCAC_GACCTGTGGAAGTTCCTCATTACTA_703
TATCGATTGCATGATACATCCGCACCGGGATTAGTGGTCGTTCTGCATCAAGACCTAAGATAAGCACGGTTAATAGGTAATTCGGAGCGCGTATTAACACTATGCCTTGCACTGTGCCTACCACGATAGGTGCGGTAGGTCGGACCTGTGGAAGTTCCTCATTACTA
>oligos_10_TATCGATTGCATGATACATCCGCAC_GACCTGTGGAAGTTCCTCATTACTA_704
TATCGATTGCATGATACATCCGCACGAGAAACGAAGAACTTGGTAGACCAGCCACGGCCGGTTCACCCGTTACGGAGCGTGGCCTGCGCGGAGACTTGAGCTTATAGGTAACTGGTAAGAGCGCTTGGTCGCTATAAACGCCGACCTGTGGAAGTTCCTCATTACTA
>oligos_10_TATCGATTGCATGATACATCCGCAC_GACCTGTGGAAGTTCCTCATTACTA_705
TATCGATTGCATGATACATCCGCACGTCGACGGTAATTAGTTACCAAACCCGCTACACCATATGTGTCCAATCCGTGTGAAGCAGTGCATATTCGCGGTATTTGGGTACATCCAACTTTGACGAGTTTAGCGGTACTTTTGGGACCTGTGGAAGTTCCTCATTACTA
>oligos_10_TATCGATTGCATGATACATCCGCAC_GACCTGTGGAAGTTCCTCATTACTA_706
TATCGATTGCATGATACATCCGCACCAAACCTCAAAATGTACTACAATCTCGCTGGGTCATGGAAACGCGTCTACTCGCGTACAACCGGATCGAGACCCCGTCCCTTCACGTGGACTAATGAAGTAGAAAATAGAACCCTCGGACCTGTGGAAGTTCCTCATTACTA
>oligos_10_TATCGATTGCATGATACATCCGCAC_GACCTGTGGAAGTTCCTCATTACTA_707
TATCGATTGCATGATACATCCGCACGGAGCATCTTGCTTATCGAGCGAAGACGCTGGATGGTCCATAACCTAGCCATGTGTTCCATACAAATTGCGCCTTTAGGGGCCAACTCTTGCCTTTAAAAGCGGTGGTCGGGAGAACGACCTGTGGAAGTTCCTCATTACTA
>oligos_10_TATCGATTGCATGATACATCCGCAC_GACCTGTGGAAGTTCCTCATTACTA_708
TATCGATTGCATGATACATCCGCACCCCAAAGGAAGCATGGCACGGCGCAACAGGGACATTCATATAGTGCCCACTCGCACGCCCCCTGACGAACGAATTAGCGCAGAGATCAAACAACAATATTGCTCGGAGCCAAGTGGCGACCTGTGGAAGTTCCTCATTACTA
>oligos_10_TATCGATTGCATGATACATCCGCAC_GACCTGTGGAAGTTCCTCATTACTA_709
TATCGATTGCATGATACATCCGCACGCTAGGGCGCAGCGGTGGCACGAACGAACTGCCCGCCGCACGGCTTAACTGGCGGGTACGGTAAGGATTTGACTCTTGGGACGCTGTCCGGTTATCCCCTTGGGAAGTTGCTCCTTCGACCTGTGGAAGTTCCTCATTACTA
>oligos_10_TATCGATTGCATGATACATCCGCAC_GACCTGTGGAAGTTCCTCATTACTA_710
TATCGATTGCATGATACATCCGCACCGGTGCCACGATGCTGCATTACTACCATACAGTTAGGCCACCATAGTGTAAGACGCTTTAAGCGGTCCAGGCCGCCCTTTGCGTCTGTCAATTGCTGACCTAGGACTGAGTTATCGCGACCTGTGGAAGTTCCTCATTACTA
>oligos_10_TATCGATTGCATGATACATCCGCAC_GACCTGTGGAAGTTCCTCATTACTA_711
TATCGATTGCATGATACATCCGCACGAGATTTGGAAGTGTGCCGTCGGTGCGAGGCAGCCGTGACATAGTGGCACCGACTTCCGGGCTGGTGCACGGGAAAATATATGCGGCCACCTCCTTGCTCTCCTCCCCAGAGCCCTGGACCTGTGGAAGTTCCTCATTACTA
>oligos_10_TATCGATTGCATGATACATCCGCAC_GACCTGTGGAAGTTCCTCATTACTA_712
TATCGATTGCATGATACATCCGCACGTCGTGTTCCGCCTTAATTTCAGGACTTACCACCGCCTAGACTCCATGGTGCCAGCCTTAAAGCCGTGGCAGAGTAGCAAATGTCGGGGAATTCGGGAATGAACGGCCGCGCATTTCGACCTGTGGAAGTTCCTCATTACTA
>oligos_10_TATCGATTGCATGATACATCCGCAC_GACCTGTGGAAGTTCCTCATTACTA_713
TATCGATTGCATGATACATCCGCACCAACTTCTCGGGCCGGACCGCAAGTCTCTAGGTTAATCGATTGGTGGAGTGATCGGATGGCCCCTCTTAGAATCAAATGTCTATATTGTAGAGTATCAGAATCTCTGATTTAAACTGGACCTGTGGAAGTTCCTCATTACTA
>oligos_10_TATCGATTGCATGATACATCCGCAC_GACCTGTGGAAGTTCCTCATTACTA_714
TATCGATTGCATGATACATCCGCACGGAGGTCTTAAATTTTGACTTGGCGTTAGGCTGAACAGTGCGGATGTAGAGGGACACGACCGGAGGTATAGTGAAGGTTCGAGTGGCCCCGGGGAGGACGCGATAGAGTTGCAGAACGACCTGTGGAAGTTCCTCATTACTA
>oligos_10_TATCGATTGCATGATACATCCGCAC_GACCTGTGGAAGTTCCTCATTACTA_715
TATCGATTGCATGATACATCCGCACCCCTAGTCCCTATTACGATGAGAGTAAACTCCCTGCCATACTCCTCCTGAGAGCGGACGATAACCACGCCGGTATCGATTGCTCTTGAGTAGGGGCCTAGTTGCGCTACTCGAACGCGACCTGTGGAAGTTCCTCATTACTA
>oligos_10_TATCGATTGCATGATACATCCGCAC_GACCTGTGGAAGTTCCTCATTACTA_716
TATCGATTGCATGATACATCCGCACGCTCACGTACGAAAGCTTGAACTTTGGGTTCTTAAGGTTCAAAATAAAACCTACGCCAAGACTCGCGCAGGTGGCATCGGATGGTTCCAGGTCCTGGTTATGTCCACCCAAAACACGGACCTGTGGAAGTTCCTCATTACTA
>oligos_10_TATCGATTGCATGATACATCCGCAC_GACCTGTGGAAGTTCCTCATTACTA_717
TATCGATTGCATGATACATCCGCACCGGTCGTAACTGGCCATTCTTACTCGAAGGCCAGACCAGTGTAGATTGTTTCATGGGGTGCACCCGACGCACTCGTGCGACGTCGATTGGCCAGTGGGCTCAGGATGAGATCCTGCCGACCTGTGGAAGTTCCTCATTACTA
>oligos_10_TATCGATTGCATGATACATCCGCAC_GACCTGTGGAAGTTCCTCATTACTA_718
TATCGATTGCATGATACATCCGCACGACACAGAAGGTAACTTTTCCGCACGTCTCGCTTATAGAAGTTGTGACAGAAAAGGGGCCTTCAGTTAGCGGTTATTTTAATTGTTTCTTGTCCCTGCTCTCAACTGATAAAGCCCCGACCTGTGGAAGTTCCTCATTACTA
>oligos_10_TATCGATTGCATGATACATCCGCAC_GACCTGTGGAAGTTCCTCATTACTA_719
TATCGATTGCATGATACATCCGCACGTCTCACCTCTGCAGCATTGGCACGCGATCCTTTACCCCGTGATACAGTTAATGGCGTCCCGGCTTTTAGCCAGATCGTTCTCTATAGCTGATGGTCAATTTCATATATGATGAACGGACCTGTGGAAGTTCCTCATTACTA
>oligos_10_TATCGATTGCATGATACATCCGCAC_GACCTGTGGAAGTTCCTCATTACTA_720
TATCGATTGCATGATACATCCGCACCAACAAAGATCCCACTGCGGTTGGTTCGCTAGGGAAATGTCTCTTTCATGGGTAGTTTAACGAATTTATGCTGGTGTGACATATGTTGTAGAGTCTTGCGCTTACTAGGGGTCAATCGACCTGTGGAAGTTCCTCATTACTA
>oligos_10_TATCGATTGCATGATACATCCGCAC_GACCTGTGGAAGTTCCTCATTACTA_721
TATCGATTGCATGATACATCCGCACGGACGCAACGATCCCCGGAGCACAAGATCATAAATGCTACGCAGGGGTAAGAGAATTGTCGTCATTCTAATACGCGCTGTTTAGGGGTATAAGGGCCTCATTGCAAATGGTAATTCGGACCTGTGGAAGTTCCTCATTACTA
>oligos_10_TATCGATTGCATGATACATCCGCAC_GACCTGTGGAAGTTCCTCATTACTA_722
TATCGATTGCATGATACATCCGCACCCCTTCCTGCTTAGCCGAACTGGGGGTACGGCCCTAGCGACAGCAGAGGTAATAATCGTTGATACTAACCGCCCGTTTCGAAATGACAATTAGTCGGAGTGTTGGGAACTAAGTGTGGACCTGTGGAAGTTCCTCATTACTA
>oligos_10_TATCGATTGCATGATACATCCGCAC_GACCTGTGGAAGTTCCTCATTACTA_723
TATCGATTGCATGATACATCCGCACGCTCTGATCTAAAGTATTGCGGCATTTCTCCCGATGTCATAAAGGCCTTCGGACTATGAGGCACGTATTAGCTGGGGATGCCATGAGCTATTGGGTCTCTCTTTCAATACTCCGTTCGACCTGTGGAAGTTCCTCATTACTA
>oligos_10_TATCGATTGCATGATACATCCGCAC_GACCTGTGGAAGTTCCTCATTACTA_724
TATCGATTGCATGATACATCCGCACCTAGTACTCAGTCCGAGTGTGTTCCCAGTGGCCCAAACTTGTCGGGTGAGCTGCCAGCATCGGCTAGTATTCGGCCCTCCCAAGCCAAGAAGCACCTCCGTAGGTGATTGTAGGTACGACCTGTGGAAGTTCCTCATTACTA
>oligos_10_TATCGATTGCATGATACATCCGCAC_GACCTGTGGAAGTTCCTCATTACTA_725
TATCGATTGCATGATACATCCGCACGACAGTAACTAGCAAAAGGCGCACTTATTGCCTTCGACGTCGGTTACGCCCGTCCTCCACGACGTGATAACTGCTGATCCATCGGGATGACTAAAACTTAGGCATATCTCTTGCTTCGACCTGTGGAAGTTCCTCATTACTA
>oligos_10_TATCGATTGCATGATACATCCGCAC_GACCTGTGGAAGTTCCTCATTACTA_726
TATCGATTGCATGATACATCCGCACGTCTGTTTTTACGACAACGTCGAGCGGTTGATTGGGACGCTAGGGTCTTCCGTCCGGCCAGATACTACGCCTCGCTGCCCTAGAAACAGAATCATCCTGCCGTACAAAATAAGAAACGACCTGTGGAAGTTCCTCATTACTA
>oligos_10_TATCGATTGCATGATACATCCGCAC_GACCTGTGGAAGTTCCTCATTACTA_727
TATCGATTGCATGATACATCCGCACCAAGAGCCCGACTTGTGGTGCGCTGTTCGACAACAAAGTGACCCTGCTCATGATGAAGACGGCGAAATTAATAGAGGAGAGTTTAGAGATATGCTCTTTTGCCGCGTTCTAGCGTGGGACCTGTGGAAGTTCCTCATTACTA
>oligos_10_TATCGATTGCATGATACATCCGCAC_GACCTGTGGAAGTTCCTCATTACTA_728
TATCGATTGCATGATACATCCGCACGGACCGCCAAATTGGCTCCTAAGGATTATAAACCGATCCTAAAGAACACCATGTATTATACCGAGTGGTCTTGAGATTTCAGTTTGCTTATAACACAAGGCATTAGCGTTGTTCATCGACCTGTGGAAGTTCCTCATTACTA
>oligos_10_TATCGATTGCATGATACATCCGCAC_GACCTGTGGAAGTTCCTCATTACTA_729
TATCGATTGCATGATACATCCGCACCCCGCTTCAAACGAGGCCCAGGATACTGGGGCCTTCCGATTTGAGTTATCTAGGCGGGACTGGTATTGTGGCCTTGTCTCGCCATCAGAGTCATGGCGATTGACAGAGTAGCAGGGCGACCTGTGGAAGTTCCTCATTACTA
>oligos_10_TATCGATTGCATGATACATCCGCAC_GACCTGTGGAAGTTCCTCATTACTA_730
TATCGATTGCATGATACATCCGCACGCACCCCCTTTATGCATTTGGGTCGTGGCTAGGTTAAAAACCTTTAACGGCCCTCCTTCTCCGCAGCACACACTCGTCCTATGATCAGTCCGCTACCGGGATCACTAAATAAGCTTCGACCTGTGGAAGTTCCTCATTACTA
>oligos_10_TATCGATTGCATGATACATCCGCAC_GACCTGTGGAAGTTCCTCATTACTA_731
TATCGATTGCATGATACATCCGCACCTAGATTTAACAAGCCAATAGACGGACGCGGAGAGTGTGAGCTGGTATAATGCACGTCGGGTATGGAACATAGCTGCGACGGCCGTGCATCCCGTTTGCATCCTCAAGGACCGTGCCGACCTGTGGAAGTTCCTCATTACTA
>oligos_10_TATCGATTGCATGATACATCCGCAC_GACCTGTGGAAGTTCCTCATTACTA_732
TATCGATTGCATGATACATCCGCACGACCAAAGTGATTGGAAGTCGCGGTACTAGAGTTCAAGCTCCTTAAGTAGGCGCCGGTTGCGCAAATTTTAGTCTGGCTAGTATGTAGATTATCGGCTAGTATCTGTGCTGTTACTGGACCTGTGGAAGTTCCTCATTACTA
>oligos_10_TATCGATTGCATGATACATCCGCAC_GACCTGTGGAAGTTCCTCATTACTA_733
TATCGATTGCATGATACATCCGCACGTCAGCGACGAGTATATCAGAGGCCCTTCAGTCACAAACACCCATCAGCAATAGCCTCATTACCGACTGAGAGGGTTCTCCGGTGTGTGCCTTTTTGTGCGCTCCCATCAAAGGCAGGACCTGTGGAAGTTCCTCATTACTA
>oligos_10_TATCGATTGCATGATACATCCGCAC_GACCTGTGGAAGTTCCTCATTACTA_734
TATCGATTGCATGATACATCCGCACCAAGTCTTGCACTTAACACCGTCAGGTATGCCAGTGTTGACGTCTCACAGGACGTGCTTCCTCAATGCCAAGACTATGCACACTAATTGGCACGCACAGGAGATCTGTAGCTTGGCCGACCTGTGGAAGTTCCTCATTACTA
>oligos_10_TATCGATTGCATGATACATCCGCAC_GACCTGTGGAAGTTCCTCATTACTA_735
TATCGATTGCATGATACATCCGCACGGAATATTGTGCTGGATTTCGGTCGGCAACTCCCCAGGTGAACCACGGTTATATGCAATAATGTAATACACGTATCTCGGCTTCGAAGGTACCACTAGAGATCTTTCGTCTCTGATCGACCTGTGGAAGTTCCTCATTACTA
>oligos_10_TATCGATTGCATGATACATCCGCAC_GACCTGTGGAAGTTCCTCATTACTA_736
TATCGATTGCATGATACATCCGCACCCCGGAGACCAACCCATCACGCGTCCTCCGGAGCGGCATCTTATTATATTCTATAAATGCTGGTGTCAACTAGACCCTGTGCTTCTCGGATCTAAGCGCTCTGTGAATGCCCACAGGGACCTGTGGAAGTTCCTCATTACTA
>oligos_10_TATCGATTGCATGATACATCCGCAC_GACCTGTGGAAGTTCCTCATTACTA_737
TATCGATTGCATGATACATCCGCACGCACGGTCGATTTTTTCCTATCCTGCTATGATATTTCGCCACGTATGGTATAGCTCGCTACAGTAGAGGTCATGTGTACACAGGTCTCCCTGCATCCTTGCGTACCTCCGAGCTGGCGACCTGTGGAAGTTCCTCATTACTA
>oligos_10_TATCGATTGCATGATACATCCGCAC_GACCTGTGGAAGTTCCTCATTACTA_738
TATCGATTGCATGATACATCCGCACCTATGCCTATTTGTGATACCTGAAGTTGGTCTGCCTCTCTGGCGGTCCAGTAAGTCATGTTGCTGCGTCGGGCTGCGGGACGTTTTGAAGTCGGGAAAAATACTGTGTGCGGAACGCGACCTGTGGAAGTTCCTCATTACTA
>oligos_10_TATCGATTGCATGATACATCCGCAC_GACCTGTGGAAGTTCCTCATTACTA_739
TATCGATTGCATGATACATCCGCACGACCTTGGCTTGCGGGCTAGGCTGTTATGATACTTGAGCCGCCGACTCGGTGGTCGTTTGCAGGAGCAGAAACGACAGGCTTCCCCGCGGAAGTCGTATCACTCAAGTGTGATTCAGGACCTGTGGAAGTTCCTCATTACTA
>oligos_10_TATCGATTGCATGATACATCCGCAC_GACCTGTGGAAGTTCCTCATTACTA_740
TATCGATTGCATGATACATCCGCACGTCAGGGCTGAGAGTTCGATGCGGGCGACACTGTTGCATACCCTTTTCCCTCAACCGACCATGCTCTGCGTACGAAACCCGCGCCGAGCGTCACTTACACGGTTCATAACGATACTGGACCTGTGGAAGTTCCTCATTACTA
>oligos_10_TATCGATTGCATGATACATCCGCAC_GACCTGTGGAAGTTCCTCATTACTA_741
TATCGATTGCATGATACATCCGCACCAATCTCCATAATCGACACGCTTCATCTACGCCTGCACGCGATCGATCGTTGATATCCGCCCCCTCGAGCCGCGAACCATTCAGTGCCCGGATAGTATAGTAGAATGTGAGGGGTGGGACCTGTGGAAGTTCCTCATTACTA
>oligos_10_TATCGATTGCATGATACATCCGCAC_GACCTGTGGAAGTTCCTCATTACTA_742
TATCGATTGCATGATACATCCGCACGGAAATCCCGATCACATAAAGGCACTTTACCGCCGCGCTAGGTCGATAGAATCGTCGTCGGCAACGGCGATCAGGGGGACATATTTAATCATGGCCTGTTCTTGGTAGTTATAGGGCGACCTGTGGAAGTTCCTCATTACTA
>oligos_10_TATCGATTGCATGATACATCCGCAC_GACCTGTGGAAGTTCCTCATTACTA_743
TATCGATTGCATGATACATCCGCACCGCTTATGAATGTCTCGTATCAGTCTGGGCGCGTATCTTTAGGTGTGAGGACAAAGGGTTAGACGTATCCGGTTTCTCGGTAAAAGGGAACAAGCACCGTATACACAGACGTTACAGGACCTGTGGAAGTTCCTCATTACTA
>oligos_10_TATCGATTGCATGATACATCCGCAC_GACCTGTGGAAGTTCCTCATTACTA_744
TATCGATTGCATGATACATCCGCACGCAAAAGGAGGAGATTGGTGAAGGCTAATCAATTTCGTGCGAATCATTATCTTGAGCCGCGCGGACCATGATTGTAATGCCTCCATGGATACCAAGATCGAGTCTACAATGCACATCGACCTGTGGAAGTTCCTCATTACTA
>oligos_10_TATCGATTGCATGATACATCCGCAC_GACCTGTGGAAGTTCCTCATTACTA_745
TATCGATTGCATGATACATCCGCACCTATCGTTCTTGTCCCAGTCTTAGCAATCCTCAATTATGGCCAGTGAACCTCAATAAGGGGTTTCCTCCGAGATCTAAAATAAGTTTTGGATAAGCACGAACGTCTAAGAGTCAGAGGACCTGTGGAAGTTCCTCATTACTA
>oligos_10_TATCGATTGCATGATACATCCGCAC_GACCTGTGGAAGTTCCTCATTACTA_746
TATCGATTGCATGATACATCCGCACGACGTCTTCGACCCCTATTGCACGCCAGCATTGCCTCCGCGGAATAGCTTTCTACATGAGTTTTCCCTCTCATATTTACTCTACGGCTGTCTACACCTGAAGTTACGATGGCGGCTGGACCTGTGGAAGTTCCTCATTACTA
>oligos_10_TATCGATTGCATGATACATCCGCAC_GACCTGTGGAAGTTCCTCATTACTA_747
TATCGATTGCATGATACATCCGCACGTCACCACGGTGGCGGGAAAGCTCTTCACCGAATCCACAAAGTGCATCAGTTTGAAAGGTTGACAACGCTGATTTTGCATGCGCGTGCCTGAGTGCCTATACTGTGGTAACATCGTGGACCTGTGGAAGTTCCTCATTACTA
>oligos_10_TATCGATTGCATGATACATCCGCAC_GACCTGTGGAAGTTCCTCATTACTA_748
TATCGATTGCATGATACATCCGCACCAATGCCCGGTCATGAATGCATCGTTCTACCTGTCGGCACTCTGGGTACATATCGTCAGGAACAGACTCGTACCCAGCAGGCGGTGTGCTAGTCCATTATCCTGTCCGTTTTGTACGGACCTGTGGAAGTTCCTCATTACTA
>oligos_10_TATCGATTGCATGATACATCCGCAC_GACCTGTGGAAGTTCCTCATTACTA_749
TATCGATTGCATGATACATCCGCACGGTAGAACGTAACTTGAAATTCCTGATGGGGGACCATTACGTCTTGTTACGTACGAAAGGTCAGTTTTATTACTGGCGCACGGACGACTCTGTTCATACGACACCCAAGATAGGTTCGACCTGTGGAAGTTCCTCATTACTA
>oligos_10_TATCGATTGCATGATACATCCGCAC_GACCTGTGGAAGTTCCTCATTACTA_750
TATCGATTGCATGATACATCCGCACCGCTATCAAGTAAAAAAAAAAATGACTGAACTAACCAACCAGTGTAACCGCTAATGATCACTGGCTGAATGAGAGGCCATTTCCATGAGTGGCATCGAGCCGCCAAGGTCTTGAATCGACCTGTGGAAGTTCCTCATTACTA
>oligos_10_TATCGATTGCATGATACATCCGCAC_GACCTGTGGAAGTTCCTCATTACTA_751
TATCGATTGCATGATACATCCGCACGCAATTAGGCTCAAACAGAGAACTGAGCTGATGTATAAGTGTAACCCAATCGTAAGAATCGCGAACCAACACTCTTCTAGCTTGCTACCGTTTGGGGGTCGTGCCCGGAGGACTAGGGACCTGTGGAAGTTCCTCATTACTA
>oligos_10_TATCGATTGCATGATACATCCGCAC_GACCTGTGGAAGTTCCTCATTACTA_752
TATCGATTGCATGATACATCCGCACCTAACACCTATAGTGTGTTTGTGCAGCCGCTGAGCTCTAAGGAGCCGGTGTCGAAAAGCTCGGCAGATGGTTCCACTCATCGGTTGCGTAGTGGGGGCGGGAGTCGAGCTAAGAAGGGACCTGTGGAAGTTCCTCATTACTA
>oligos_10_TATCGATTGCATGATACATCCGCAC_GACCTGTGGAAGTTCCTCATTACTA_753
TATCGATTGCATGATACATCCGCACGACGAGCTAAGGGTCCTTGTCAGGAGACTGGGCTCTGGGAAGGACGTCCAATGCCAGAACGGTCTCCACGTGTTCGAACAAAAGGCCGAGGGGGCTTCAACTGTTATAGAACCCTCGGACCTGTGGAAGTTCCTCATTACTA
>oligos_10_TATCGATTGCATGATACATCCGCAC_GACCTGTGGAAGTTCCTCATTACTA_754
TATCGATTGCATGATACATCCGCACGTCCTTGCGCCGACAGGGAGAGTACTCACTCCTGGATTCATAACGGACACAGAAGTTCTTAGATGCTAACTGAGAAGGGGGACAGTCGCCACGGGTCGCGTTCCGCGAGACCGAATCGACCTGTGGAAGTTCCTCATTACTA
>oligos_10_TATCGATTGCATGATACATCCGCAC_GACCTGTGGAAGTTCCTCATTACTA_755
TATCGATTGCATGATACATCCGCACCCGGAATGATACTAGCATCGGATATATAACGTGCTGGTGAGGCGGGTAGTCGCCATAGTCTCGCGTCTGTAACTTATCATCGACCACGATCATCATATGATTAAAGCCGCTCTATCGGACCTGTGGAAGTTCCTCATTACTA
>oligos_10_TATCGATTGCATGATACATCCGCAC_GACCTGTGGAAGTTCCTCATTACTA_756
TATCGATTGCATGATACATCCGCACGGTACAGCATGGCCGTAGATGAACGGCGTTCTGATATGGTTATTAAGCACTCGTGCGCGTAACGTTATGAAGGGGGAGAATTTCGTACCCATAATTAATAATCTTATACTAGCGCAGGACCTGTGGAAGTTCCTCATTACTA
>oligos_10_TATCGATTGCATGATACATCCGCAC_GACCTGTGGAAGTTCCTCATTACTA_757
TATCGATTGCATGATACATCCGCACCGCGGCTGCCTAACTACGTGTTATTAGACGTCAATGACCGGCAACGGTGCCCAGACCTAACGCGTGATAACAGGAAGATATGGTAAAAAATATCGTGATATATTAAGTTTTAGCTCGGACCTGTGGAAGTTCCTCATTACTA
>oligos_10_TATCGATTGCATGATACATCCGCAC_GACCTGTGGAAGTTCCTCATTACTA_758
TATCGATTGCATGATACATCCGCACGCATTCCTGCGGAAATGGTCACAGTCATAGGTAAGCTCCGGAATTCAAGAACCACTAAGTATGCTGAGGTTTTAAGCTCCTGGGATGACACCGGACAAGCCGGACCTGGGTAAGACGGACCTGTGGAAGTTCCTCATTACTA
>oligos_10_TATCGATTGCATGATACATCCGCAC_GACCTGTGGAAGTTCCTCATTACTA_759
TATCGATTGCATGATACATCCGCACCTAAGTTCCGATCCCCAATGATCAGCTTTATTATAACCGTGGCTTTAAAAACACGAGGTGGATAGGCTGCGTGTACGCGGTCTAGTGTTACAGATGTCGCACTCTCGACACCGAGGCGACCTGTGGAAGTTCCTCATTACTA
>oligos_10_TATCGATTGCATGATACATCCGCAC_GACCTGTGGAAGTTCCTCATTACTA_760
TATCGATTGCATGATACATCCGCACGACTGAAACATCCAAATATTGCCTGTTTCGTGCGTCAGATAGCTATGTATGAATGGGTCATCGTTCCTTTTTCACACGAATGCGGTTTAAGGAGCTTGGACCCGAAAGGCGTTACGCGACCTGTGGAAGTTCCTCATTACTA
>oligos_10_TATCGATTGCATGATACATCCGCAC_GACCTGTGGAAGTTCCTCATTACTA_761
TATCGATTGCATGATACATCCGCACGTCCAAACAGTAAGCCATACAGGCCAGCTCTCTTCCTTCATAAGTATGGAACTACGCCGTCGCGTCAAATTATTCTGCGAATTCGCTAGTAGGCCGGGCGCACTAGCGTATAAACAGGACCTGTGGAAGTTCCTCATTACTA
>oligos_10_TATCGATTGCATGATACATCCGCAC_GACCTGTGGAAGTTCCTCATTACTA_762
TATCGATTGCATGATACATCCGCACCCGGTTCAACAGGATAGCGCTTTCTCGACCGAGAGTTAAGGACAGCGGTCACTGTTATCTATGTTACGAGAGCGAGTTCACTGTAATAAAGCCCGGGGCGGTGCGCGTTTATACGGCGACCTGTGGAAGTTCCTCATTACTA
>oligos_10_TATCGATTGCATGATACATCCGCAC_GACCTGTGGAAGTTCCTCATTACTA_763
TATCGATTGCATGATACATCCGCACGGTCTGATCGACGAAATACACCGGAAGCCAGGAAGTCCATGAGCGATTTATAAAAGCCGATGTTGGCTGTACGGCGCGGATTAATGCGAGATGACGGATGATCCTTTCGGTAGCTGGGACCTGTGGAAGTTCCTCATTACTA
>oligos_10_TATCGATTGCATGATACATCCGCAC_GACCTGTGGAAGTTCCTCATTACTA_764
TATCGATTGCATGATACATCCGCACCGCGCTTGAAGTTCAGGCAAGCACCGTGAAGGAAATATAACATTGAGCCCTGAGTGTTAGGGAGCCTAGGCAGCGATCGCCGAGGTGTCTTACATTATATTTGACGGTTACGGCTCGGACCTGTGGAAGTTCCTCATTACTA
>oligos_10_TATCGATTGCATGATACATCCGCAC_GACCTGTGGAAGTTCCTCATTACTA_765
TATCGATTGCATGATACATCCGCACGCATAGTTATGAAGTACTGAAGCCTCGTGCGACTATTGTGAAACCGTGTTGCCACGGTAGTAACGGCGACTGACCACGTACCCGTGCCCGTCGTAAATATGAAGATGCGTCTCCCCCGACCTGTGGAAGTTCCTCATTACTA
>oligos_10_TATCGATTGCATGATACATCCGCAC_GACCTGTGGAAGTTCCTCATTACTA_766
TATCGATTGCATGATACATCCGCACCTACACCCCGGCCGTGATGTGATGACCCTTGACGTCAAACTAGATGTACGCGAGACTGGGGGGTACTTCCTTTGCCTGTACTCTCGTTGAACAGCACGACCGGTTAGCTATTGGCAGGACCTGTGGAAGTTCCTCATTACTA
>oligos_10_TATCGATTGCATGATACATCCGCAC_GACCTGTGGAAGTTCCTCATTACTA_767
TATCGATTGCATGATACATCCGCACGACTCTGAACCCCGCGACGGATAGCAGTGACAGTAATTCATATTAGGTTATGATCGGCCGGGTCTTGAGTACCGGCAACACCATGTGCTCGGGCGGGCGGACTCTCACCATAAGAACGACCTGTGGAAGTTCCTCATTACTA
>oligos_10_TATCGATTGCATGATACATCCGCAC_GACCTGTGGAAGTTCCTCATTACTA_768
TATCGATTGCATGATACATCCGCACGTGCGTGAACGTCGGAGTGGGTGTACCCAGATACGAGGAAAAGGAGGTATCAGAAACAAGTCCTCGGCGAGAGGGCTCATCTCGTCGCTTTAAGGCGCATTTCGACCAGTCTTATACGACCTGTGGAAGTTCCTCATTACTA
>oligos_10_TATCGATTGCATGATACATCCGCAC_GACCTGTGGAAGTTCCTCATTACTA_769
TATCGATTGCATGATACATCCGCACCCGTCCTGCTCTCGATGGAGTCCTTTCTGTGTTGCCCGGTTTTTATTCCTAATCGGAGGAACGCATACTATAGTAACGGTGCGACGATTTGGTATGTTCTGCGTTCATCCCATCGTGGACCTGTGGAAGTTCCTCATTACTA
>oligos_10_TATCGATTGCATGATACATCCGCAC_GACCTGTGGAAGTTCCTCATTACTA_770
TATCGATTGCATGATACATCCGCACGGTCACGCGTCGAGGGCGGGTCAACATGTCAGACGTCAACCCACACTAGACCAGCACGAGAGAGACAGGCAGATTCTCTTATCATAAATTGCGCAGTTGACTTTTCGCTCGGATCAGGACCTGTGGAAGTTCCTCATTACTA
>oligos_10_TATCGATTGCATGATACATCCGCAC_GACCTGTGGAAGTTCCTCATTACTA_771
TATCGATTGCATGATACATCCGCACCGCCCCGCCCAGCGCGATACAAGATGAAGGTTAAGGCCCGCACACTGGTGCGAATTTATAGTTAGGGCGAACCATACACGAATCACGCCGGCCGCCCTACTGAATACCGATCCTGGCGACCTGTGGAAGTTCCTCATTACTA
>oligos_10_TATCGATTGCATGATACATCCGCAC_GACCTGTGGAAGTTCCTCATTACTA_772
TATCGATTGCATGATACATCCGCACGCATACTGGGAAAAGTCGAGCTACACGGTGGCTTAAACCCCGCAACAAATTACCAGAGTAATTGTTATGTGAGAGTAGGATATGTTAAGACACGATACCCGTTCGTTACTCACGTACGACCTGTGGAAGTTCCTCATTACTA
>oligos_10_TATCGATTGCATGATACATCCGCAC_GACCTGTGGAAGTTCCTCATTACTA_773
TATCGATTGCATGATACATCCGCACCTACTGTCAATACCGTCAAGACGCGAGACGGCATTCCAAACCCGTCAGTTGACGTGAGAAGGGAGGAGTATTGTCTGAGATACCCAACAGAAGCGGTCGTTGAAGGTTTTCCAGGTGGACCTGTGGAAGTTCCTCATTACTA
>oligos_10_TATCGATTGCATGATACATCCGCAC_GACCTGTGGAAGTTCCTCATTACTA_774
TATCGATTGCATGATACATCCGCACCATTAACCTAGTTGCCCGTTTTAGCAATAATTTCCGCCGTGAACCGCATCGGGCTAGGTGCTAAAGTGAGCTACTGTGTTATACCATACCGATCCCCAGTGTGGTGAGTCGGAACTGGACCTGTGGAAGTTCCTCATTACTA
>oligos_10_TATCGATTGCATGATACATCCGCAC_GACCTGTGGAAGTTCCTCATTACTA_775
TATCGATTGCATGATACATCCGCACGTGCCAAAGGTGATGGATGATCCAGTATCTCCGCGCTTTTCCTGTCGTCCCTATTATCACATCTCTTGGATGTCTCGTTTCATGCAGTAGTCCTCTGTATCTCTAAAGTGTCTGAACGACCTGTGGAAGTTCCTCATTACTA
>oligos_10_TATCGATTGCATGATACATCCGCAC_GACCTGTGGAAGTTCCTCATTACTA_776
TATCGATTGCATGATACATCCGCACCCGTGGGTTAGCCCATTGTCTCACATAATTGCCCAGATCAGCGAGAGATTGGACGGTTAAATACGTTTGATAAGCTTAGATAAGACCACTTTTACAGATGAGCCACCGTTTAGTGTGGACCTGTGGAAGTTCCTCATTACTA
>oligos_10_TATCGATTGCATGATACATCCGCAC_GACCTGTGGAAGTTCCTCATTACTA_777
TATCGATTGCATGATACATCCGCACGGTGATTGAGGCAGAAAACGTAGATATATGTCGGCTGTGGCAATCTTAGGCAGTACCTCCCCTCTGTTGGGCAGAATTCGTACTCACCATAATCTCGCCAAACGTGCGTCTCCTATCGACCTGTGGAAGTTCCTCATTACTA
>oligos_10_TATCGATTGCATGATACATCCGCAC_GACCTGTGGAAGTTCCTCATTACTA_778
TATCGATTGCATGATACATCCGCACCGCCGGATCGGTCTAACCGGATATCGCTTCTTTATTACCCCCCCTGATCTTCGGGATGGTATTTCCTCAGAGTGAATGAGCTCCGAGCACTCCGACAAGGTCGGTTGAACCTTCATCGACCTGTGGAAGTTCCTCATTACTA
>oligos_10_TATCGATTGCATGATACATCCGCAC_GACCTGTGGAAGTTCCTCATTACTA_779
TATCGATTGCATGATACATCCGCACGCAGGTCATCTCTATCCATGGGGTTGCCTCACCTTGACGTCTCTGGAGTTAAAATATTATACAAACTAATATGGATCACGGTGTTCTATCCATACGCAATGGAGTGTTTTTCTGGTGGACCTGTGGAAGTTCCTCATTACTA
>oligos_10_TATCGATTGCATGATACATCCGCAC_GACCTGTGGAAGTTCCTCATTACTA_780
TATCGATTGCATGATACATCCGCACCTTCCAACACGTACCCGCTAAAATTCAGCGAGGCAGAGGCGCCTTATCGGATACACCCTCGTCGAGTTGGTCGGATAAACCCGAGGTGCCCGTCCCTACCTACTCCCCCAGGATTGGGACCTGTGGAAGTTCCTCATTACTA
>oligos_10_TATCGATTGCATGATACATCCGCAC_GACCTGTGGAAGTTCCTCATTACTA_781
TATCGATTGCATGATACATCCGCACCATTTTTCGCATTCGACTTACCGGATTTACACTTACGTAGGCTTAGAGGCCTCGATCGTCCAGAATTCTCCTCTATGAGGTGGACAGTCTCATTGGAGCATCAAGTAGGACCAATACGACCTGTGGAAGTTCCTCATTACTA
>oligos_10_TATCGATTGCATGATACATCCGCAC_GACCTGTGGAAGTTCCTCATTACTA_782
TATCGATTGCATGATACATCCGCACGTGATGGACACCACATCCACATGATACCTGTATTAGAGTCTCTATCGCTACGAAGTAGTCGCGTCACGAGCCGAGACGTCGAGCTCAATTCCGACGCGTTTGGGGTGGGATGTCGGCGACCTGTGGAAGTTCCTCATTACTA
>oligos_10_TATCGATTGCATGATACATCCGCAC_GACCTGTGGAAGTTCCTCATTACTA_783
TATCGATTGCATGATACATCCGCACCCGAGATAGCTTCTGGAAGAAATGTAATACCAAGGGCACCGGTTTTCCAGCCATAAGCCAGGGAACACAATCGGAGGCCGGAGACGCCTGCTAATGATTCCGGAAAATTTGCATCGCGACCTGTGGAAGTTCCTCATTACTA
>oligos_10_TATCGATTGCATGATACATCCGCAC_GACCTGTGGAAGTTCCTCATTACTA_784
TATCGATTGCATGATACATCCGCACGGTGTAGTCTGGGCAGCTAGTCTCGATTGCTAGGCGGGCAATTTACGTGTTCCTGAGTCGCTCTACGCTGGCGAGAGCAGTACTGCTTGCATACCCATCCCGGACTACAAGTCAGCCGACCTGTGGAAGTTCCTCATTACTA
>oligos_10_TATCGATTGCATGATACATCCGCAC_GACCTGTGGAAGTTCCTCATTACTA_785
TATCGATTGCATGATACATCCGCACCGCAAAGCAATGGCTCTGAAGAGGTGGATATAGATGCGTATTCGAGTGGGGCGATGGCAGTTATCTCACTCCAACAGGTCATAGTTAGTCTTGTTACGAGTACTTCAACCCCATTGGGACCTGTGGAAGTTCCTCATTACTA
>oligos_10_TATCGATTGCATGATACATCCGCAC_GACCTGTGGAAGTTCCTCATTACTA_786
TATCGATTGCATGATACATCCGCACGCAGCATGTATTAAGTATTAGTACGTCTTATGATTGGCAGTGAATAGAATTGGAGCCATCGTACGGAGCAATTTTTTTGCCAATGAAACGGGCCGGCGTGTTCATCGATGCGGAAACGACCTGTGGAAGTTCCTCATTACTA
>oligos_10_TATCGATTGCATGATACATCCGCAC_GACCTGTGGAAGTTCCTCATTACTA_787
TATCGATTGCATGATACATCCGCACCTTCGTGCCTTTGGACGAACGTCCGAATAGGTGATCGTGCCGAAAGGCACACCAAACTAGGATTGGTATAACTATCCGCTACCTAATTTGTAACTCGCTGATCCTTTGGGCTTATGGGACCTGTGGAAGTTCCTCATTACTA
>oligos_10_TATCGATTGCATGATACATCCGCAC_GACCTGTGGAAGTTCCTCATTACTA_788
TATCGATTGCATGATACATCCGCACCATGCGCTTTCCATAGCAGAAAAGACTGTGGTCTGCAGGAATGAAACTGGTGCGGGTTGAGTCTTACGACTTTTCATTTACAATAATCTAACGACAGGTTCCCGAGGCAGAAACGAGGACCTGTGGAAGTTCCTCATTACTA
>oligos_10_TATCGATTGCATGATACATCCGCAC_GACCTGTGGAAGTTCCTCATTACTA_789
TATCGATTGCATGATACATCCGCACGTGAACAATAATGTCGACTTAGGGTAAGATGTTACCAGTTGATCTATTGCGGTTTACCTCTACATGCCCGGGGAACCTGAGCGCGACAGTTGGACGTCGATGCCCTCTACTAATCGCGACCTGTGGAAGTTCCTCATTACTA
>oligos_10_TATCGATTGCATGATACATCCGCAC_GACCTGTGGAAGTTCCTCATTACTA_790
TATCGATTGCATGATACATCCGCACCCGACTCGCGTGACTAGAGATACACCTGCACCTCAGACTGCAGCAGTTCCAAAGACTAGACCTATTCTAACTCAGCGCTTTATTACGTTCAAAAACTCCCGATGTATCCGTTGTGAGGACCTGTGGAAGTTCCTCATTACTA
>oligos_10_TATCGATTGCATGATACATCCGCAC_GACCTGTGGAAGTTCCTCATTACTA_791
TATCGATTGCATGATACATCCGCACGGTTCGACAGTGTAAGACAGTGTTTCGTCGCAGATACCCTTCATACTTGCATAGCCCTTCCATAGCGCCCAGCGCTTAGAACAGCTGAAGGTATTGGGAACCTAAGATTAGTCAGCCGACCTGTGGAAGTTCCTCATTACTA
>oligos_10_TATCGATTGCATGATACATCCGCAC_GACCTGTGGAAGTTCCTCATTACTA_792
TATCGATTGCATGATACATCCGCACCGCATTTAGATTTTGGAAGATGGTGTAGAATCGGTCTAGCGGATGTAGATCCACGTCGGCTGCAGTCAAGCGCTCAGGGCAGCTGGAATTTGTTAAGGCTATCAGAGCGAGGACAGGGACCTGTGGAAGTTCCTCATTACTA
>oligos_10_TATCGATTGCATGATACATCCGCAC_GACCTGTGGAAGTTCCTCATTACTA_793
TATCGATTGCATGATACATCCGCACGAGTTCCCCCACCACCGGGAAAGATCTCACCGATCAGGTACTAGACTCTGACTTTTATGTTTCCGTACCCATAAACGCAGCGGTTGGCCGCTCGAAGGACGGAATCTACGTGTTTGGGACCTGTGGAAGTTCCTCATTACTA
>oligos_10_TATCGATTGCATGATACATCCGCAC_GACCTGTGGAAGTTCCTCATTACTA_794
TATCGATTGCATGATACATCCGCACCTTAACACCGTTTGTTCAGTGCTTTATAGTCTATGTTGACGAGGCTGTTCGAATTATATCGAAACCGGGGTGTCTCGAATCGTTCACTAGGCAGGGTGGTTTGTCGGAGATTATCGCGACCTGTGGAAGTTCCTCATTACTA
>oligos_10_TATCGATTGCATGATACATCCGCAC_GACCTGTGGAAGTTCCTCATTACTA_795
TATCGATTGCATGATACATCCGCACCATGGCTTGGTCTAGCACATAGATTATCGTTTCCGAAGCGTAGATCTGTCTTTGTACTTCATGTAACCACGCAAAACTCTTTCAGCCAGCTACATGATGATGTACACGCGCGACACGGACCTGTGGAAGTTCCTCATTACTA
>oligos_10_TATCGATTGCATGATACATCCGCAC_GACCTGTGGAAGTTCCTCATTACTA_796
TATCGATTGCATGATACATCCGCACGTGTAGTTCACCGATGCGTGGGGATAATTATACCCAAGCTTTTCGATGAGGTCCTTTGGTCTATAGGCCTAAGCATAATAAAAGGCTTAACTGCTCATTCAGATAAAATCGATTTGGGACCTGTGGAAGTTCCTCATTACTA
>oligos_10_TATCGATTGCATGATACATCCGCAC_GACCTGTGGAAGTTCCTCATTACTA_797
TATCGATTGCATGATACATCCGCACCCGCTCTATATCGAGTTAAAGGTTTTGTTAAGTGCATCTAATCTTACAGAGAAAAGATTCGCTGCTAGTTGCCTCGTTGGGGCAGACCGGCGGAAAGACATCCAGCTCATGCAATACGACCTGTGGAAGTTCCTCATTACTA
>oligos_10_TATCGATTGCATGATACATCCGCAC_GACCTGTGGAAGTTCCTCATTACTA_798
TATCGATTGCATGATACATCCGCACGGTTGCGTTTCCATTATATTGCACGTCAGGATGCCAAAGAAGCATGGATGTGTGTCTAGTCTTGGCTACCCTGTATGAACTTACGACCCCGGGACGGCGAGACCTCGTTCAGCCTCGGACCTGTGGAAGTTCCTCATTACTA
>oligos_10_TATCGATTGCATGATACATCCGCAC_GACCTGTGGAAGTTCCTCATTACTA_799
TATCGATTGCATGATACATCCGCACCGGACAGACACATTTGCAAAACTATAGCTTACACGTCTCCTCCAGGGAGGCCCGAAAGTTAACAGATGCATCCCATAGAATCAGAGGTGTTAGTTCCAACTATTCATCCCCACGTCGGACCTGTGGAAGTTCCTCATTACTA
>oligos_10_TATCGATTGCATGATACATCCGCAC_GACCTGTGGAAGTTCCTCATTACTA_800
TATCGATTGCATGATACATCCGCACGAGTAGAATACACCACTTACGATCAGGTGCAAGATTCCCTCGATTCCGCCCATATCAAGGGGAAACGCACTTTCACGATCTAAACGGCTACTACTGGTCCCAATTGTCGATTGCTACGACCTGTGGAAGTTCCTCATTACTA
>oligos_10_TATCGATTGCATGATACATCCGCAC_GACCTGTGGAAGTTCCTCATTACTA_801
TATCGATTGCATGATACATCCGCACCTTATGGCATGTCGCGGGTGAGTATCATGATTAGCATGGACTGACCAAATTGGTCGGCCAACCTTAATATGAGGTGAAGGGCCGAGCACCCAAGAGAACGATAATGTATTGTTATACGACCTGTGGAAGTTCCTCATTACTA
>oligos_10_TATCGATTGCATGATACATCCGCAC_GACCTGTGGAAGTTCCTCATTACTA_802
TATCGATTGCATGATACATCCGCACCATCGTGGGAATGGGTGAAGTGAGATTTCCCTAAATGCGCAGACGATCCGTACTTGAGGTGATGTTCGGTCCGCTCCAGTGCCACTATGGTACGCGTACGCTTTCCGACATAGGCCCGACCTGTGGAAGTTCCTCATTACTA
>oligos_10_TATCGATTGCATGATACATCCGCAC_GACCTGTGGAAGTTCCTCATTACTA_803
TATCGATTGCATGATACATCCGCACGTGTTCCTTTACCAGGAATCTAATGGAACTATGGAGATAGGCACACGAGTGCAATCAGCTGGATAGAGATTAAAGGTAGACAGAACCATCGCACTACATAATTACGGCCGAAGCTACGACCTGTGGAAGTTCCTCATTACTA
>oligos_10_TATCGATTGCATGATACATCCGCAC_GACCTGTGGAAGTTCCTCATTACTA_804
TATCGATTGCATGATACATCCGCACCCGCTGTCGTCAGGGCAGCTTCAGTGAAGTTGCGGACTATGCCGATAGGGTGAGTATCCTGCTACGGCGCTGCCCTCGGTCGGCTATGTGGTTCGGATGGGGATCCGGCTTTAGGCCGACCTGTGGAAGTTCCTCATTACTA
>oligos_10_TATCGATTGCATGATACATCCGCAC_GACCTGTGGAAGTTCCTCATTACTA_805
TATCGATTGCATGATACATCCGCACGCTGTCTCGGGCAAGCTATGAGCTCTCGTAACAAGTAGGCCTACCTGCGCTAGGCCCTGCCGCGTCTTTTGCCGAGTCGTACTACTTCGACATGGCTCCTGTACATTGGTCGACGCCGACCTGTGGAAGTTCCTCATTACTA
>oligos_10_TATCGATTGCATGATACATCCGCAC_GACCTGTGGAAGTTCCTCATTACTA_806
TATCGATTGCATGATACATCCGCACCGGAGTAGGTCTTACTATATCTTGTGATTACATTCAGAATTACTAACATGCCATCAATCTCGTCTTCGGTGTGCACGAGATAACGGCAAGAGTCCTCTAATCCATTAACTGTTTCAGGACCTGTGGAAGTTCCTCATTACTA
>oligos_10_TATCGATTGCATGATACATCCGCAC_GACCTGTGGAAGTTCCTCATTACTA_807
TATCGATTGCATGATACATCCGCACGAGGGAGGCAATGTCGAATCATTAACGGCGGTCACTAATGCTATCATCGTGGCTTTCTGCATCTGCCCAGCGACCCGGTGCCCTCGTCCTATGTGGAATGGTAGGCCTGTGATATGGGACCTGTGGAAGTTCCTCATTACTA
>oligos_10_TATCGATTGCATGATACATCCGCAC_GACCTGTGGAAGTTCCTCATTACTA_808
TATCGATTGCATGATACATCCGCACCTTTTAATGAGTGCTTCTGATAGCGGGTCATCATCAGCGGAATGTGGATGTAAACTGAATCTATTTGCGATGCGCGATCCTCCGTAGGTCGGCAAGTCCCCTTTAGCCTTATATTACGACCTGTGGAAGTTCCTCATTACTA
>oligos_10_TATCGATTGCATGATACATCCGCAC_GACCTGTGGAAGTTCCTCATTACTA_809
TATCGATTGCATGATACATCCGCACCATCCAAGTCGGTCATTGTAATAGTCCTCTTAAAATGGTGGATGTGTACGAGAAGTTCTAGCAATGTGTGACCAACCATATAGAAGTACGGGAGACCCTGTGTTGAAACGGCACATCGACCTGTGGAAGTTCCTCATTACTA
>oligos_10_TATCGATTGCATGATACATCCGCAC_GACCTGTGGAAGTTCCTCATTACTA_810
TATCGATTGCATGATACATCCGCACGTGGCTTTTAGCTGCCCCTCCCAAGCGCCGGCTTCCCACGATTGTCACTAGTTGCATTCCATGCATATTGATCGAGGATTGGTTCAACGCGATTCAAGTGAAGTATGCCTGGGGTGGGACCTGTGGAAGTTCCTCATTACTA
>oligos_10_TATCGATTGCATGATACATCCGCAC_GACCTGTGGAAGTTCCTCATTACTA_811
TATCGATTGCATGATACATCCGCACCCGCACCCATAGATTTCCCCCTTAGCAGAAATTGCTCGCTAGCCAGGGGACCCTTAACTTACTCCCATACCCCTAAGACACCTCATTCAGGTGAAAAGTTGACGGGACTCTAAATTCGACCTGTGGAAGTTCCTCATTACTA
>oligos_10_TATCGATTGCATGATACATCCGCAC_GACCTGTGGAAGTTCCTCATTACTA_812
TATCGATTGCATGATACATCCGCACGCTGATTCAGTCCATCCTGCACTCGGTACCTTCATACCTCTCGACGAAGTCCGTCTGCTCACCTTCGGCATCTATCTTAGCCATCTGGCCTGGGTTACGCCGTAGTATTCGTTATGGGACCTGTGGAAGTTCCTCATTACTA
>oligos_10_TATCGATTGCATGATACATCCGCAC_GACCTGTGGAAGTTCCTCATTACTA_813
TATCGATTGCATGATACATCCGCACCGGCACGAACGATGGTTGCACGTCATGACATACAATACCACGGTAATTCGAGAATCCGCTCCCAGTTTATCCATCATGAGGAATCTGGAGTGTACTTATCGCTCGGATGTTAAACCCGACCTGTGGAAGTTCCTCATTACTA
>oligos_10_TATCGATTGCATGATACATCCGCAC_GACCTGTGGAAGTTCCTCATTACTA_814
TATCGATTGCATGATACATCCGCACGAGGCTAACCTAGGCGGCTCCTATAATAGAGATGTATCAGGGGCCATTACGGGAGATGCAGGAAATATGACTACTTAAAACGACAACCCGTATTTGGTCCTTAAGCTCTTTAGGCTGGACCTGTGGAAGTTCCTCATTACTA
>oligos_10_TATCGATTGCATGATACATCCGCAC_GACCTGTGGAAGTTCCTCATTACTA_815
TATCGATTGCATGATACATCCGCACCTTTATGTATAGGTTAGGCGATTGTTTCAAAACTACCGCGTCTTCTCAATACGTGATCGCTGTTTGATCTGAGCCAGCCTACTCTTCTATAAAAGCAGAATTAATTCTCTGACCTCGGACCTGTGGAAGTTCCTCATTACTA
>oligos_10_TATCGATTGCATGATACATCCGCAC_GACCTGTGGAAGTTCCTCATTACTA_816
TATCGATTGCATGATACATCCGCACCATATGCCCCCATCCGTGGCATTATTCGGCTAGGACCAATCGCTTCTCTGGCGCAGAAAAATTAGGAAGGACGAGAGTCGCGAGGGACTACATTATAAGAGCTGTTGAGTTGCTATCGACCTGTGGAAGTTCCTCATTACTA
>oligos_10_TATCGATTGCATGATACATCCGCAC_GACCTGTGGAAGTTCCTCATTACTA_817
TATCGATTGCATGATACATCCGCACGTGGGACTGACTAGGCCCTTGCCGGATCATGGTACTCAATACCGCTTCGTACCCGTCTAGTACTTCTGTAATACAAAACGCGCTACCTGTAAGAATTGTAAGCTCCTAGTATGTAGGGACCTGTGGAAGTTCCTCATTACTA
>oligos_10_TATCGATTGCATGATACATCCGCAC_GACCTGTGGAAGTTCCTCATTACTA_818
TATCGATTGCATGATACATCCGCACCCCCGGATCCATGGCTGCGAGCATTCGAAGAGGACCACTGGGGAACCCCTCGTTCCCGAAAGGGAAAGTCCTTCAATGCCTGTCGCCGGCTGTAATGCTGCTGGCTGTGTGATCGTGGACCTGTGGAAGTTCCTCATTACTA
>oligos_10_TATCGATTGCATGATACATCCGCAC_GACCTGTGGAAGTTCCTCATTACTA_819
TATCGATTGCATGATACATCCGCACGCTTGCCTGGGATAGTGGTAGAGCCGGGGATACCTACGTCATACTTTATTACAACGTCCTCGGTGCCACTATAGTGTTAACCCTGTTAGGTTCGCTTGAGACTCTTTTTAATACATCGACCTGTGGAAGTTCCTCATTACTA
>oligos_10_TATCGATTGCATGATACATCCGCAC_GACCTGTGGAAGTTCCTCATTACTA_820
TATCGATTGCATGATACATCCGCACCGGCTCAACTTCTCCGGCCACGTGAGCCGAGAGTCATCTTGGATGCCGTTATGCTGCGCAATCTTCAGTGGTGAGGCATCGACTCACGATTTTTGTTACGCCAGGAAGACGCATTGGGACCTGTGGAAGTTCCTCATTACTA
>oligos_10_TATCGATTGCATGATACATCCGCAC_GACCTGTGGAAGTTCCTCATTACTA_821
TATCGATTGCATGATACATCCGCACGAGCCCCTAGACGCCGCAATCTAAATGGCACCCAGCATGACCTCTTCATGCACGGTCAGTTTCGTTGGGATGTTCATGTCAGAATCCCAGCCCCCCAAATAAGACCACAAGACGTACGACCTGTGGAAGTTCCTCATTACTA
>oligos_10_TATCGATTGCATGATACATCCGCAC_GACCTGTGGAAGTTCCTCATTACTA_822
TATCGATTGCATGATACATCCGCACCTTGGCATAACTACCAACAGTGAATTATACCCTGACCTTGTTCGTCGAGTGTGCTAAGCCTAAGGTATCGGGCAGATACACGGATTGTACACTACGCACTTTCCGCCGAGGGAATCGGACCTGTGGAAGTTCCTCATTACTA
>oligos_10_TATCGATTGCATGATACATCCGCAC_GACCTGTGGAAGTTCCTCATTACTA_823
TATCGATTGCATGATACATCCGCACCATAACTCTAGCGGAAGGTCACTCCCTATTGAGCAGGCACTTGCGTCAGGACAAGACCACTATTGGGCAGGACCCACGATTGTAGCGTCGGATACTGAGTGTTAGTTTAAGGAACCCGACCTGTGGAAGTTCCTCATTACTA
>oligos_10_TATCGATTGCATGATACATCCGCAC_GACCTGTGGAAGTTCCTCATTACTA_824
TATCGATTGCATGATACATCCGCACGGATACACTCGGGATCGGTGGTCAATCCACGAACACGGACAGACGGGTCTAGATCCATGTCTCCGCTTAGGAAACAGACATCATAGCAGGTGATATAGAGGGCTACGGATCACCCTGGACCTGTGGAAGTTCCTCATTACTA
>oligos_10_TATCGATTGCATGATACATCCGCAC_GACCTGTGGAAGTTCCTCATTACTA_825
TATCGATTGCATGATACATCCGCACCCCCCCGTTTTCTTCTAGCGACACTTGTCAATCAGGGTTATCCTGGATGGCTATAACATAACCCAATGTCCAAGTCGGGGGCACGATACAACGGGAACGTCGTACCACTCCTTGAACGACCTGTGGAAGTTCCTCATTACTA
>oligos_10_TATCGATTGCATGATACATCCGCAC_GACCTGTGGAAGTTCCTCATTACTA_826
TATCGATTGCATGATACATCCGCACGCTTCGTCCAATTGGTATTGGCTCCAGTACAATGAGATATTACCTCTCTAGGGTTGGGAGGTATGGCTTTCCTTTTAGTGGCTCACCAAAGGCTAGTCACGAGAGCTTATATATTTCGACCTGTGGAAGTTCCTCATTACTA
>oligos_10_TATCGATTGCATGATACATCCGCAC_GACCTGTGGAAGTTCCTCATTACTA_827
TATCGATTGCATGATACATCCGCACCGGGTTCTTGATGCGATGGACATCTCATCCACGAAGTAATACTTGATGTTACGAACGCTGAAAAAGAATCCTAGCCTCGTGCGAGTCCATGACAGTCTGCCCCAAGGACGGTTCAACGACCTGTGGAAGTTCCTCATTACTA
>oligos_10_TATCGATTGCATGATACATCCGCAC_GACCTGTGGAAGTTCCTCATTACTA_828
TATCGATTGCATGATACATCCGCACGAGCGTCTCGTATTTCATAGACTGCCTCGGCCAGAATGAATGCCCATCAGTTCACTCGTGCGCCCCACGTTATAGTCATACTGGAGCCCTGAACTTCATGCAATTGGTTCGCGGTCGGACCTGTGGAAGTTCCTCATTACTA
>oligos_10_TATCGATTGCATGATACATCCGCAC_GACCTGTGGAAGTTCCTCATTACTA_829
TATCGATTGCATGATACATCCGCACCTTGCGGTGCCGTAAGTCTGCCATCGAATCTGGGTTGATCTGCAACACTATGCCTGCGTGTCCATATTGCGGTTGAATTGTCTAACGTTATAGAGCGGCTCGTTTTAGACTCTACGCGACCTGTGGAAGTTCCTCATTACTA
>oligos_10_TATCGATTGCATGATACATCCGCAC_GACCTGTGGAAGTTCCTCATTACTA_830
TATCGATTGCATGATACATCCGCACCAAAGGGTGCCCACGAACACCCAGTAGTTTCAAGTCAAGGGCATAACCCTAACATTCCGGATTGCCCTGTGTTCGAGACTATGTGCTTGACCATGGGCGATTTATACCGTCGGCTTCGACCTGTGGAAGTTCCTCATTACTA
>oligos_10_TATCGATTGCATGATACATCCGCAC_GACCTGTGGAAGTTCCTCATTACTA_831
TATCGATTGCATGATACATCCGCACGGATTGGCGATGAGTCATAATTGAGCGCATGGTACTCCAGTTGTCGGGTCTTACTGATCGGTTCGAGTGTTCTGGAACCTTGACTGTTCTACATGGACTCCCGCTGTGTTTGTATCGGACCTGTGGAAGTTCCTCATTACTA
>oligos_10_TATCGATTGCATGATACATCCGCAC_GACCTGTGGAAGTTCCTCATTACTA_832
TATCGATTGCATGATACATCCGCACCCCATTTAGTGAGGGTGCGCATGATAACAACCACCGGATTCCGCGATGATTGGCATACTCGATGAGGTCGACACATTGATAAATCGTTGATTGTACAGACCATGATGTTACCATTCGGACCTGTGGAAGTTCCTCATTACTA
>oligos_10_TATCGATTGCATGATACATCCGCAC_GACCTGTGGAAGTTCCTCATTACTA_833
TATCGATTGCATGATACATCCGCACGCTACAGGTGTCGAAGACAGAAAGGGCGACGCTTGTCCATCCAGAGAGTCCATAGTCGTATGCGGTACATAGCGCACAGTAGAGCTTGAGAGGATAAGAAAACCCTACCGTTACAGGGACCTGTGGAAGTTCCTCATTACTA
>oligos_10_TATCGATTGCATGATACATCCGCAC_GACCTGTGGAAGTTCCTCATTACTA_834
TATCGATTGCATGATACATCCGCACCGGGAATCTTTTGCAGTACTCGTCGTAGGGTATTATTCCCGGGGGACCCTCCGTCGCTTCTTGTGTGGAATTAGGCTTTCAGGGCTGAAACATACCGTGATAACGGCGCCATGGTACGACCTGTGGAAGTTCCTCATTACTA
>oligos_10_TATCGATTGCATGATACATCCGCAC_GACCTGTGGAAGTTCCTCATTACTA_835
TATCGATTGCATGATACATCCGCACGAGAACTCACAACCCTACCGCAGTATGTTTACCGTATATGCGACCCTCCCTCTACAGTGTCACTTTGACGTCGCCAGCACTTCCCTATCGTAAGTCGTCGGCCTTGAGACTAACATCGACCTGTGGAAGTTCCTCATTACTA
>oligos_10_TATCGATTGCATGATACATCCGCAC_GACCTGTGGAAGTTCCTCATTACTA_836
TATCGATTGCATGATACATCCGCACCTTGCCGGAATTGGAACTAAGAACTTCGTAACCAAAGTTGCAGTACGTGGACTTTGGGTCTCCCGACGACGGCTGCTCACCAATGCGTTTGTATTTATCCCTGAGTCACAACCTGAGGACCTGTGGAAGTTCCTCATTACTA
>oligos_10_TATCGATTGCATGATACATCCGCAC_GACCTGTGGAAGTTCCTCATTACTA_837
TATCGATTGCATGATACATCCGCACCAAACCATTCCCAGCCGTTGCGCAGACAATCTTGCGTCAGATGTTCGAGGGACTACTAAATTCTAGACTTCACGGTCTCACGTCAGACGTGTCCGATACCTTTCACAGTCGATTTCGGACCTGTGGAAGTTCCTCATTACTA
>oligos_10_TATCGATTGCATGATACATCCGCAC_GACCTGTGGAAGTTCCTCATTACTA_838
TATCGATTGCATGATACATCCGCACGGAGCAACCCGATAGTACGGGTGTTTTAGACCAGACATATCCGATAGTACTAGCTCAGGAGCGACTTCTGTCAAGTCTCGCAGAGTTGCGCTCCCAAGGGAGGCATGAGAGCGGTGGGACCTGTGGAAGTTCCTCATTACTA
>oligos_10_TATCGATTGCATGATACATCCGCAC_GACCTGTGGAAGTTCCTCATTACTA_839
TATCGATTGCATGATACATCCGCACCCCAAACAATTACTCATGCGCCACGGGAATGCATGGAACGCGCCTCTAGACCTAGATGGTTTCACAGGCGTATACGATTGCTCTGGTGGACAACATATAATGGTGTTGGACGAGATCGACCTGTGGAAGTTCCTCATTACTA
>oligos_10_TATCGATTGCATGATACATCCGCAC_GACCTGTGGAAGTTCCTCATTACTA_840
TATCGATTGCATGATACATCCGCACGCTAGTTTGCCAGTACGCTCTTAACCTACAAGCCGTACTATGCCACGAGGGACCGAACACCCGGACCAGCGGGCTTTCCACGAATCAGCACCGGCGAATCAAATTATTGTGGACAGGGACCTGTGGAAGTTCCTCATTACTA
>oligos_10_TATCGATTGCATGATACATCCGCAC_GACCTGTGGAAGTTCCTCATTACTA_841
TATCGATTGCATGATACATCCGCACCGGTGGCTGGGTTAACCACTTCCCATAGTACTCTAGGAGTCCGCAGTTTCCGGACATGGAGACTCCACATTGTACGGTGCCTATCTGGAGCGATTGTCAGGTTCTGTCGTGTCCCAGGACCTGTGGAAGTTCCTCATTACTA
>oligos_10_TATCGATTGCATGATACATCCGCAC_GACCTGTGGAAGTTCCTCATTACTA_842
TATCGATTGCATGATACATCCGCACGAGATGCTTAGCTGATAGCTAGGTTACTTACGCGCATGCTCAAGGGCAGCAATGCCCCCACTTGCTACTGCGCCCGATGTATGCTCAGGAAGGACCGCGCAAGGATCCGGTAGTAGGGACCTGTGGAAGTTCCTCATTACTA
>oligos_10_TATCGATTGCATGATACATCCGCAC_GACCTGTGGAAGTTCCTCATTACTA_843
TATCGATTGCATGATACATCCGCACGTCGAGCCCACCGTGAGCGACGGCTGATCCGATTTCATTGTAGGGCGTTGCTAGCGACATCGGAAGCCCAATCGTCCCGTCGGGGCGGAGATATGCGGCAAATTACTGCCGGGTAACGACCTGTGGAAGTTCCTCATTACTA
>oligos_10_TATCGATTGCATGATACATCCGCAC_GACCTGTGGAAGTTCCTCATTACTA_844
TATCGATTGCATGATACATCCGCACCAACTGACCCTCTCAGAATGCTGACGAAGGGGGCAAAGTGGCCACGGTAACACCGTATCCTACGTGCCCACTCACCGCCAGCTAAACGGCAAGAACTATGATACAAAAGTACTCGAGGACCTGTGGAAGTTCCTCATTACTA
>oligos_10_TATCGATTGCATGATACATCCGCAC_GACCTGTGGAAGTTCCTCATTACTA_845
TATCGATTGCATGATACATCCGCACGGAGGTGCAATCTTTGGGTATACATACGACTCCAAACCCGCAGGGGGGCGTACTTTCGCATCAGAATCGGTTCGAAATCTGTGAATACCTCCGGTTTGTGAACATGATCGGTCAGCCGACCTGTGGAAGTTCCTCATTACTA
>oligos_10_TATCGATTGCATGATACATCCGCAC_GACCTGTGGAAGTTCCTCATTACTA_846
TATCGATTGCATGATACATCCGCACCCCTAGACTTTCTTCAACAGGCTGAGCTGTGGGTATAAATCTACCAACGTCGGTTACCAGTTACGGGGCAGAACCAAACCGAGCGATAAAAGTTGGCCGGACCGACCTTTTAATTCGGACCTGTGGAAGTTCCTCATTACTA
>oligos_10_TATCGATTGCATGATACATCCGCAC_GACCTGTGGAAGTTCCTCATTACTA_847
TATCGATTGCATGATACATCCGCACGCTCACCCACAGAGTCTTCAATCTGAGCGCGTAACCTGGACTTTAGCTATGAGGGCTGGTGTTGTGGTTGCGTTAATTGATGCGTGAGTCGGTCTTGCTCACACAACGGAGTCCCTGGACCTGTGGAAGTTCCTCATTACTA
>oligos_10_TATCGATTGCATGATACATCCGCAC_GACCTGTGGAAGTTCCTCATTACTA_848
TATCGATTGCATGATACATCCGCACCGGTCCAGACCCTGGACTTTCAAGGCCCGACGGAATGTCCTATTCTTTGCCAGACACCCCGTACCCTATCAGAGTGCCACGAGCCGGCGGCCGGGGCACCTACGCTAAAGCCGAAACGACCTGTGGAAGTTCCTCATTACTA
>oligos_10_TATCGATTGCATGATACATCCGCAC_GACCTGTGGAAGTTCCTCATTACTA_849
TATCGATTGCATGATACATCCGCACGACACCATACCATGTAGTACTAGCAACCATTGGACGGACGAACGGATCCAGGATCGTTGTCCGTGGGACTCGGCTTAATTTAGGAGTACCCCCATCAACAGACACACTCTTAACGGCGACCTGTGGAAGTTCCTCATTACTA
>oligos_10_TATCGATTGCATGATACATCCGCAC_GACCTGTGGAAGTTCCTCATTACTA_850
TATCGATTGCATGATACATCCGCACGTCGTCTTGTGCATGTAAATTCACGTCAGTGTGCGCCGCCTATGACGATATTACTTATCATGACAGTGGCTAGAGATGTGGAGGGGCCACGTAGACCTCAAGGACGGTAGGATGGTGGACCTGTGGAAGTTCCTCATTACTA
>oligos_10_TATCGATTGCATGATACATCCGCAC_GACCTGTGGAAGTTCCTCATTACTA_851
TATCGATTGCATGATACATCCGCACCAACACGCAACTGAACCGATGCACTTCCCGGAAGCTGGGCGATAATATTAGTTCTAACAAGCGGCTGATACAACAGTAAGGCTGTGACTCCGCCTTAGGGCCTTTAACCGGGACGGCGACCTGTGGAAGTTCCTCATTACTA
>oligos_10_TATCGATTGCATGATACATCCGCAC_GACCTGTGGAAGTTCCTCATTACTA_852
TATCGATTGCATGATACATCCGCACGGACGGTGGCATGAGAACTGCCATGTAAGCTAACGTTATCTGAAATCCCGCACATAAGAAGCGTCGACAAGACGAGCTACATGATGAGAACTGTCTTGAGTGATCTGGGATGTCAACGACCTGTGGAAGTTCCTCATTACTA
>oligos_10_TATCGATTGCATGATACATCCGCAC_GACCTGTGGAAGTTCCTCATTACTA_853
TATCGATTGCATGATACATCCGCACCCCTTCGCGCGTACTTTCCTGAACTCATCGTGTCAGAGTCTGGCGTATGTGAGAGACTCGCACTTCTCGTCCGCGACTAAACACGGACTGAGCTCTGTAACTGCCGTTGGTGTTCTGGACCTGTGGAAGTTCCTCATTACTA
>oligos_10_TATCGATTGCATGATACATCCGCAC_GACCTGTGGAAGTTCCTCATTACTA_854
TATCGATTGCATGATACATCCGCACGCTCTGTTTTGAGATGGCCAACCGGCCTGGTCGGCGGGTTGCAATGGAGCCTGTGGAAATCTAGGGCTAGCACTTGAATACGTTGCGTTCACAAACGCAATCGCGTAGGCGCGGCGCGACCTGTGGAAGTTCCTCATTACTA
>oligos_10_TATCGATTGCATGATACATCCGCAC_GACCTGTGGAAGTTCCTCATTACTA_855
TATCGATTGCATGATACATCCGCACCTAGTAGCCAACGCATCGCCACTAAGACCGAAAAGGAGTGAAAGGTTATATGGCCCTGTGGTTCGCTTTTTCAGTCAAAGCGCTATGCCGTAATTGGTCGACTGGCTCGCTAGCTGGGACCTGTGGAAGTTCCTCATTACTA
>oligos_10_TATCGATTGCATGATACATCCGCAC_GACCTGTGGAAGTTCCTCATTACTA_856
TATCGATTGCATGATACATCCGCACGACAGGCGGATGGGTAGCCACACATCTAAATATGAACAGTTACATATTGGGTGTCCAAGCAGTATATCTTAACACCCCTGGTTTACGACCCCGAACGCGTTTGGTTGCGGCTCTAGGGACCTGTGGAAGTTCCTCATTACTA
>oligos_10_TATCGATTGCATGATACATCCGCAC_GACCTGTGGAAGTTCCTCATTACTA_857
TATCGATTGCATGATACATCCGCACGTCTCTCCTGTCGTCAGTTTGTGTCTTGATTATTTCACGACCGCGGAAAAATCACCTCGCCGGTAATCGGCGGGCCCGAGAAATTGCGAACCGGCTACGACTTTGGTCTATAAACTGGACCTGTGGAAGTTCCTCATTACTA
>oligos_10_TATCGATTGCATGATACATCCGCAC_GACCTGTGGAAGTTCCTCATTACTA_858
TATCGATTGCATGATACATCCGCACCAAGATTATCTCATATCCTTCGCTTACCTCGGGCCGTGACCACTCACCTGCACGGGATACCACTTTCCACGTCTTCCACGTTCAGTCCCTGCTGAACCGAACTAAAGCTCACTGACGGACCTGTGGAAGTTCCTCATTACTA
>oligos_10_TATCGATTGCATGATACATCCGCAC_GACCTGTGGAAGTTCCTCATTACTA_859
TATCGATTGCATGATACATCCGCACGGACCCCGTGTTAAATTAACCTGGAAACTTATCAGAGCTCGTACACCCTACTTGGTACACGAAACCGCTAATCTCAACTGGGGTCCATCATCTTAGCGTGTTGACCGGTGGTCAACGGACCTGTGGAAGTTCCTCATTACTA
>oligos_10_TATCGATTGCATGATACATCCGCAC_GACCTGTGGAAGTTCCTCATTACTA_860
TATCGATTGCATGATACATCCGCACCCCGCGGTATCTCTCCGCCGGGTATAGTTAACATTTGAGCAGACGTAGGGACACAGTTGGTATACACTATGGGTCAAACGAGGCTGCACCAGGTTAATAGGGCAGTCATCGGGAGAGGACCTGTGGAAGTTCCTCATTACTA
>oligos_10_TATCGATTGCATGATACATCCGCAC_GACCTGTGGAAGTTCCTCATTACTA_861
TATCGATTGCATGATACATCCGCACGCACCCGTACGTCATGCGGCTTTATAGCACATTGGGGAACAGGTGGGCTGGGACCGAGGTCCATGAACGTTTTTTTCCATATAAGCCAAGCGACAAGCCGACTGGCATAAAAACGGCGACCTGTGGAAGTTCCTCATTACTA
>oligos_10_TATCGATTGCATGATACATCCGCAC_GACCTGTGGAAGTTCCTCATTACTA_862
TATCGATTGCATGATACATCCGCACCTAGATATGTTAGTGGGATTACTACAGCGTTTCCGGAACAATTCATGATAGAAATTGACGGGTGTGGACATATTGTGTCCCCAGTAACGGTAGTCCGTGGGTGTTCTCAAAAATCGCGACCTGTGGAAGTTCCTCATTACTA
>oligos_10_TATCGATTGCATGATACATCCGCAC_GACCTGTGGAAGTTCCTCATTACTA_863
TATCGATTGCATGATACATCCGCACGACCAATAATGATCTTAGGGTGGCAGAGACAAGAGGAGGTCGCGCGCATACGAAGATCGTTTATACATTTTCGTCATATTTGCCAGGCTCTGCATACCCTCAATTTCAAGCTTTTACGACCTGTGGAAGTTCCTCATTACTA
>oligos_10_TATCGATTGCATGATACATCCGCAC_GACCTGTGGAAGTTCCTCATTACTA_864
TATCGATTGCATGATACATCCGCACGTCTGAAAGATCTCCTTCTTGGGCATGGAAGCCGTATCTGTTCATATCTGGAAGATGTGGTGGCGCGTTCGCCTAGTGTGTAGTTGATTCTAGCACGTCGAATTCGGTAGGGAATGGGACCTGTGGAAGTTCCTCATTACTA
>oligos_10_TATCGATTGCATGATACATCCGCAC_GACCTGTGGAAGTTCCTCATTACTA_865
TATCGATTGCATGATACATCCGCACCAAGTACAGAGGCGGCACCCTCTTTGACGCGGGCAGGGCTCTAGTACAAGCTATGGAGTTGGGTTGCCCGGGGCGGCTGTCCCAGACTTCGCAATCGGAAAGAGAAATCCTGTTTGGGACCTGTGGAAGTTCCTCATTACTA
>oligos_10_TATCGATTGCATGATACATCCGCAC_GACCTGTGGAAGTTCCTCATTACTA_866
TATCGATTGCATGATACATCCGCACGGAATTTGACTTAGGCACGCCCTATACACTGTCAGCAATTTTGCGCGTTGAAGACTGCTTGTACAAGCAGGAGAGTGACTACCTCCACCGTAGTCTGTAGGTCTGGCTGCCGGCTGGGACCTGTGGAAGTTCCTCATTACTA
>oligos_10_TATCGATTGCATGATACATCCGCAC_GACCTGTGGAAGTTCCTCATTACTA_867
TATCGATTGCATGATACATCCGCACCCCGGCATGATTTATCGTGAGGCGACAAACTTGTACGCCATCGGCCGAGGCCCTTTTCCTCTCGGGCACTAGAAGGTACCAGACTAGCGATTAAGAGTACAGCAGAGAGAATGAGTGGACCTGTGGAAGTTCCTCATTACTA
>oligos_10_TATCGATTGCATGATACATCCGCAC_GACCTGTGGAAGTTCCTCATTACTA_868
TATCGATTGCATGATACATCCGCACGCACCGGGGGGCTTTTAATGCCGTTGCTTTGTCAACGAGACTATCATCTAAAGGTTGAGTGACGAACACGCTGGCACCCCGGGAGGCGGACGTAGTCTGCTTCCATTCCGAGCGCCCGACCTGTGGAAGTTCCTCATTACTA
>oligos_10_TATCGATTGCATGATACATCCGCAC_GACCTGTGGAAGTTCCTCATTACTA_869
TATCGATTGCATGATACATCCGCACCTATGCGCAGTTTATCGGCTTGCAAGTGAGATAGCTGCCGAGAGCGGTTGGCGTGGCTTCTTAAGCTACCGAACCCCCTACTTAAGAAACTAGCAATAGCTACGAGTCTTCACGCTGGACCTGTGGAAGTTCCTCATTACTA
>oligos_10_TATCGATTGCATGATACATCCGCAC_GACCTGTGGAAGTTCCTCATTACTA_870
TATCGATTGCATGATACATCCGCACGACCTTCGTTCAGGGACGCGCGGACGGGGGACCTGGGAATTCACGATTACCTTCCGATCATCGCTGACGTCAGTGTGATAGCTATCATGACGATATAGCCTAGAGATCTTGCGTAACGACCTGTGGAAGTTCCTCATTACTA
>oligos_10_TATCGATTGCATGATACATCCGCAC_GACCTGTGGAAGTTCCTCATTACTA_871
TATCGATTGCATGATACATCCGCACGTCAGGCTACTTTGCACTGCCTAACTTGTTTAAGAAGTTTGTTAAGACTAGACAGACTGTACACTCTTGTCGTGTGCAAGACTGGTATTTAAATGATGGTATTCGTCACTGTTCGAGGACCTGTGGAAGTTCCTCATTACTA
>oligos_10_TATCGATTGCATGATACATCCGCAC_GACCTGTGGAAGTTCCTCATTACTA_872
TATCGATTGCATGATACATCCGCACCAATCGATTGGCTGAATATAGGATCTACAAAGCTAAACCGCAGACTCGAAGTATTTACCTTAGTAGATGCGAGCACGTGCATATGCCTACTAGGACCAACAGGAAAGTAAGATCATCGACCTGTGGAAGTTCCTCATTACTA
>oligos_10_TATCGATTGCATGATACATCCGCAC_GACCTGTGGAAGTTCCTCATTACTA_873
TATCGATTGCATGATACATCCGCACGGAAAACGCAGGTCGGATCTAGAGCAGGGTGACTGGAGAGACCGACCAGCCGGATATCGCCATCCCTTCCATAAAACTGCAGGGGATGAATTGCGGCGACCAACAATATGATGCTGGGACCTGTGGAAGTTCCTCATTACTA
>oligos_10_TATCGATTGCATGATACATCCGCAC_GACCTGTGGAAGTTCCTCATTACTA_874
TATCGATTGCATGATACATCCGCACCGCTTCCTGAAAGCGAGTAACACAGCGTGCCGATCACCACAAGCTTGTCTCTTTCCTCGAAGCTCCGGACATTGGCAAGGGCCTACTCTAACGGTCTTTTGAAAGTAACCACTGGCCGACCTGTGGAAGTTCCTCATTACTA
>oligos_10_TATCGATTGCATGATACATCCGCAC_GACCTGTGGAAGTTCCTCATTACTA_875
TATCGATTGCATGATACATCCGCACGCACGCAGATCTGGAGCGTACCTGAGCGGGCCGTCTAAACAGCTGTCACACTCACACACCTACGCGAGACATCGCCGTGAATCATATCGACTTTGCCGTCACTCACCAGAATAACAGGACCTGTGGAAGTTCCTCATTACTA
>oligos_10_TATCGATTGCATGATACATCCGCAC_GACCTGTGGAAGTTCCTCATTACTA_876
TATCGATTGCATGATACATCCGCACCTATCTGCGAAGAGACGTGCAGGCTATAGACAGAATTTGGCCGGTGGATACATCGGTCCGATTCACGGTGTGCTGTCGGGTAACACGAGGTACGCGTGCTATGGGCGCTAAGTCGCCGACCTGTGGAAGTTCCTCATTACTA
>oligos_11_GGCCTACCGAGGACCGCTTAGTAGG_CCTATCATGAATTAGATGCTTGGAC_0
GGCCTACCGAGGACCGCTTAGTAGGGAGTTCGCATGTAAAGGGCAGGTGTCTAAATGATAGGGCGAGCATCTGGCGATGGCAGTAGGCTCCAAGGTATAGGGGGGCCTACGATCCTCAGAGGTCATATGTTATCTGCGTGTGCCTATCATGAATTAGATGCTTGGAC
>oligos_11_GGCCTACCGAGGACCGCTTAGTAGG_CCTATCATGAATTAGATGCTTGGAC_1
GGCCTACCGAGGACCGCTTAGTAGGCTTAACAATAGTGAATCAGGGGATAGGTGGAACTGGGCGCTATGCTCGCATGGGACCATACATGAAACGTGACTTCTGACACTGCAGGCTCCGCGAGCTCTAACAGGGTACACGCAGCCTATCATGAATTAGATGCTTGGAC
>oligos_11_GGCCTACCGAGGACCGCTTAGTAGG_CCTATCATGAATTAGATGCTTGGAC_2
GGCCTACCGAGGACCGCTTAGTAGGCATGGCTAGTCCAAAATACCCGAACTCTTGTCAGTAAGAACGGGGTCGTGGATGTTGCTTTCGCGCCAAGGTTATTAAGCAGCAATTGTGGAAGCTTTTTGGGTATCATCTAGCTTCCCTATCATGAATTAGATGCTTGGAC
>oligos_11_GGCCTACCGAGGACCGCTTAGTAGG_CCTATCATGAATTAGATGCTTGGAC_3
GGCCTACCGAGGACCGCTTAGTAGGGTGTAGTGATTAGTACGGAACCGCACGTTATAGATTGCTCTTCGTTAGGATTTAGTGCCAAATTTTGCGTTACTACACCCCTTAAAGGACGAGAAGTATACATAAAGTGGAAGCCGCCCTATCATGAATTAGATGCTTGGAC
>oligos_11_GGCCTACCGAGGACCGCTTAGTAGG_CCTATCATGAATTAGATGCTTGGAC_4
GGCCTACCGAGGACCGCTTAGTAGGCCGACACGGCGTCTGCTTTACAACTTCATACCAGTCGTTTCCCGCGGTCTGGTCGGGTAGGAACGATGGAGTATGTCTCCCGTGTAGAGACGGCGGGTCCCTCGCGGAACCCGAGCCCCTATCATGAATTAGATGCTTGGAC
>oligos_11_GGCCTACCGAGGACCGCTTAGTAGG_CCTATCATGAATTAGATGCTTGGAC_5
GGCCTACCGAGGACCGCTTAGTAGGGGTTGCGGGAATGGAACCGTGTTATACACTACCGCGGTAGAATCCCTGCGACGTCTGATTACCCGGTGCATGGCGGGGCAGACTCTTCGGGCGTCTGCGTCAGCAGGCGTATACAGGCCTATCATGAATTAGATGCTTGGAC
>oligos_11_GGCCTACCGAGGACCGCTTAGTAGG_CCTATCATGAATTAGATGCTTGGAC_6
GGCCTACCGAGGACCGCTTAGTAGGCGGACAGTCGATGAAGTTATAATCTGAATACGGATCGTTCGAACCATCTACCCCTGCTGGATCAGTATTGAGATCACAAATGACGGAACAATACCGCGAACAATCTGCAACCGTAGGCCTATCATGAATTAGATGCTTGGAC
>oligos_11_GGCCTACCGAGGACCGCTTAGTAGG_CCTATCATGAATTAGATGCTTGGAC_7
GGCCTACCGAGGACCGCTTAGTAGGGAGTAGACGCCGCGACTAGTGACTTATTGATAGGTCAAAGATCTGGACTGGGGTTAACTCCTACCTGCGAACGCTACGAGAACGGATGCTATGGACTGTCCCACTCCGACGGGCCTGCCTATCATGAATTAGATGCTTGGAC
>oligos_11_GGCCTACCGAGGACCGCTTAGTAGG_CCTATCATGAATTAGATGCTTGGAC_8
GGCCTACCGAGGACCGCTTAGTAGGCTTATGCCGCCTCTTGCGCAACTACGGCGAAATGGTTAGAAATCCTGAATCAGACGGCGTACTTCTACGACCCATTTTCGGGGTATCCACTGGCCCTAACAGACAAGGCATAGCCGCCCTATCATGAATTAGATGCTTGGAC
>oligos_11_GGCCTACCGAGGACCGCTTAGTAGG_CCTATCATGAATTAGATGCTTGGAC_9
GGCCTACCGAGGACCGCTTAGTAGGCATCGTGTATTTATTACATGATGCTCACTATCCCTCTCACGGCTACCGAATCAGTTAAACCTCAGAGCGGGGAATATTCTTTTGCGGCTGGACCATGGATACATTGCCTCGATTCAGCCTATCATGAATTAGATGCTTGGAC
>oligos_11_GGCCTACCGAGGACCGCTTAGTAGG_CCTATCATGAATTAGATGCTTGGAC_10
GGCCTACCGAGGACCGCTTAGTAGGGTGTTCCATAATTGAGGTTATGCCAAATCCCATCACTTTCGCTAAGTCTGAAGACCCCAGTGTCGCAGTCTCAGGCGTGACCATGCAAAAATGATCACTGACATCGGATTTTAGGAGCCTATCATGAATTAGATGCTTGGAC
>oligos_11_GGCCTACCGAGGACCGCTTAGTAGG_CCTATCATGAATTAGATGCTTGGAC_11
GGCCTACCGAGGACCGCTTAGTAGGCCGCTGTATCCATAGGGATCCTCTACGCTGGCGTGACTCGCTATGTGACACCTCGTGCACATTCGGCCATGGTTCACACATCAACCGGCCGACGTTGTGTCTGGAGCTAAACCGCGCCCTATCATGAATTAGATGCTTGGAC
>oligos_11_GGCCTACCGAGGACCGCTTAGTAGG_CCTATCATGAATTAGATGCTTGGAC_12
GGCCTACCGAGGACCGCTTAGTAGGGCTGTACATCATGGACCCCCGAGGATACATTCGGACGAAATGTTAGGCGTCCAAGTTTGTGCGACTCTACCGATTTTGGTGGAGTAATTCTGCATCCCCTGTCGTAAGTGTAGGCCCCCTATCATGAATTAGATGCTTGGAC
>oligos_11_GGCCTACCGAGGACCGCTTAGTAGG_CCTATCATGAATTAGATGCTTGGAC_13
GGCCTACCGAGGACCGCTTAGTAGGCGGAGTATAGAAGCGGGTGAGAAACACACGGCCGTAACAAAGATGAGACATTCTAACCGAGGGTGGGAACATAAGTGCTACGTCCTATATAGTTGTACTCGACATCAATGTGCAGCCCCTATCATGAATTAGATGCTTGGAC
>oligos_11_GGCCTACCGAGGACCGCTTAGTAGG_CCTATCATGAATTAGATGCTTGGAC_14
GGCCTACCGAGGACCGCTTAGTAGGGAGGGAGCCCCGGTTGCCTACATGTAGTCGAGCCATTTGCATAGAAAAGGGCACGGTCACTGGTAGGAAACCATCGCGTATACTGGGTCGATTACAGTTTCATTCGGTGAAGCCCAGCCTATCATGAATTAGATGCTTGGAC
>oligos_11_GGCCTACCGAGGACCGCTTAGTAGG_CCTATCATGAATTAGATGCTTGGAC_15
GGCCTACCGAGGACCGCTTAGTAGGCTTTTAAGTGCGATATCAGGCTACTTTTCTGCGGGACGGAACAACTCCCAGTTGACAGGCCACGATTCAAACTTGAGGAAGTTATTGGGCTCTACGATTTTTTCCGTACCACTGGCCCCTATCATGAATTAGATGCTTGGAC
>oligos_11_GGCCTACCGAGGACCGCTTAGTAGG_CCTATCATGAATTAGATGCTTGGAC_16
GGCCTACCGAGGACCGCTTAGTAGGCATCCATGCTCTCAGCGCTACCCACCCGCCGGCTTGTGACTTGCGAAACCGGGGCTGCGAGCACGGGTCTACTTTAACACCCAAGTGTTCTTCGGTTCCCAAGGAATTTCTTGGTACCCTATCATGAATTAGATGCTTGGAC
>oligos_11_GGCCTACCGAGGACCGCTTAGTAGG_CCTATCATGAATTAGATGCTTGGAC_17
GGCCTACCGAGGACCGCTTAGTAGGGTGGCTTGGTATAAGACGTTTTGTGTGTGGAGATACGATCGGATGCAGAGTGCGCCCTAGTGCAACCAAACCCTTGTTAGGCTGTCTATCACTGCCTGTCCTTGCGCGCTCCGTGCCCCTATCATGAATTAGATGCTTGGAC
>oligos_11_GGCCTACCGAGGACCGCTTAGTAGG_CCTATCATGAATTAGATGCTTGGAC_18
GGCCTACCGAGGACCGCTTAGTAGGCCGCACCGATTTAACACAACCGCGTAGGATACATTCCCTCAATCTCAGGGTGGAAGCGGTGGGTGACGAATAGCCTAATCCTTGGATACGTTGTGCTTGGCCCGTTCCAATCCAGAGCCTATCATGAATTAGATGCTTGGAC
>oligos_11_GGCCTACCGAGGACCGCTTAGTAGG_CCTATCATGAATTAGATGCTTGGAC_19
GGCCTACCGAGGACCGCTTAGTAGGGCTGATTACGGCGTAAATCACTGCGTGATCTGATAACCTCAGCGTTTCTGAAGCTTCCTCATCCAATGTTGGTGGGGGCTAGACGGAACAGTCGCCATGACAAGTGCTCTCGGTGGCCCTATCATGAATTAGATGCTTGGAC
>oligos_11_GGCCTACCGAGGACCGCTTAGTAGG_CCTATCATGAATTAGATGCTTGGAC_20
GGCCTACCGAGGACCGCTTAGTAGGCGGCAGGCCGATGCCCATCTCAAAGCGAGTATCAGGCTAGATCGAACGCTCAATTTAATGAATGTTCTTGACGTGTGCTCCCTTTGAATTGCCCCCATTGGAACAACCCCCACTACGCCTATCATGAATTAGATGCTTGGAC
>oligos_11_GGCCTACCGAGGACCGCTTAGTAGG_CCTATCATGAATTAGATGCTTGGAC_21
GGCCTACCGAGGACCGCTTAGTAGGGAGGCTACTGTCAAGGATTCCATGTACGATTTTGAAATGTAAGGAGTCGCCTTCCTGAGCCCTGTTCGGGCAACGAAAGGCCTTCCGATGGGAACCACTTGGTATGCGGTACCGTCGCCTATCATGAATTAGATGCTTGGAC
>oligos_11_GGCCTACCGAGGACCGCTTAGTAGG_CCTATCATGAATTAGATGCTTGGAC_22
GGCCTACCGAGGACCGCTTAGTAGGCTTTATGAAGGATTCATGTCAGATCTACCGTATGTGTATTACAATGGGTTGTTGAGGATATTGTAGCAACGATAGTACATGGAGACAGGTCACGTGAACTTACGACGGGCACTCGGCCCTATCATGAATTAGATGCTTGGAC
>oligos_11_GGCCTACCGAGGACCGCTTAGTAGG_CCTATCATGAATTAGATGCTTGGAC_23
GGCCTACCGAGGACCGCTTAGTAGGCATATGCATTTATCTATACAAGCGAGGACACATTCCGTAGGCCGCCAAATTCGCCACGGGCCCTTAGCATTCACAAGCGGGGGCGTTTCGGAAAAAAAGTTGGTCGTCAATTAGGTGCCTATCATGAATTAGATGCTTGGAC
>oligos_11_GGCCTACCGAGGACCGCTTAGTAGG_CCTATCATGAATTAGATGCTTGGAC_24
GGCCTACCGAGGACCGCTTAGTAGGGTGGGAGTAAAAATATCGCGGTCGACTACCGAAGCCCCTCAGATCACACTGTGGATGATGGAGTGGAGGCTTTTCGCCGCGTGGTATCCAACCGGACGTGTACGACGTGTAAAGGTGCCTATCATGAATTAGATGCTTGGAC
>oligos_11_GGCCTACCGAGGACCGCTTAGTAGG_CCTATCATGAATTAGATGCTTGGAC_25
GGCCTACCGAGGACCGCTTAGTAGGCCCCGGAGTACAAGGCCAGGGGATCCCCATTGCAGCAACCCGGTTTTTATGTAAGTCGCCGTATGAACACAGGCGACACGAAAGTACGTGCGTCTTCTCAGTTGAAACACTCCTATCCCTATCATGAATTAGATGCTTGGAC
>oligos_11_GGCCTACCGAGGACCGCTTAGTAGG_CCTATCATGAATTAGATGCTTGGAC_26
GGCCTACCGAGGACCGCTTAGTAGGGCTTGCCACAGGATGACACTGGTCGAGAGAATCCAGTCAGGGGTGAACCACCTTCAAGTACGCTTAACAATGACTCAAAACGCTGGGCAGGCCAGACCGCGTAAACCCCGCACCCAGCCTATCATGAATTAGATGCTTGGAC
>oligos_11_GGCCTACCGAGGACCGCTTAGTAGG_CCTATCATGAATTAGATGCTTGGAC_27
GGCCTACCGAGGACCGCTTAGTAGGCGGCTCACTAACCAACCGGCTATATAAGTCTACTAACTTACCACAATCGTCGCATCAATCTATCTAGATGTATGGGATAGCGGACCCCCACATCACGGGATCTGAGCACTCATGGGCCCTATCATGAATTAGATGCTTGGAC
>oligos_11_GGCCTACCGAGGACCGCTTAGTAGG_CCTATCATGAATTAGATGCTTGGAC_28
GGCCTACCGAGGACCGCTTAGTAGGGAGCCATGGCTATTCAATCGGGGGGACGCGCCCAAACACTTCCGTGGCGTACACATAATTTCGGTTCATGAGCACTTTACTCGAACACGGTTAGACTGCGGCAAAGTCACACCAACGCCTATCATGAATTAGATGCTTGGAC
>oligos_11_GGCCTACCGAGGACCGCTTAGTAGG_CCTATCATGAATTAGATGCTTGGAC_29
GGCCTACCGAGGACCGCTTAGTAGGCTTGGCAGCTAGCCCGTGCTATAAAGACTCGGTCAACCAACGGCCGATGGCGCATAAGACGGGCAGTACCAGCGACCGCTCTGGCTACCCTGACCCTTCCATGGCATTTTCCAATGGCCTATCATGAATTAGATGCTTGGAC
>oligos_11_GGCCTACCGAGGACCGCTTAGTAGG_CCTATCATGAATTAGATGCTTGGAC_30
GGCCTACCGAGGACCGCTTAGTAGGCATAACTGAGCTATGGATTCCTCTTTTTTAGCCTTCGGGAACAATGATGAATCGTTGTATAGGTAATTCCCGTGTAGCGTACACACACCCATCTGCCCCGTATTTTGAATTAGTACGCCTATCATGAATTAGATGCTTGGAC
>oligos_11_GGCCTACCGAGGACCGCTTAGTAGG_CCTATCATGAATTAGATGCTTGGAC_31
GGCCTACCGAGGACCGCTTAGTAGGGGATACAAGTCTAGAATGGATTTCGTCTTTCCTTTGGAGAGCAGCAACCTCGCTAGTGACGTCGCTAGCACGCACATTACAATGTTGAGATGGGCAGAGCCTGCCGGCGCCGATCTGCCTATCATGAATTAGATGCTTGGAC
>oligos_11_GGCCTACCGAGGACCGCTTAGTAGG_CCTATCATGAATTAGATGCTTGGAC_32
GGCCTACCGAGGACCGCTTAGTAGGCCCCCCCTGTTAGAATCATGAGACTTAGATAACCCCTGGGTGGTAGGTGAGTGAAGCTCGGAGGGACGGTAACCACGCCGAAGAAAGGTGGAACCTCATTCAGTGGCCAAGATATTCCCTATCATGAATTAGATGCTTGGAC
>oligos_11_GGCCTACCGAGGACCGCTTAGTAGG_CCTATCATGAATTAGATGCTTGGAC_33
GGCCTACCGAGGACCGCTTAGTAGGGCTTCGTATATACAAACTTTGCGGGTCATCAGGTACTGCCAACTGGTTTATCTAAGAGCCGATCCGTCGAAAAAGTAGTGCATCTTCGTCTACGAGTTCGTGTTAAATCCGGGCCGCCCTATCATGAATTAGATGCTTGGAC
>oligos_11_GGCCTACCGAGGACCGCTTAGTAGG_CCTATCATGAATTAGATGCTTGGAC_34
GGCCTACCGAGGACCGCTTAGTAGGCGGGTTCATTGGAGCCTTATCAGCCGTCGTCTTTACAGGAATCCGAATACCGATAGGTAAAATATACAACATGCTAGGGAGAATGAGGAGCCCAGTTCGCGATACAACTATCCCTCGCCTATCATGAATTAGATGCTTGGAC
>oligos_11_GGCCTACCGAGGACCGCTTAGTAGG_CCTATCATGAATTAGATGCTTGGAC_35
GGCCTACCGAGGACCGCTTAGTAGGGAGCGTCGTGTATTGGGCACCAATGCTAACTACACTGCTTGGGCAAACCCAACGACCGAGAGAATAATATTGGGCAAAGTCAAATCAGAAACTCGAGATGCTCAAAGCAGGCGCCTGCCTATCATGAATTAGATGCTTGGAC
>oligos_11_GGCCTACCGAGGACCGCTTAGTAGG_CCTATCATGAATTAGATGCTTGGAC_36
GGCCTACCGAGGACCGCTTAGTAGGCTTGGGATTATCAATCTCCAGCCACCTCGAGACCAGCATCAGGGGTGTAAGATTCAAGGGGATGAAGCTGACGTTAGATATGTGTCCACTCAATCCGTCTGGAACAAGGTTCTTTACCCTATCATGAATTAGATGCTTGGAC
>oligos_11_GGCCTACCGAGGACCGCTTAGTAGG_CCTATCATGAATTAGATGCTTGGAC_37
GGCCTACCGAGGACCGCTTAGTAGGCAAAGGGGTGTATTCCAAGACACATATGCCGGGTTAAAGGCCGGGACGAAATTGATGAGTCATTTGAGCGGCGAGCGACGACAGCTGAACGTTTGAGGTGTGAACCCTTACGGGTCGCCTATCATGAATTAGATGCTTGGAC
>oligos_11_GGCCTACCGAGGACCGCTTAGTAGG_CCTATCATGAATTAGATGCTTGGAC_38
GGCCTACCGAGGACCGCTTAGTAGGGGATTGGGCCTCGCCCCCACTGCATGCGCCGTCGACAACAGTGTAAGTGTCCTTTAGGGAGGCATCGATTAGCCTCGCAGTGAGGACACTAATTGGCTGGCTGGCGTCGGTAGCTGGCCTATCATGAATTAGATGCTTGGAC
>oligos_11_GGCCTACCGAGGACCGCTTAGTAGG_CCTATCATGAATTAGATGCTTGGAC_39
GGCCTACCGAGGACCGCTTAGTAGGCCCATTTCATGGACAGTCCCGTAGCGTGGAAACACGGCGCAGTTCATTTCCTCGATCGAAGAAATAACTTCTAAGCATATGGTCTATAATTTGGCACCCCATCCTTTAAAGGATCCCCCTATCATGAATTAGATGCTTGGAC
>oligos_11_GGCCTACCGAGGACCGCTTAGTAGG_CCTATCATGAATTAGATGCTTGGAC_40
GGCCTACCGAGGACCGCTTAGTAGGGCTACACGCGGATAGCAGCTATGCTTGCGGCTCAGGATAGTGAGGAAATTATACGGCATATCAAACCCCGATTAGTCAGCAGAGGAGTGTCGCTAGTTTTTAACGATGCTGCGAAGGCCTATCATGAATTAGATGCTTGGAC
>oligos_11_GGCCTACCGAGGACCGCTTAGTAGG_CCTATCATGAATTAGATGCTTGGAC_41
GGCCTACCGAGGACCGCTTAGTAGGCGGGAATAGCTTATCTTGATACATTGTATACTTGAAGAAGGAAAGAGAGAGTATGCCACTAGACCCCATAGAGCCATTACACTCCATTGAATAAAGAGTCAGACGTATCCTTAGACGCCTATCATGAATTAGATGCTTGGAC
>oligos_11_GGCCTACCGAGGACCGCTTAGTAGG_CCTATCATGAATTAGATGCTTGGAC_42
GGCCTACCGAGGACCGCTTAGTAGGGAGAACTGACTAAGCAGATTTGGACTGTGTGAAAAGGCGCGACTTATTGAAGCCCGTTCTTCAGGCACTTTGAACTACTGTAGCTTGGCGCGCTTCCTATCTCTAAAACTATACACGCCTATCATGAATTAGATGCTTGGAC
>oligos_11_GGCCTACCGAGGACCGCTTAGTAGG_CCTATCATGAATTAGATGCTTGGAC_43
GGCCTACCGAGGACCGCTTAGTAGGCTTGCCGTCTGGACCGGTCGGCGCGCGCCCACTCCAGCGCGTCACTGACCTCTCACACCCGACGATAGGATCCGAAGGGGTCACCGGGAAAAACAGCGGCGCTTTATGAAGACCTACCCTATCATGAATTAGATGCTTGGAC
>oligos_11_GGCCTACCGAGGACCGCTTAGTAGG_CCTATCATGAATTAGATGCTTGGAC_44
GGCCTACCGAGGACCGCTTAGTAGGCAAACAGGCAAGTAGCCATAACGAACACCTAGGTGCTGCCTAGTCGTGGTGCAGCATAATAATTGTGAACACCTATTAAGCAGCATATGTAACCCGAACCGCGATCGAGTTAGTATCCCTATCATGAATTAGATGCTTGGAC
>oligos_11_GGCCTACCGAGGACCGCTTAGTAGG_CCTATCATGAATTAGATGCTTGGAC_45
GGCCTACCGAGGACCGCTTAGTAGGGGAGCAAATCCCACGATTTCGGGTAAGGAGGCTAAACGGTACAATATCGTCTGATTAAATTGATTCTGTGTTATACGTCAGTGCGTGTAATCGTGCAGGGGAACCCCCTGCTCCCGCCCTATCATGAATTAGATGCTTGGAC
>oligos_11_GGCCTACCGAGGACCGCTTAGTAGG_CCTATCATGAATTAGATGCTTGGAC_46
GGCCTACCGAGGACCGCTTAGTAGGCCCAAACTAGCAGGCAGTTTTAAGTAATCGTGTTTAGTGGACAGTCTACATGTAATCTCGCCGTCAGGGATTGGTCAGTCAGCAACATCAGGTGAAGGTTGTACACTGTCACTATCGCCTATCATGAATTAGATGCTTGGAC
>oligos_11_GGCCTACCGAGGACCGCTTAGTAGG_CCTATCATGAATTAGATGCTTGGAC_47
GGCCTACCGAGGACCGCTTAGTAGGGCTAGTTGTCTATCACGCCTCGACCGCCCATACATATCCTTCTAAAGAGCACTACGTAACGCGGTTTCATCTATCCGTACTCTGCACCCTTACGCCTTAAAGAGACAACTCACAATCCCTATCATGAATTAGATGCTTGGAC
>oligos_11_GGCCTACCGAGGACCGCTTAGTAGG_CCTATCATGAATTAGATGCTTGGAC_48
GGCCTACCGAGGACCGCTTAGTAGGCGGTGGGTTGGCGCAGGTACGTTGCATGACCACATGGGATGCCTAGTGTGTACATTAGCTCCAGCTTGGCTCGATACGATTCGTGCAACAATAGTATCAGACTCCGGAGTGATGGTGCCTATCATGAATTAGATGCTTGGAC
>oligos_11_GGCCTACCGAGGACCGCTTAGTAGG_CCTATCATGAATTAGATGCTTGGAC_49
GGCCTACCGAGGACCGCTTAGTAGGGAGATGCGGCGCCTCGAAGCAAGATCTGCCCCAATAAAAGTTATGCACCTATCTAAGGAAATTAGTTTAATGCCGCGGGCCTGATCTACAGTGCTCGTTCAAACCTCGCCTTACACGCCTATCATGAATTAGATGCTTGGAC
>oligos_11_GGCCTACCGAGGACCGCTTAGTAGG_CCTATCATGAATTAGATGCTTGGAC_50
GGCCTACCGAGGACCGCTTAGTAGGGTCGAGCGCCACTAGACGAAATCATAGATACCTCCTTTGTTACTAGTCTAGTCTTCGGGATACATAGTTTCCAATCTTCGGGTTGTGAGGGGATCACCGAGCTTCCTACCTTAGACGCCTATCATGAATTAGATGCTTGGAC
>oligos_11_GGCCTACCGAGGACCGCTTAGTAGG_CCTATCATGAATTAGATGCTTGGAC_51
GGCCTACCGAGGACCGCTTAGTAGGCAACTGAATTGGGCGATCCTCACACCACGGTATCATCAAACAATCTCTGTGGGACGCTACTTTCGCTCGGCGGTGGTACATGCTGAAAGGTGCGTCTAATAGGCAACTGGGCAACGCCCTATCATGAATTAGATGCTTGGAC
>oligos_11_GGCCTACCGAGGACCGCTTAGTAGG_CCTATCATGAATTAGATGCTTGGAC_52
GGCCTACCGAGGACCGCTTAGTAGGGGAGGAGACACGCGATTCGGTCACTCTCAACCGAACCCTTCTGAGTCCTAGCAGACGGCCTGACCCAATACGGACAAAAATATCCGGCTCAGCTTCTTCGCAACACATCCTTATCAGCCTATCATGAATTAGATGCTTGGAC
>oligos_11_GGCCTACCGAGGACCGCTTAGTAGG_CCTATCATGAATTAGATGCTTGGAC_53
GGCCTACCGAGGACCGCTTAGTAGGCCCTAGAACTAGCCTAGAATACATTTATTAGCTGATCGTGTTGTACAACCACCACATTCACTAATCGTGGGTTAGGGAGCGGCCAGTGCGGCGAGAAGTGCCGTACTCATCATGGTGCCTATCATGAATTAGATGCTTGGAC
>oligos_11_GGCCTACCGAGGACCGCTTAGTAGG_CCTATCATGAATTAGATGCTTGGAC_54
GGCCTACCGAGGACCGCTTAGTAGGGCTCACCGATCAACCCCTAGTTGAGCCGAGAGTGAATCGGCTACCGAATAGCATTAGAAAGTAGGTTAGGAAGGGAGGTACCTCTAGACGCTGTAGATTAGCAGACTCTAGGGTGGCCCTATCATGAATTAGATGCTTGGAC
>oligos_11_GGCCTACCGAGGACCGCTTAGTAGG_CCTATCATGAATTAGATGCTTGGAC_55
GGCCTACCGAGGACCGCTTAGTAGGCGGTCCATGAAGGCTTGTTAGTGTGGGTAGGCAATACCACCCGGGTTATACTAGCTTGTCGAGTTACCGATATAGCTTTCTCTCCTAGCCTGGTGCTGAGTGATTATCGCGTCAATCCCTATCATGAATTAGATGCTTGGAC
>oligos_11_GGCCTACCGAGGACCGCTTAGTAGG_CCTATCATGAATTAGATGCTTGGAC_56
GGCCTACCGAGGACCGCTTAGTAGGGACACCTTCTTGCCACGTCGTGTTCCCCATATAGAGGGGTTCCACCCAGGGTGAATAAGCTAATTGGTGTGATCGGGAGTACTGGCATGTCTATGTTCGGACTAAACACTCTTCAACCCTATCATGAATTAGATGCTTGGAC
>oligos_11_GGCCTACCGAGGACCGCTTAGTAGG_CCTATCATGAATTAGATGCTTGGAC_57
GGCCTACCGAGGACCGCTTAGTAGGGTCGTCTGTTAATCGTACGTAGATCGGGCGTTTGTCGTACTGAGAAGAAATATCGACGACGTGGAGTAGTGCAAGAGCTCCTGAAATCCTCGTGCTCCCTGCGGAGCCAAGTCAAACCCTATCATGAATTAGATGCTTGGAC
>oligos_11_GGCCTACCGAGGACCGCTTAGTAGG_CCTATCATGAATTAGATGCTTGGAC_58
GGCCTACCGAGGACCGCTTAGTAGGCAACACGGACTACTCTACCTGATCAGCTCACACAGGTACCCGTAAGGGAAACTTCACATAAGCCCAATCGCTCTGTCAAAGCTTGAGATATGCTACGAATAAGTCAAGTCTCTCAACCCTATCATGAATTAGATGCTTGGAC
>oligos_11_GGCCTACCGAGGACCGCTTAGTAGG_CCTATCATGAATTAGATGCTTGGAC_59
GGCCTACCGAGGACCGCTTAGTAGGGGACGGTTTAATATCTGGGGCCGGACCTAAGTGGTCCTCAGGATCATCCTCAGCTCTCATAACCCGAGAAAAGTAGCGGTATGACTCTCTAAAACTGCCCCAACCCAAACTTGTAACCCTATCATGAATTAGATGCTTGGAC
>oligos_11_GGCCTACCGAGGACCGCTTAGTAGG_CCTATCATGAATTAGATGCTTGGAC_60
GGCCTACCGAGGACCGCTTAGTAGGCCCTTAAATCAGCATATGGGAATAGCAAGTTTGTGGCGGTGCGTGGAGGTATTTATATGGACCTCGGTTCCATGGGGTGCGGACTGATAGGATGCGTCTCGAGATGTGGATCCGTACCCTATCATGAATTAGATGCTTGGAC
>oligos_11_GGCCTACCGAGGACCGCTTAGTAGG_CCTATCATGAATTAGATGCTTGGAC_61
GGCCTACCGAGGACCGCTTAGTAGGGCTCTGTGCGACACAATTGCGAGAGAAACGTCGCTTACGCCAAGTCTATCTTGCTCACCTCGGCGCGGTCGGAAGTGAAACGGAGTCCTAGCAAGCACAGGGTGTCCCACTAAATTCCCTATCATGAATTAGATGCTTGGAC
>oligos_11_GGCCTACCGAGGACCGCTTAGTAGG_CCTATCATGAATTAGATGCTTGGAC_62
GGCCTACCGAGGACCGCTTAGTAGGCTAGTAGGGAGAGTAACCATTCTAGTCCTCCACTGTCATATAGGATACGCCTTCCCTCGCGGGCCGAGCTTAACGCGCCCGGGGCGATGTGGCCGACGCGTTTGGAAAAGCATACCCCCTATCATGAATTAGATGCTTGGAC
>oligos_11_GGCCTACCGAGGACCGCTTAGTAGG_CCTATCATGAATTAGATGCTTGGAC_63
GGCCTACCGAGGACCGCTTAGTAGGGACAGGCTTTCGTCGAATGATGTGATTCACGATTACTGAAAGTAGAGGCCCCCATGCAGTGCCTGTAGCGGGTTTCGTCTATTCGATGTAGTTACGTTTCGACAGGTTCTTGTGATCCCTATCATGAATTAGATGCTTGGAC
>oligos_11_GGCCTACCGAGGACCGCTTAGTAGG_CCTATCATGAATTAGATGCTTGGAC_64
GGCCTACCGAGGACCGCTTAGTAGGGTCTCTGCCATTCCTCTCCTTTATACCCGTGCGCACTTCGTAATTAGCCCTGTTTAATCAGCCAACTATCGTAAGCGGTGCAATCTGAGCTTACTGAAGCGAACGAAGGCGATTTACCCTATCATGAATTAGATGCTTGGAC
>oligos_11_GGCCTACCGAGGACCGCTTAGTAGG_CCTATCATGAATTAGATGCTTGGAC_65
GGCCTACCGAGGACCGCTTAGTAGGCAAGATTCCCTCACTGGGAACAACCCTCAAGCATCAGATTGGACCCACCAAGACGGCAAGAGCGCGGCCTTTCGTCCTACCTGAATGTTTCCCTGAAGTATACTGTACATGGACATCCCTATCATGAATTAGATGCTTGGAC
>oligos_11_GGCCTACCGAGGACCGCTTAGTAGG_CCTATCATGAATTAGATGCTTGGAC_66
GGCCTACCGAGGACCGCTTAGTAGGGGACCCCCTTGGACATCGGCCAGCCGGGGATTAGAGAAAAGTGCCATGTCCTTCAGTGCGAATGTATGTTTTCGCGTCTCTGCTCGGGTTAAACTCACTTGACCCATCGTTCCTATCCCTATCATGAATTAGATGCTTGGAC
>oligos_11_GGCCTACCGAGGACCGCTTAGTAGG_CCTATCATGAATTAGATGCTTGGAC_67
GGCCTACCGAGGACCGCTTAGTAGGCCCGCGGGGTGTACGCTCGAGTTGCAGTGCGTACATGAAACGACCATAGCTTCATGCTAGCACCGCTGGCCCTGTATACCTAGAGGCCGTTACAAGCTAGCACCTCCGTCCGGAATCCCTATCATGAATTAGATGCTTGGAC
>oligos_11_GGCCTACCGAGGACCGCTTAGTAGG_CCTATCATGAATTAGATGCTTGGAC_68
GGCCTACCGAGGACCGCTTAGTAGGGCTCTCTTTTCCCTGAGCTTATGTGTACTATCCCTGCCGCTAGTGTTACCGGTAACGGAGATAGAATCGAATCACACATGGGGTATGCATGAAGGGAACAGGATAATTGGCACAGAGCCTATCATGAATTAGATGCTTGGAC
>oligos_11_GGCCTACCGAGGACCGCTTAGTAGG_CCTATCATGAATTAGATGCTTGGAC_69
GGCCTACCGAGGACCGCTTAGTAGGCTAGATAGTACTTATCTGGGACCACGCTGTGGGCGCCGTTCCTACACTCATGTGCAGAGTTTGCGCACCATGGACGGGAGGGCTCCTCTAACACTGCGAAATTGATGTTCCTTGAACCCTATCATGAATTAGATGCTTGGAC
>oligos_11_GGCCTACCGAGGACCGCTTAGTAGG_CCTATCATGAATTAGATGCTTGGAC_70
GGCCTACCGAGGACCGCTTAGTAGGGACCAATTTATAACCTAGTATGTAACTTGCAGCACACGAAGACTTCTGTGACACGGCCCACGCCGGGTGGGTTATCGGTTCAGCGTGAAGGATGACGTGAGGAGAGCAAAGGGAGCCCCTATCATGAATTAGATGCTTGGAC
>oligos_11_GGCCTACCGAGGACCGCTTAGTAGG_CCTATCATGAATTAGATGCTTGGAC_71
GGCCTACCGAGGACCGCTTAGTAGGGTCTGAACTCAAGTAAGCCAGCACGTCGTGCATGTGCGACAGACTATGCCGGACCCACTGCTACGGGCCGTTCCCGAGTTAGCCGTGCAGACCCAGCCCACTTCATCGTGCACCCGCCCTATCATGAATTAGATGCTTGGAC
>oligos_11_GGCCTACCGAGGACCGCTTAGTAGG_CCTATCATGAATTAGATGCTTGGAC_72
GGCCTACCGAGGACCGCTTAGTAGGCAAGTAGAATAGTCACAACGCACAGGCGACACAGGACGCATGGGGCCATTACGGGCCGGACCCAGCGGAACTCAAGGGCGAGGGTGTGGTTATGTATTGGGCTCTTCCGCATATCCCCCTATCATGAATTAGATGCTTGGAC
>oligos_11_GGCCTACCGAGGACCGCTTAGTAGG_CCTATCATGAATTAGATGCTTGGAC_73
GGCCTACCGAGGACCGCTTAGTAGGGGAATTTTGGATCTGCAGTCTAACCTGTACATAGACCGGAGTTGCTGCGGAAATCGACCGGCAGGAAGATAAGCATACGGTCGCGGTATTCAAATCCACCGTATTATAACGACAGAGCCTATCATGAATTAGATGCTTGGAC
>oligos_11_GGCCTACCGAGGACCGCTTAGTAGG_CCTATCATGAATTAGATGCTTGGAC_74
GGCCTACCGAGGACCGCTTAGTAGGCCCGGCAACGTTGATAATCCGTAGGGCTTGGCGATAAGAGCACATAATTCAGATAAACTCATGGCTTGTTCACCACAGAGGATAGCGTGTCGGATGATGGTTGCCCCCTATGCGCAGCCTATCATGAATTAGATGCTTGGAC
>oligos_11_GGCCTACCGAGGACCGCTTAGTAGG_CCTATCATGAATTAGATGCTTGGAC_75
GGCCTACCGAGGACCGCTTAGTAGGGCACCGGTTAGCGTGTTCCTCACGATGTCACGATATAGAGACAAGGAACCCTTGTCTCAGAAGGGACCTTCACTACTCTTTTCATGAGGCCGCAGGATCATCCACCGAGTACCCCAGCCTATCATGAATTAGATGCTTGGAC
>oligos_11_GGCCTACCGAGGACCGCTTAGTAGG_CCTATCATGAATTAGATGCTTGGAC_76
GGCCTACCGAGGACCGCTTAGTAGGCTATGAAACGCTTATGTAGAGCCGGCTGAAATGTAGACTGCATAATTAAAGTCGAAGTAGGCCGCCGCCTTTTATACCGATTTATTGTAGTGCGACCCCACAAATACCCCTTATCAGCCTATCATGAATTAGATGCTTGGAC
>oligos_11_GGCCTACCGAGGACCGCTTAGTAGG_CCTATCATGAATTAGATGCTTGGAC_77
GGCCTACCGAGGACCGCTTAGTAGGGACCTTCTCCAAATTGCCACTCAATCAGTGATAATCCTCCTCCTCGCTGGGCTAGGACATCAGGCACTTCTACCAGATCCTCGGATTAGGGGGACCAGTCGACATAGCGCTAGAGAGCCTATCATGAATTAGATGCTTGGAC
>oligos_11_GGCCTACCGAGGACCGCTTAGTAGG_CCTATCATGAATTAGATGCTTGGAC_78
GGCCTACCGAGGACCGCTTAGTAGGGTCAGGCATAACCGGCCCCTATGCTTTCCTCAATAGGTTCCTGAGCGTCAGCAGTGTCTTAACGTGACCTTCAAACTTGGTTGACGATACTCCGACCCGTGAGGTCGCCAGATATGGCCTATCATGAATTAGATGCTTGGAC
>oligos_11_GGCCTACCGAGGACCGCTTAGTAGG_CCTATCATGAATTAGATGCTTGGAC_79
GGCCTACCGAGGACCGCTTAGTAGGCAATCGAGGTGGCACAGGGCCGCACGTTTGTTAAACGGAGAACGGCAGTTGGTTTACATTTGGACGTCTGGTCCACCCCTTTTATATAATCTAGTCGTAATGCAGAAGCCACTACCCCCTATCATGAATTAGATGCTTGGAC
>oligos_11_GGCCTACCGAGGACCGCTTAGTAGG_CCTATCATGAATTAGATGCTTGGAC_80
GGCCTACCGAGGACCGCTTAGTAGGGGAAAAGGATGAGGATCTCAACGTAATTTGGACGCACATTAGATTGGAGGGGCGCTAACGGTTGCACTCCCCTCTAATCTCCACCCGTCGCTATGGTGGCGTTCTCGTAAAGTGATCCCTATCATGAATTAGATGCTTGGAC
>oligos_11_GGCCTACCGAGGACCGCTTAGTAGG_CCTATCATGAATTAGATGCTTGGAC_81
GGCCTACCGAGGACCGCTTAGTAGGCGCTTCCGAGGCTATCCTCCCTCCTGCAGTCAAAGAAAGTTTTTTTTTTTTTGAGTATCTTCTAGCCGTTATTTAAAAATCTCACGACGATACCAAGTAAGCTAGTCTCGCCGAAGGCCTATCATGAATTAGATGCTTGGAC
>oligos_11_GGCCTACCGAGGACCGCTTAGTAGG_CCTATCATGAATTAGATGCTTGGAC_82
GGCCTACCGAGGACCGCTTAGTAGGGCACGCACTTAAGGTTACCTCGAGATTTTGTAATTCGATTCGATAGTCGTAACTCTCGGGTTAGTTGCTTGTTGGCGCACAGGTAATATGATATAGATCCCGAACACCACACTATCGCCTATCATGAATTAGATGCTTGGAC
>oligos_11_GGCCTACCGAGGACCGCTTAGTAGG_CCTATCATGAATTAGATGCTTGGAC_83
GGCCTACCGAGGACCGCTTAGTAGGCTATCTGAAAATGTACCGTGCAACCCAGGGCGGCGTTATGCTTTCTAAATGCGCTATCCAGCGTAACGAACTGCCGAGTGAGAAATACTTATCTAGACTCTGTGCCCTGCATACATCCCTATCATGAATTAGATGCTTGGAC
>oligos_11_GGCCTACCGAGGACCGCTTAGTAGG_CCTATCATGAATTAGATGCTTGGAC_84
GGCCTACCGAGGACCGCTTAGTAGGGACGTGAAAAGTTCAGCGATTCTACCGTTCAAGAGACCCCCCAACTACAACCACACAAGTCGCGTAAAGATAGCGCTAAAAAGAGGTATGAGGGCCTTTTGCTCATACGGAGTCATCCCTATCATGAATTAGATGCTTGGAC
>oligos_11_GGCCTACCGAGGACCGCTTAGTAGG_CCTATCATGAATTAGATGCTTGGAC_85
GGCCTACCGAGGACCGCTTAGTAGGGTCACCTACTGCTTCAGGTTGACTACGTGGCGCTACATCTACACAGCTACGGGCTAAAATGGATTATGAGTAACCCTGAGGCGGCACACAATACATAATACCATCCGCTATTGTGTGCCTATCATGAATTAGATGCTTGGAC
>oligos_11_GGCCTACCGAGGACCGCTTAGTAGG_CCTATCATGAATTAGATGCTTGGAC_86
GGCCTACCGAGGACCGCTTAGTAGGCAATGCGACGTAGTTCCTTGTGGGCAACCCCTTCGCGTGCTCTGTGCGAGCTGGAGTCAAGGGCCTCTGGCAATATGCGGGGCCATGGATTTTTACTAATTTTACGGCGCCGAGAGGCCTATCATGAATTAGATGCTTGGAC
>oligos_11_GGCCTACCGAGGACCGCTTAGTAGG_CCTATCATGAATTAGATGCTTGGAC_87
GGCCTACCGAGGACCGCTTAGTAGGGGTAGTTGTGGCAGCCACAGGTAAAAGCCCTTGGCGGACACGCCTGGACGCACTAGGGCAGTGACCGCAGCAGTCCTGAGATTACCCCTTAGTCAGCCTGCGTGCGCCCCATAACGCCCTATCATGAATTAGATGCTTGGAC
>oligos_11_GGCCTACCGAGGACCGCTTAGTAGG_CCTATCATGAATTAGATGCTTGGAC_88
GGCCTACCGAGGACCGCTTAGTAGGCGCTAGATGGGACTCTAGACACAGTCTAAATGCCAGCCGCTCCGAAAGAGTTCCGCGATGGTGATCGTGCGGAGGCCAGACTCACATATGCGTATGTTCGGGCGCGTAGCAAGCCCCCCTATCATGAATTAGATGCTTGGAC
>oligos_11_GGCCTACCGAGGACCGCTTAGTAGG_CCTATCATGAATTAGATGCTTGGAC_89
GGCCTACCGAGGACCGCTTAGTAGGGCAAATGTCTCCTGTACGGCTCAAGCACCTGCTTCAGAGCGATGCATCTTGGGACCCCTACGTCATAGAGAGCTAGACTCATTAGCGAAATGTTGCAAACAGTATTGCCGTTGTGTGCCTATCATGAATTAGATGCTTGGAC
>oligos_11_GGCCTACCGAGGACCGCTTAGTAGG_CCTATCATGAATTAGATGCTTGGAC_90
GGCCTACCGAGGACCGCTTAGTAGGCTAACCTCTGGCACCCGGCAATTGGGTTGCTGCAAAACGACCATTCGGCGGCCTGCCGGTGAAGGGCCTCCGCTCTTTGGAAGTTATATCGCATTGATGCGGTGAAGTAGGATGACGCCTATCATGAATTAGATGCTTGGAC
>oligos_11_GGCCTACCGAGGACCGCTTAGTAGG_CCTATCATGAATTAGATGCTTGGAC_91
GGCCTACCGAGGACCGCTTAGTAGGGACGACGAGAACAACGCCCCTTGTCGAGGAGGCTAGACTTGTACCGTAGTCTCATGCGATTCCGACCGAATTGCCGAGTAACAACTCCTAACACTATCTTTCAAATCAGCATGGCGCCCTATCATGAATTAGATGCTTGGAC
>oligos_11_GGCCTACCGAGGACCGCTTAGTAGG_CCTATCATGAATTAGATGCTTGGAC_92
GGCCTACCGAGGACCGCTTAGTAGGGTCCTGTGAGTCAATATTTTCTTCACTACGTTGAGACCATGACTGCCAATTTTCAAGTTAGTTTGACCTCAAATTCTGAATGGCGACAAACTGATCATTTCACCAAGTCTATGAGAGCCTATCATGAATTAGATGCTTGGAC
>oligos_11_GGCCTACCGAGGACCGCTTAGTAGG_CCTATCATGAATTAGATGCTTGGAC_93
GGCCTACCGAGGACCGCTTAGTAGGCCGGAAATTGGCTATCCGTGACCTTTTTGACAAACTTACCCTTTATCAGAACGCTGTAACCTTGCTTCTTAGCACCTGCAAAACGTTCATACGGCTCAGCGCTTGGTTACGGGTGAGCCTATCATGAATTAGATGCTTGGAC
>oligos_11_GGCCTACCGAGGACCGCTTAGTAGG_CCTATCATGAATTAGATGCTTGGAC_94
GGCCTACCGAGGACCGCTTAGTAGGGGTACACAACCATACAGGAAGGACATGGCCCGGGCGGCCCAACCTATCGTCTTAATCCTACTTGCGAGATTGGTAGTAGTAGCATCGGGCAGCATTCGGTCGAGCCCTCGGCGAAACCCTATCATGAATTAGATGCTTGGAC
>oligos_11_GGCCTACCGAGGACCGCTTAGTAGG_CCTATCATGAATTAGATGCTTGGAC_95
GGCCTACCGAGGACCGCTTAGTAGGCGCGGAGCTTTCGCGATGGCCCGTACAAAAAAACTCTGCATCAGCGTCTATATGTCAGATGTTGGGCTACACGATCATGGTGTGTAGACGGGATACCCTTGCTAAGTTAGGGGAAGGCCTATCATGAATTAGATGCTTGGAC
>oligos_11_GGCCTACCGAGGACCGCTTAGTAGG_CCTATCATGAATTAGATGCTTGGAC_96
GGCCTACCGAGGACCGCTTAGTAGGGCAATATGACCTTGACCACGAGGGCGTCTTACTGAGCGGAAAAAGGCCCTACAGAGGCATTCATGCACTTCGGGCGGCTTTAACTGGAGTCCCCGTAAAAATCTTAAAAAATACGGCCCTATCATGAATTAGATGCTTGGAC
>oligos_11_GGCCTACCGAGGACCGCTTAGTAGG_CCTATCATGAATTAGATGCTTGGAC_97
GGCCTACCGAGGACCGCTTAGTAGGCTAAGGCCGTTGCTTTTTGGTAACGACCTCTCCTCTGAACGCGGGTCTACAGTGCCAACTGTACACAGTGCTTTCAAGAGTTTCCTATAGCCTATCCCAGATTAATTACCCTTCACGCCTATCATGAATTAGATGCTTGGAC
>oligos_11_GGCCTACCGAGGACCGCTTAGTAGG_CCTATCATGAATTAGATGCTTGGAC_98
GGCCTACCGAGGACCGCTTAGTAGGGACTGTAAGCACCACTAATGACTGAATAGGAGAAGCCAGGTTGGAGAGCCGACTTCGGTAGTCTGGACGGCCTCGGCTACCATATATAGCACTGAACTGTGGATGGGCCTACTGACGCCTATCATGAATTAGATGCTTGGAC
>oligos_11_GGCCTACCGAGGACCGCTTAGTAGG_CCTATCATGAATTAGATGCTTGGAC_99
GGCCTACCGAGGACCGCTTAGTAGGGTCCACCGCTGCCTTCGAGAAATCTCACCGATACCGACGCTTAGTAACACACTCAGAAGCATGCCGTGATTCAACTCGCCGCCACGGCTAGGTGATGAGTCTTCCAACAACCGAGTGCCTATCATGAATTAGATGCTTGGAC
>oligos_11_GGCCTACCGAGGACCGCTTAGTAGG_CCTATCATGAATTAGATGCTTGGAC_100
GGCCTACCGAGGACCGCTTAGTAGGCCGGATAGGCTACCGACTTCTATTATCACCCCCGGCCTTGTGATAAGAACCAACGATCAGCCTAGGGCTCACTCGTCTCGGGGTTACCCGATTAGTCTTTTCAACAGATATGCAAGGCCTATCATGAATTAGATGCTTGGAC
>oligos_11_GGCCTACCGAGGACCGCTTAGTAGG_CCTATCATGAATTAGATGCTTGGAC_101
GGCCTACCGAGGACCGCTTAGTAGGGGTCTGTGGAGAAACACGGCGATCTGCATCTGCTCGCCTTGTACCTCAAAACATACCTCGTCCCACAGGTATGAAGGCGGAGGTCGGGGTCCCTGATCATGCATAAGTTGCGGTGGCCCTATCATGAATTAGATGCTTGGAC
>oligos_11_GGCCTACCGAGGACCGCTTAGTAGG_CCTATCATGAATTAGATGCTTGGAC_102
GGCCTACCGAGGACCGCTTAGTAGGCGCGCTATTCTACGTTAGTTCCCGTGGACACAGATTGTAGATTCCGCAGGGTGAACCATTCCCCGTTCATGGTTGCCTATTCGAGTGGCGTGTTATCAAGCACAGGGGCCATATCGCCCTATCATGAATTAGATGCTTGGAC
>oligos_11_GGCCTACCGAGGACCGCTTAGTAGG_CCTATCATGAATTAGATGCTTGGAC_103
GGCCTACCGAGGACCGCTTAGTAGGGCATTGGCGTGCCCCCAGTAGAGAGTTACGCAAGGCGTCGATTCGAGTTGAGCCCGCCAGAGCTCCTGTGAAACGAAGGTAGAATTTAAGCCTTTGTACCCTAGCTGTCGTTAATCGCCTATCATGAATTAGATGCTTGGAC
>oligos_11_GGCCTACCGAGGACCGCTTAGTAGG_CCTATCATGAATTAGATGCTTGGAC_104
GGCCTACCGAGGACCGCTTAGTAGGCTACAAAGTTGATCGCCCCGAGTCGGGAAATGTTGTGGGAACCGTGTAACTCAGGGTATCGGTTTAGTATTTCTCCAAATTGAACTCTTTAACTAGGTGCTACCCATGCTGACTAGGCCTATCATGAATTAGATGCTTGGAC
>oligos_11_GGCCTACCGAGGACCGCTTAGTAGG_CCTATCATGAATTAGATGCTTGGAC_105
GGCCTACCGAGGACCGCTTAGTAGGGACTCAGATAGGGCGCGTTGATTAGCGGATAGATTGCGTGGGAGAAATGACCCGGCCTTCTTCAGCGAACGATTTTAGGCTAGGGACGGCACCGCTAGGTCTAAGCTAATTCTGAGGCCTATCATGAATTAGATGCTTGGAC
>oligos_11_GGCCTACCGAGGACCGCTTAGTAGG_CCTATCATGAATTAGATGCTTGGAC_106
GGCCTACCGAGGACCGCTTAGTAGGGTGCGGAAATTCTAGACGACCCCTGCCCCCAGCCGTACGGTATGGGTAGTCTGTATAAGAGTAGGAGAAGGCCGCTCTAGCTTATAGGGTCTGGATAGGACCACATATTTTGCCTGGCCTATCATGAATTAGATGCTTGGAC
>oligos_11_GGCCTACCGAGGACCGCTTAGTAGG_CCTATCATGAATTAGATGCTTGGAC_107
GGCCTACCGAGGACCGCTTAGTAGGCCGGTAGGAAACAGAAAGCACGCCAGTTCTTCCGTGTGGCTGACGTGTCATAAGTGCCGGCTAGAAATTACGACAACTCAACTTTATATACCAGACCTCATCGCGAGTTGTAGAAACCCTATCATGAATTAGATGCTTGGAC
>oligos_11_GGCCTACCGAGGACCGCTTAGTAGG_CCTATCATGAATTAGATGCTTGGAC_108
GGCCTACCGAGGACCGCTTAGTAGGGGTCAATGTAGCAGACATGTATTCCTCCCCCCGTATAAGTTAGTGCAGAGGTCAATCGCAAATCTTTCGAGGGCCGTCGTGGGGTTCGTTTGTACCCAATGCATAGGTACCTTGATCCCTATCATGAATTAGATGCTTGGAC
>oligos_11_GGCCTACCGAGGACCGCTTAGTAGG_CCTATCATGAATTAGATGCTTGGAC_109
GGCCTACCGAGGACCGCTTAGTAGGCGCCCCCAGTCGACATTCTATAACACCCCTGATCAGGTGGGCTGATAATGTTCATGTCCCAATTGAAGTCCCCAATGCATCTTCTTTTCTCCAGGTGCCCTGACGTAGATACCAATCCCTATCATGAATTAGATGCTTGGAC
>oligos_11_GGCCTACCGAGGACCGCTTAGTAGG_CCTATCATGAATTAGATGCTTGGAC_110
GGCCTACCGAGGACCGCTTAGTAGGGCATACATGCGAGGATGTCCGGCAGCATTATTTAGGCTCTCAGATTGGCCAGAATCCGCTGACTTTCGAGGTTACGTATGTACGGTGGTCGTTGCCCGACCGCTACACTGAGCCTCGCCTATCATGAATTAGATGCTTGGAC
>oligos_11_GGCCTACCGAGGACCGCTTAGTAGG_CCTATCATGAATTAGATGCTTGGAC_111
GGCCTACCGAGGACCGCTTAGTAGGCTACTTGGCAAGAGCATATGGTGTATGTACCCAACCGTGGGGCGTGAAGCTGTCTCCACAATACCAGACTCGACTAACATCCGATGAACTATATGCGACAGGTAGATGCATTGTAACCCTATCATGAATTAGATGCTTGGAC
>oligos_11_GGCCTACCGAGGACCGCTTAGTAGG_CCTATCATGAATTAGATGCTTGGAC_112
GGCCTACCGAGGACCGCTTAGTAGGCATTATGGGTGAAGCGACTTGCCAGTATACATGTACCCCGGCATTCACGTCTTTAATAAATCTACCACTGGTTAGATGCTATGGGATCCAGATCTATACAGCTGCGTTACCTTCAACCCTATCATGAATTAGATGCTTGGAC
>oligos_11_GGCCTACCGAGGACCGCTTAGTAGG_CCTATCATGAATTAGATGCTTGGAC_113
GGCCTACCGAGGACCGCTTAGTAGGGTGCCCGAGGTAATCCGGTCCACGACCGAAGGACCAAGATTCCGACTTGGCATCGGGCACAGTGTCTGTGAAAGTGTAGCGATGATTCAGTTTGCGCAATGCAGATTTATGTCTAACCCTATCATGAATTAGATGCTTGGAC
>oligos_11_GGCCTACCGAGGACCGCTTAGTAGG_CCTATCATGAATTAGATGCTTGGAC_114
GGCCTACCGAGGACCGCTTAGTAGGCCGTCGAGACAGGATTTGCAGAGGGGTGGCCTATTAATTCATTCAAATGTGGTTATGGCTCGTTATCGGACCACCGCTGGTCACCGTAAGGTTGCGGGAGAATTATCCTAAAAATACCCTATCATGAATTAGATGCTTGGAC
>oligos_11_GGCCTACCGAGGACCGCTTAGTAGG_CCTATCATGAATTAGATGCTTGGAC_115
GGCCTACCGAGGACCGCTTAGTAGGGGTGAGGCGTGCTTGGTAGGCGAATCTGAGCATGGGCGGTCCCTGGCCGATGCTCGAGTGGAAGTCGCTCCTCGAAATCTGTCCAGCGCGCTCACAACAAGGGAGTTAAGTGTTTTCCCTATCATGAATTAGATGCTTGGAC
>oligos_11_GGCCTACCGAGGACCGCTTAGTAGG_CCTATCATGAATTAGATGCTTGGAC_116
GGCCTACCGAGGACCGCTTAGTAGGCGCCGCTATTCCTAGGCTCTGCACTCTGACGCCACAAACCCCTACGAAGGCTGCGGCGATATATCATTGTAAATGCACATCTATGGAGGATTTCGTACAATCTACCAAAGGGATTCGCCTATCATGAATTAGATGCTTGGAC
>oligos_11_GGCCTACCGAGGACCGCTTAGTAGG_CCTATCATGAATTAGATGCTTGGAC_117
GGCCTACCGAGGACCGCTTAGTAGGGCAGGTGCATGAATGTGTTGCCGCCCTTTAGGCGGACAGCTGCGGCCCTGGGGCGCTCGCGCAAACTCTAATGTTCGCGAGAAAAAAAGTCCTATGTCGTGATGCTCGTAACCGCGCCCTATCATGAATTAGATGCTTGGAC
>oligos_11_GGCCTACCGAGGACCGCTTAGTAGG_CCTATCATGAATTAGATGCTTGGAC_118
GGCCTACCGAGGACCGCTTAGTAGGCTTCCATATGGCCCGGATGCTGCCTTCATTGGATCGACCGAAACTTCTTAGCTCAACGACCTTCCAGCCCGCTATTAAGTCAGCTAGGTGTCTCTTGCTCCACGGCGACATAGGTTCCCTATCATGAATTAGATGCTTGGAC
>oligos_11_GGCCTACCGAGGACCGCTTAGTAGG_CCTATCATGAATTAGATGCTTGGAC_119
GGCCTACCGAGGACCGCTTAGTAGGCATTTAAGATACACAGGGACTCCCCATGGCCCCGTAAATTGCAAGGGCCCCAGCTTCCGTTTCTTGCTTATAGCGTCACAGATCTGTTACTCCCAAATAAGCCGGTTAGTTGTTCCCCCTATCATGAATTAGATGCTTGGAC
>oligos_11_GGCCTACCGAGGACCGCTTAGTAGG_CCTATCATGAATTAGATGCTTGGAC_120
GGCCTACCGAGGACCGCTTAGTAGGGTGATTTTAACAATCGCGATATACCGAAGACCTGCAATCGCCATACGGGGCATGATTAACCTATATAGTGATTGTCTAACTCCGGATACTGAAGTACTAAAGGGAGCAAATAAATGGCCTATCATGAATTAGATGCTTGGAC
>oligos_11_GGCCTACCGAGGACCGCTTAGTAGG_CCTATCATGAATTAGATGCTTGGAC_121
GGCCTACCGAGGACCGCTTAGTAGGCCGTGCGGCACAGCTGTATACTTTGTCGTTGCGTCGTATACGGCGTCGTGTCTGACATAGGTTCTTCAGTCCGCTTGACATGCCCTCGGGTGGGATCGTGGGCTACAAATCACCCTGCCTATCATGAATTAGATGCTTGGAC
>oligos_11_GGCCTACCGAGGACCGCTTAGTAGG_CCTATCATGAATTAGATGCTTGGAC_122
GGCCTACCGAGGACCGCTTAGTAGGGGTGTCATCACTAATGGCATGAATCTCCTGCTCAGCGGTGAGGCTACTTGGCCAACTGGGGGAGAAACGAGGATCTGCTAATCAAGAATCGACCATGCGGGCCTGGTAGGGTCGCCCCCTATCATGAATTAGATGCTTGGAC
>oligos_11_GGCCTACCGAGGACCGCTTAGTAGG_CCTATCATGAATTAGATGCTTGGAC_123
GGCCTACCGAGGACCGCTTAGTAGGCGCAATCGGGTCTTACTCACTTGGGCCGTAAAAAAAGGCCGTCTGCGCGTTTCATCTCTTGTGGGTGTCTCGCCGTTAATCCTGGTGAGGCGGCGTGGTACTCAGGCTCTGCAATCGCCTATCATGAATTAGATGCTTGGAC
>oligos_11_GGCCTACCGAGGACCGCTTAGTAGG_CCTATCATGAATTAGATGCTTGGAC_124
GGCCTACCGAGGACCGCTTAGTAGGGCAGCCGCCGATCGGCCATCTTTTTGTGACTCCAAGTACTCCGTGACCGGACCGACTCGAAGCCGATCACACCCTCAGGAGCCACCTGTACATGTTTACCACAAACGGCGTAATCAGCCTATCATGAATTAGATGCTTGGAC
>oligos_11_GGCCTACCGAGGACCGCTTAGTAGG_CCTATCATGAATTAGATGCTTGGAC_125
GGCCTACCGAGGACCGCTTAGTAGGCTTCGTCAGCGGGTCCCGTGTATGACGTTAATTTGACCCCGACGTAGTTTCACTGCCTTTTATGAAACTATGATATAAACGAACGTCTACCGACGTAATAGGATGCCAGGAAAATACCCTATCATGAATTAGATGCTTGGAC
>oligos_11_GGCCTACCGAGGACCGCTTAGTAGG_CCTATCATGAATTAGATGCTTGGAC_126
GGCCTACCGAGGACCGCTTAGTAGGCATGCGGGTGCGGATTTCCCGGTCAAGAGCCGGCGCCAATTTAGTCATAGCCGCAGAGGGTCGCGCAATTCTTATCCGAGCGACTTCATATATCTTAACTACCACAAGCCTAGTAGGCCTATCATGAATTAGATGCTTGGAC
>oligos_11_GGCCTACCGAGGACCGCTTAGTAGG_CCTATCATGAATTAGATGCTTGGAC_127
GGCCTACCGAGGACCGCTTAGTAGGGTGAAACTCCTTACAGTATCGGCGGAGTTCTCACCGCTTGGTCATGGAGGTTGCAAAGATTTACGATCTCGGAGGAAAAGAACCGAATTCTTCTCGGAAAACCGGCGACAGTTCAGGCCTATCATGAATTAGATGCTTGGAC
>oligos_11_GGCCTACCGAGGACCGCTTAGTAGG_CCTATCATGAATTAGATGCTTGGAC_128
GGCCTACCGAGGACCGCTTAGTAGGCCGAGTAATCACCACATCCCTTGCAAACTGTTTAATAGGTGTTCAGTTCCACGCGGGTAGAAAGAAAAGGGACAAAGTAGTAACTCGGAGTTGCATTCACTGCGGCAAACCTTGGGCCCTATCATGAATTAGATGCTTGGAC
>oligos_11_GGCCTACCGAGGACCGCTTAGTAGG_CCTATCATGAATTAGATGCTTGGAC_129
GGCCTACCGAGGACCGCTTAGTAGGGGTTCTGCTATCACCGAAACGAACATAGGCACAACCCTATTCAGGACGGCTGTATTGGCAAGACCCTGCGTCGAGTTGAAGCGCAGGACACAGGGATTAGATGGGGTCCTCACTGGCCCTATCATGAATTAGATGCTTGGAC
>oligos_11_GGCCTACCGAGGACCGCTTAGTAGG_CCTATCATGAATTAGATGCTTGGAC_130
GGCCTACCGAGGACCGCTTAGTAGGCGCATATACAGGGCTAGATAACCAATTCGACGGCAACAACACCAAGTGCACCTGCGGCTCCTATCGCCTCCCCAATTCACGGTCTGAGGCTCGGGAGAGATTGTTCAATATGCTGTGCCTATCATGAATTAGATGCTTGGAC
>oligos_11_GGCCTACCGAGGACCGCTTAGTAGG_CCTATCATGAATTAGATGCTTGGAC_131
GGCCTACCGAGGACCGCTTAGTAGGGAGTTAAGATCGCAAAGGTGCCGCATACGAAGCTCGCATGAGCAAGGATGGTGCGAAACATGGATTTCAGTACCAATTTCGTGTGCTGTTAACGGGCCTGTTAAGCATCGTTGGCAGCCTATCATGAATTAGATGCTTGGAC
>oligos_11_GGCCTACCGAGGACCGCTTAGTAGG_CCTATCATGAATTAGATGCTTGGAC_132
GGCCTACCGAGGACCGCTTAGTAGGCTTCGACCACGCGAGCAAACTACTTTTAAGATTCTAAATTGCTAACTTCCAGCTCCACTCATCGAAGAAGTGTCTCCTAGGCTGTATAGCATTGGTAGTGTGGAAGTACGCCACGTGCCTATCATGAATTAGATGCTTGGAC
>oligos_11_GGCCTACCGAGGACCGCTTAGTAGG_CCTATCATGAATTAGATGCTTGGAC_133
GGCCTACCGAGGACCGCTTAGTAGGCATGGCAGCTGAATAGAATCTAAAGCTCAAGCTCGGAGCATCCAATCGCGGTATTGCCCCGATGGTTTTGGGAGCTGATTGTTAGTCTTCGTCGTTGCCATACGAACGGCGACGCCCCCTATCATGAATTAGATGCTTGGAC
>oligos_11_GGCCTACCGAGGACCGCTTAGTAGG_CCTATCATGAATTAGATGCTTGGAC_134
GGCCTACCGAGGACCGCTTAGTAGGGTGTAGAGGTGTGTTTTGGCTGTATTTTTGTGATATTCGTATTTCGAATATAGTACACTATGATAAAGGCAATATGAGCCCCCCCTAAACGCGTCTATGGCTATCGGACGATGTAACCCTATCATGAATTAGATGCTTGGAC
>oligos_11_GGCCTACCGAGGACCGCTTAGTAGG_CCTATCATGAATTAGATGCTTGGAC_135
GGCCTACCGAGGACCGCTTAGTAGGCCGACAGACCGGATGGGTGTAGATAACCATTGATGTACCAATGCCGTTTGTTCCAGCAACCTGATAGACTTAAATCACCATCGTTGTTCAAACGAGGCCATTCAACGAAGTGCAATCCCTATCATGAATTAGATGCTTGGAC
>oligos_11_GGCCTACCGAGGACCGCTTAGTAGG_CCTATCATGAATTAGATGCTTGGAC_136
GGCCTACCGAGGACCGCTTAGTAGGGGTTGATACTATAGGTCGTGATGGGTAAGACTCGGCCTGACGCCTCCGCTGTTGTAATTCGTAACTATTTGACCGTCGTGGCAGGGATCACTACTGTAGGACCCGTCCGGAAAACCCCCTATCATGAATTAGATGCTTGGAC
>oligos_11_GGCCTACCGAGGACCGCTTAGTAGG_CCTATCATGAATTAGATGCTTGGAC_137
GGCCTACCGAGGACCGCTTAGTAGGCGGACTGAGCGATTCGACAGTGCCTATGGGGCCACAGGGACCCTGTGTCTCGCCTACTGTCGATCTTCTGTATTTCCCTGGTTGCCCGGCAAATTACCCCTCTAAATGTCGGGTGAGCCTATCATGAATTAGATGCTTGGAC
>oligos_11_GGCCTACCGAGGACCGCTTAGTAGG_CCTATCATGAATTAGATGCTTGGAC_138
GGCCTACCGAGGACCGCTTAGTAGGGAGTATGAATAATACTATAGGGCGCGCCGAAGCCGGCCCGGAGTGCCGTCTAGTGGCTCCACCTTGATACGGACACCATTCCATATAGGAAATTTGTTGTCCGTACCCACGACTAGGCCTATCATGAATTAGATGCTTGGAC
>oligos_11_GGCCTACCGAGGACCGCTTAGTAGG_CCTATCATGAATTAGATGCTTGGAC_139
GGCCTACCGAGGACCGCTTAGTAGGCTTAAGTTCGGCGTTAAGCATTCCCGGGATCCTGCAATCCGAAAACCTGGCACTTCAATGTTTGCATGCGTTAGCGTGGCTTGTTTTGAAAGATGATTAACCGCATGGTAGCGCTACCCTATCATGAATTAGATGCTTGGAC
>oligos_11_GGCCTACCGAGGACCGCTTAGTAGG_CCTATCATGAATTAGATGCTTGGAC_140
GGCCTACCGAGGACCGCTTAGTAGGCATCGGTCTCGCGTTGAAATGCGGCTCACCACGGAAGCGGGTATTAAGTAGGGTTAAATATAGTCGACAAGGCTCTTCTCGCGTCCATCTATTACCATACTGGTCCACGCCTTGGTGCCTATCATGAATTAGATGCTTGGAC
>oligos_11_GGCCTACCGAGGACCGCTTAGTAGG_CCTATCATGAATTAGATGCTTGGAC_141
GGCCTACCGAGGACCGCTTAGTAGGGTGTTCGGTCTCGGTGTAGGTGGGCCTGTCCATTATAAATAGTCGCCTCAGTAGAACGCCGGAACGATACGCATTTGGCTTTGATCGATTGGTGCGTCTTCGTTCGACTCGTTATCGCCTATCATGAATTAGATGCTTGGAC
>oligos_11_GGCCTACCGAGGACCGCTTAGTAGG_CCTATCATGAATTAGATGCTTGGAC_142
GGCCTACCGAGGACCGCTTAGTAGGCCGCTGAAGGCCGAAAACTCGACTGGCGATTATCACACGTCCTATAACTCGGAAGAGCCCCAGCCTGATTGTCGTGAGTTCGCCACGCCGGTAGTTCCTGGGAGGTCCATTCTACTGCCTATCATGAATTAGATGCTTGGAC
>oligos_11_GGCCTACCGAGGACCGCTTAGTAGG_CCTATCATGAATTAGATGCTTGGAC_143
GGCCTACCGAGGACCGCTTAGTAGGGCTGTAGGACTAAACAACATCTCTAGGCATGGTACTAAGGCAGCGGCCATAACGGTTTGTCAAAACCCGCCTTGCGGAAGTCCTACGGCCGCGGGCACCTCCGTGAAGAAAAAACGCCCTATCATGAATTAGATGCTTGGAC
>oligos_11_GGCCTACCGAGGACCGCTTAGTAGG_CCTATCATGAATTAGATGCTTGGAC_144
GGCCTACCGAGGACCGCTTAGTAGGCGGAGATCACGCCTACCTATAAAGCCATCCATCTAATCACCTCGCGCCGATGGTATAGGTTGATCGCCTAGGAATATTTTTGGGCTAATGTCCTCATGCCAGTCGGAAGACCGTGGCCCTATCATGAATTAGATGCTTGGAC
>oligos_11_GGCCTACCGAGGACCGCTTAGTAGG_CCTATCATGAATTAGATGCTTGGAC_145
GGCCTACCGAGGACCGCTTAGTAGGGAGGGCAGGCAGTGATGCATAGTGAGCCGTAAGGTAGCTGCCAGGGGCACGTCAGAAGGCGAGCCGGCTTAGGGTTGTAGCTCTTTACCTTGATGATGAGCCGCTTGCCATTGAGCCCCTATCATGAATTAGATGCTTGGAC
>oligos_11_GGCCTACCGAGGACCGCTTAGTAGG_CCTATCATGAATTAGATGCTTGGAC_146
GGCCTACCGAGGACCGCTTAGTAGGCTTATCCCCACATCGCTCCGTGTAGCCGAACAACACACAAGGCTCATGCTAGTGAATCCTAACAGCAAGTATATACCCAGAAGGGTGTTGTTACTAAATGTTATCGATTTGGGAGCCCCTATCATGAATTAGATGCTTGGAC
>oligos_11_GGCCTACCGAGGACCGCTTAGTAGG_CCTATCATGAATTAGATGCTTGGAC_147
GGCCTACCGAGGACCGCTTAGTAGGCATCCCCCGTTTGAGGAATATTTAGTGTTGGACCTTTGTGTCCCGTCATCCGAGAGGGGGCTTACGCTACACAGTTTGTGTGTCTTATATTAATCAGCTGACGACAGCGAATGTAGGCCTATCATGAATTAGATGCTTGGAC
>oligos_11_GGCCTACCGAGGACCGCTTAGTAGG_CCTATCATGAATTAGATGCTTGGAC_148
GGCCTACCGAGGACCGCTTAGTAGGGTGGCAAACGGCCAAAGGTGTTAGAGGAAATTCTGTAAAGCCGAGGGCCATACTGCTGTGAAGAAGTGAGTGGGGGCATAACGCACGACTCGGGTCACTTTTTTAGGAAACCAGGTGCCTATCATGAATTAGATGCTTGGAC
>oligos_11_GGCCTACCGAGGACCGCTTAGTAGG_CCTATCATGAATTAGATGCTTGGAC_149
GGCCTACCGAGGACCGCTTAGTAGGCCGCACGAACAGGGCCGCGGGCGAACGGTTGATAGTAATACATCGAAGTTGGTCAACGTGCGTGACTGGGTAGCATCGAATTTATACGAGCCCGTATTGTACAGACTACTGTCCTGGCCTATCATGAATTAGATGCTTGGAC
>oligos_11_GGCCTACCGAGGACCGCTTAGTAGG_CCTATCATGAATTAGATGCTTGGAC_150
GGCCTACCGAGGACCGCTTAGTAGGGCTGATAAAGGCGTTAATACCCGGTGTTACTTCCCACGGTTTTCAACTGCATCTCGTTTCGCAAGATCTAGCTCTCGCCCGGCAACGTTCAATGGAATGTTCGAGTTCTCGCATCTGCCTATCATGAATTAGATGCTTGGAC
>oligos_11_GGCCTACCGAGGACCGCTTAGTAGG_CCTATCATGAATTAGATGCTTGGAC_151
GGCCTACCGAGGACCGCTTAGTAGGCGGCAGCTGTCATCTGCAATCGCAGATATTTGCAAACGATCAATCGTATCGGCGGGCAATTGCGAGCCCTCCCAAACGGGTGTTCGCGGCTAAAAAGTCAATTTGCTCAAACTTTACCCTATCATGAATTAGATGCTTGGAC
>oligos_11_GGCCTACCGAGGACCGCTTAGTAGG_CCTATCATGAATTAGATGCTTGGAC_152
GGCCTACCGAGGACCGCTTAGTAGGGAGGCGCTAGAAGGTTGCTTCCCAACCCTATGTAGTGTTGGGCGTATAGCCACAACCAATAGGGTACGAGCTAAAAATGCCGACCAGTACTTTTGCTTACCACACACCTCACTTCAGCCTATCATGAATTAGATGCTTGGAC
>oligos_11_GGCCTACCGAGGACCGCTTAGTAGG_CCTATCATGAATTAGATGCTTGGAC_153
GGCCTACCGAGGACCGCTTAGTAGGCTTTTTAGTCCAGACCCGTTCTCGCATGCAATATACGAACTATGCATCATTGTGTTGTCTGTCCCGGGTATCTTGTGTCGGATCGGGTTATAGTCTATTTGGACGTGATCAGCAGAGCCTATCATGAATTAGATGCTTGGAC
>oligos_11_GGCCTACCGAGGACCGCTTAGTAGG_CCTATCATGAATTAGATGCTTGGAC_154
GGCCTACCGAGGACCGCTTAGTAGGCATATTTCCTTTGGTCTTAAAGAGTTGTGTATGGTAGCTTGGCCACCTGCAAGTCAAGAGTACCCAAAGTATCCGAGCGCTCGTGTTCGTTTTCTGATTGTCGAGTAACGAGTTTACCCTATCATGAATTAGATGCTTGGAC
>oligos_11_GGCCTACCGAGGACCGCTTAGTAGG_CCTATCATGAATTAGATGCTTGGAC_155
GGCCTACCGAGGACCGCTTAGTAGGGTGGGTGATACCCTACTGGACGAGGGTCATAATGAACTTTAATCGACGATTCACTCTCAATCTTAGTCACTAGATTCGGTAAAACATCCATGAGTCAGGTATTTCCGACGCGATCTGCCTATCATGAATTAGATGCTTGGAC
>oligos_11_GGCCTACCGAGGACCGCTTAGTAGG_CCTATCATGAATTAGATGCTTGGAC_156
GGCCTACCGAGGACCGCTTAGTAGGCCCCGTCAAGTGTGGCGGTTGACATCTATTGTCATCCGGAGACTTCGATGCATATACAGCTGGTCTGTAGACTCAAATGTACACCCGAGTGGATGACACAAGGCTCACTCAGTGGAGCCTATCATGAATTAGATGCTTGGAC
>oligos_11_GGCCTACCGAGGACCGCTTAGTAGG_CCTATCATGAATTAGATGCTTGGAC_157
GGCCTACCGAGGACCGCTTAGTAGGGCTTGCGGGAGTGTTGGATGTTCTTCCCTATAATCCTGTGGAGGTTGTTGATCATTCGGAGTATGGGGCACGTGGTGCTGGCTGGAATGTCGATGGTCGCCGTTATCTTTGTCTGGCCCTATCATGAATTAGATGCTTGGAC
>oligos_11_GGCCTACCGAGGACCGCTTAGTAGG_CCTATCATGAATTAGATGCTTGGAC_158
GGCCTACCGAGGACCGCTTAGTAGGCGGCTCTCGTAATGGACCCTATATCATCTCACTAGGGCCTCAGGTCTTCGCCTAGCCCGTTCGCTGTCATCGCGTCTGTCTCTGCTGCCGAGCAACTCTCTCGCTCGCGAACCCCTGCCTATCATGAATTAGATGCTTGGAC
>oligos_11_GGCCTACCGAGGACCGCTTAGTAGG_CCTATCATGAATTAGATGCTTGGAC_159
GGCCTACCGAGGACCGCTTAGTAGGGAGCCAAACTGAGCGTTCCAATAAATGAGGGCAAAAATATTGTGCTCACCTCGCGGCTCCCTTTACTAGTTGGGCGGCTTAGCGCTGTAGAGGCCACGGGTAACTCCGTAAAAGATCCCTATCATGAATTAGATGCTTGGAC
>oligos_11_GGCCTACCGAGGACCGCTTAGTAGG_CCTATCATGAATTAGATGCTTGGAC_160
GGCCTACCGAGGACCGCTTAGTAGGCTTTAACTCATCAATGAAGATAAAAGCGTATGGCGATTTTGACCCTGGAAGCCACATATTCAATAGTGCGGACATAATCTGCCGTGCTATGTCCTTATACGGCCGCCCGTAAGGTCGCCTATCATGAATTAGATGCTTGGAC
>oligos_11_GGCCTACCGAGGACCGCTTAGTAGG_CCTATCATGAATTAGATGCTTGGAC_161
GGCCTACCGAGGACCGCTTAGTAGGCATAAACCAGGGGATATTAACCAGTCCTACGCTTCCAACGACCAATGTATTCGGGAGGTCTAGCCGACCACCAACAACTGTCCGTAGACTGGTCATAAAGTGATCTGCAAGGATCCCCCTATCATGAATTAGATGCTTGGAC
>oligos_11_GGCCTACCGAGGACCGCTTAGTAGG_CCTATCATGAATTAGATGCTTGGAC_162
GGCCTACCGAGGACCGCTTAGTAGGGGATAGACTCCAGCGTAGATTGATTACTTTAAGTAATGGAGACAGGTATCCACACCCATACGGTTTCTCGGTACACAAAGCCGGCCCCGCAGGAACGTCAGTCGAGACCCCACCTCGCCTATCATGAATTAGATGCTTGGAC
>oligos_11_GGCCTACCGAGGACCGCTTAGTAGG_CCTATCATGAATTAGATGCTTGGAC_163
GGCCTACCGAGGACCGCTTAGTAGGCCCCCATAGTATCGGCGACTCCGGCGAACCGCGATCTGCCGTCCTTGCCAGCGTGTGTGTAGCCTAGAAGCGGGTCGTGGCATACTAAAAGGATACCACGTGTGCTGCATATGCCCCCCTATCATGAATTAGATGCTTGGAC
>oligos_11_GGCCTACCGAGGACCGCTTAGTAGG_CCTATCATGAATTAGATGCTTGGAC_164
GGCCTACCGAGGACCGCTTAGTAGGGCTTGGGTTGCACTCGCGTTTCTCCGGATCAAAAGTTCCGCCGCTACGCTATATGCCAACTGACGAAAGGATGGCATGGCGAAACGCTAGTGCCAACTAACTACTTCGCTTCTTCGCCCTATCATGAATTAGATGCTTGGAC
>oligos_11_GGCCTACCGAGGACCGCTTAGTAGG_CCTATCATGAATTAGATGCTTGGAC_165
GGCCTACCGAGGACCGCTTAGTAGGCGGGTTGGACTCGTTAGGAATCCCATGAGTGTGCCGGAAAGTTCTCTCTGGTACTTGCCGTGTAGGTACAGTCCTCCACCCCGGAGCATGTCCGGGATAACGTTAGCGGATTACAACCCTATCATGAATTAGATGCTTGGAC
>oligos_11_GGCCTACCGAGGACCGCTTAGTAGG_CCTATCATGAATTAGATGCTTGGAC_166
GGCCTACCGAGGACCGCTTAGTAGGGAGCGTGGGGATCTACGATTCCGCGCGATACCCGTACCACGGCCTCTTCACGGAGCACTACTGGGAAGAAGACCGCACGGTTAAGCGTTCGCCTCTCGAGCCATGAGTTTTAGTAGGCCTATCATGAATTAGATGCTTGGAC
>oligos_11_GGCCTACCGAGGACCGCTTAGTAGG_CCTATCATGAATTAGATGCTTGGAC_167
GGCCTACCGAGGACCGCTTAGTAGGCTTGGGTCACCTCGGGGATGCCCGGGTCGGCATCAGGTAAACTTAAAGTAACCTTGGTACTGTTCTATTCCGATCTGGTAGGCATACGGCTATGACGGAGCTACCTTGCGGTCAAACCCTATCATGAATTAGATGCTTGGAC
>oligos_11_GGCCTACCGAGGACCGCTTAGTAGG_CCTATCATGAATTAGATGCTTGGAC_168
GGCCTACCGAGGACCGCTTAGTAGGCAAAGTTAAGAAAGGATTCTGGTTCTTCTACGAAGAACCAAGGCGCCGGAACTACTTTGCCATCTCGGTTATGGACGTGTGCTCGCGTATATTAATAGCCGATTGTAAACTTGCTTCCCTATCATGAATTAGATGCTTGGAC
>oligos_11_GGCCTACCGAGGACCGCTTAGTAGG_CCTATCATGAATTAGATGCTTGGAC_169
GGCCTACCGAGGACCGCTTAGTAGGGGATTCGCCTGCAGGATCTGGAAGTCAGATCCACGTATTTCACCGTGCAGTCATACTGGAGACTCCACAGACAACCAAGCGCTATTGTAGTTGATCTCACAATGTGTTGTGCGAGAGCCTATCATGAATTAGATGCTTGGAC
>oligos_11_GGCCTACCGAGGACCGCTTAGTAGG_CCTATCATGAATTAGATGCTTGGAC_170
GGCCTACCGAGGACCGCTTAGTAGGCCCATGCAGCAGGCGAATATGCCCTAGGAACTCTGAAGGTTCGATACCTAATCGCTACACTTTGTGTTGACGGCCCAACGTGCGCCCTAGGTACACTTAGCCGTCGTCCCCCACGAGCCTATCATGAATTAGATGCTTGGAC
>oligos_11_GGCCTACCGAGGACCGCTTAGTAGG_CCTATCATGAATTAGATGCTTGGAC_171
GGCCTACCGAGGACCGCTTAGTAGGGCTTCCATCAGTGATAGTCACCACCCAGACCCGCGCAGCGAGCAAGCAAGCTTTCTAACCAGTCGAACGGGCCTACTCGAGGACGTGACCGGCCTCCCGTAGATTTTAATGCAGGGCCCTATCATGAATTAGATGCTTGGAC
>oligos_11_GGCCTACCGAGGACCGCTTAGTAGG_CCTATCATGAATTAGATGCTTGGAC_172
GGCCTACCGAGGACCGCTTAGTAGGCGGGACGGCCAGGAGCGCATGATCAAATGTCAACTCGCAGCATGCCGATTTCCAATACGTAATCGCCGTTATACAGTGCATGTAAGCTACCTTACCGCGATACCTGTGACCGGCCGCCCTATCATGAATTAGATGCTTGGAC
>oligos_11_GGCCTACCGAGGACCGCTTAGTAGG_CCTATCATGAATTAGATGCTTGGAC_173
GGCCTACCGAGGACCGCTTAGTAGGGAGAACAATCAAGAATGCCGCGGAGTGGCTCAATGTTACCCACAATGGGCTGGGGAGGTCAAAGTACACATCGTCCACGATAGAATTTCACTGTAAGAGATCCCCGACGATTATTACCCTATCATGAATTAGATGCTTGGAC
>oligos_11_GGCCTACCGAGGACCGCTTAGTAGG_CCTATCATGAATTAGATGCTTGGAC_174
GGCCTACCGAGGACCGCTTAGTAGGCTTGCCCTTTAGCCCTCTCCTCATACAACGAATATCGCTGAATCTTGTAGCTCATTGTCGGGGATTCGAAGTGCTCTCCAAGTAGCGGCTTGTCGTTCATCCACAACCTCTTGGCGCCCTATCATGAATTAGATGCTTGGAC
>oligos_11_GGCCTACCGAGGACCGCTTAGTAGG_CCTATCATGAATTAGATGCTTGGAC_175
GGCCTACCGAGGACCGCTTAGTAGGCAAACACAGTTCGCGGCTGGGATTTTTGGGAACCAGTCGAAGGAAAAGGGATTCCCTTGGTTTAAGGAGCATCTCCGTGCCAGTAGCTTCAAATATCGTATAGAATGAGTACCCTGGCCTATCATGAATTAGATGCTTGGAC
>oligos_11_GGCCTACCGAGGACCGCTTAGTAGG_CCTATCATGAATTAGATGCTTGGAC_176
GGCCTACCGAGGACCGCTTAGTAGGGGAGCTTGATTGAGGGATGACCCGCGTCGCCGGGAACGACGCCAGGCGTTGTAAATTCGGCGAGTGACACAGAGACTGCCTAATCCTTATCAGTTGAATTAACGAGGTTCATGTAGGCCTATCATGAATTAGATGCTTGGAC
>oligos_11_GGCCTACCGAGGACCGCTTAGTAGG_CCTATCATGAATTAGATGCTTGGAC_177
GGCCTACCGAGGACCGCTTAGTAGGCCCAACTATACAGTCGCATGCACTGTTATTGAGTTGGTTGCGGGGTCGGGCCTCAACACTCGTAATCCTTGTATGTGTGCCCCAGACATGGGAGCGGTGAACTCAGGATGCATCAACCCTATCATGAATTAGATGCTTGGAC
>oligos_11_GGCCTACCGAGGACCGCTTAGTAGG_CCTATCATGAATTAGATGCTTGGAC_178
GGCCTACCGAGGACCGCTTAGTAGGGCTACTCGGAGTGGGGGCTGTCTCCGGTCGTCTGCAATCTTGAACAGACGAATTTATAAAATCGCCAAAAGCGCTGAGTTGAGCAGTAACGTTAAATCGCTAGACGTCGGCATATGGCCTATCATGAATTAGATGCTTGGAC
>oligos_11_GGCCTACCGAGGACCGCTTAGTAGG_CCTATCATGAATTAGATGCTTGGAC_179
GGCCTACCGAGGACCGCTTAGTAGGCGGTGTAAAACAGGATATGATGGCCCAGGGGTTTTGTTGGTAGTGGCATGATGCTTAACGGGGTCGCGATCAGCGGTCATGCCCACCAAGGACTCTCCGAACTCGGCTACGACGTGGCCTATCATGAATTAGATGCTTGGAC
>oligos_11_GGCCTACCGAGGACCGCTTAGTAGG_CCTATCATGAATTAGATGCTTGGAC_180
GGCCTACCGAGGACCGCTTAGTAGGGAGATCGAGTGTCTAGGCTATTTACGCTGTGCGCATGTTAAGCCAGTCCATTCGTTATTGCGCTTTGCGCCCTCAGAGATAACCTACCATTCACGTCACGACCAGTCGGGAAAATTCCCTATCATGAATTAGATGCTTGGAC
>oligos_11_GGCCTACCGAGGACCGCTTAGTAGG_CCTATCATGAATTAGATGCTTGGAC_181
GGCCTACCGAGGACCGCTTAGTAGGGTCGAGGACGGATGAAATAGGACTCGATCCAGCTCGTAATTTGGTGGAGCGTCACGAGATAGAAGCATTAGGAACGGTCTGCTTTCACCCGGCTGCGGTTAGCCAGAGACTTAATACCCTATCATGAATTAGATGCTTGGAC
>oligos_11_GGCCTACCGAGGACCGCTTAGTAGG_CCTATCATGAATTAGATGCTTGGAC_182
GGCCTACCGAGGACCGCTTAGTAGGCAACTGTAGCACCTGGACTGGAGGTGCCTAGAACCCTTATAGGTAATGTCGTATGGGCAGTTGGATCGATTCAGGTAAAAAGTCCAGACTTATCGAGGTCGAGGGACGAAATACGGCCCTATCATGAATTAGATGCTTGGAC
>oligos_11_GGCCTACCGAGGACCGCTTAGTAGG_CCTATCATGAATTAGATGCTTGGAC_183
GGCCTACCGAGGACCGCTTAGTAGGGGAGGACGCCCGATTTTCCCATGCACATACTCGCCGGGTATCTACACACGGGCTTCTGTACTAGAATAACCAGGTGTGTGGGGTTACTCTAGCAATACTGTATCTCATTCCACAGCCCCTATCATGAATTAGATGCTTGGAC
>oligos_11_GGCCTACCGAGGACCGCTTAGTAGG_CCTATCATGAATTAGATGCTTGGAC_184
GGCCTACCGAGGACCGCTTAGTAGGCCCTATCGCACCTAAATGGTCGTGTTGTCATCCTGTTTAGAGTATGAAATTAGATTTCTGAGGCAACGGCATTACAGAACCAGGAAAATAGACGAGGCATGGGTATTGATCACGCAGCCTATCATGAATTAGATGCTTGGAC
>oligos_11_GGCCTACCGAGGACCGCTTAGTAGG_CCTATCATGAATTAGATGCTTGGAC_185
GGCCTACCGAGGACCGCTTAGTAGGGCTAGATGTAGTCGTTGACACCCATTGCCCATGATCACGATAAGCTTACTTGTGGTACCCTTAAGATACTTGTAAGTTCCGCGAAAGTGTTGAGATTCTGAGGATCAAACACTGGAGCCTATCATGAATTAGATGCTTGGAC
>oligos_11_GGCCTACCGAGGACCGCTTAGTAGG_CCTATCATGAATTAGATGCTTGGAC_186
GGCCTACCGAGGACCGCTTAGTAGGCGGTCAGGTCTTCAGTATACGGCCCGCATGATGAGTTGTGGCTGCTAACTTACCCAGCATCGTTTCTTTGCGCCAAGAGGGTTATGCCGTTCTATTGTTTTGCCGCAGGGGGGAATCCCTATCATGAATTAGATGCTTGGAC
>oligos_11_GGCCTACCGAGGACCGCTTAGTAGG_CCTATCATGAATTAGATGCTTGGAC_187
GGCCTACCGAGGACCGCTTAGTAGGGACACGTAGTCACCATACTTGGGAAATGGATGCTTAGGCGTGTGAGCGTAGGACTACCCTTCGGCGCGTCCTTTCCGAATTTTTTTGAGTCGTTCGTGTACAATATACGCGCAGGCCCCTATCATGAATTAGATGCTTGGAC
>oligos_11_GGCCTACCGAGGACCGCTTAGTAGG_CCTATCATGAATTAGATGCTTGGAC_188
GGCCTACCGAGGACCGCTTAGTAGGGTCGTAGAACCAAACGGATCTTCCGACGCGGTCCTCACTGTGCTGACCATAAATTAGAGGGGGGTCTACGTCAGTTCTCGCAGGACAGAGGTCCATGTTTGATGAATCCTCGGCTTCCCTATCATGAATTAGATGCTTGGAC
>oligos_11_GGCCTACCGAGGACCGCTTAGTAGG_CCTATCATGAATTAGATGCTTGGAC_189
GGCCTACCGAGGACCGCTTAGTAGGCAACACCATCAGCGTGATTGACTGATTGTTGTGTGGTGTTGATGTCAATGCATGCAAAGCAGTGAGCAAATGCAATCACTGTGGACTGACACGCGTTGGATGTATTGTCGCACGTCGCCTATCATGAATTAGATGCTTGGAC
>oligos_11_GGCCTACCGAGGACCGCTTAGTAGG_CCTATCATGAATTAGATGCTTGGAC_190
GGCCTACCGAGGACCGCTTAGTAGGGGACGGATGTAGCTACGCGAGTGTGTACACCCTTATGTGATCTCCTAACGAAAGCCTCATCGTTTCCGAAGGCCCCGCAAATACCGTGTCCAGACTCGCGAGTTATACAGCTTATACCCTATCATGAATTAGATGCTTGGAC
>oligos_11_GGCCTACCGAGGACCGCTTAGTAGG_CCTATCATGAATTAGATGCTTGGAC_191
GGCCTACCGAGGACCGCTTAGTAGGCCCTTATGTGCGCAGTCACTGCGACCTTCACGGTCAAAAGACTTTAGGACGGCCAAGGCTAATGCGTAACGTTCGCGAGTAGAGTCGACCTATGCAATCACAATATCGCGAGTGATCCCTATCATGAATTAGATGCTTGGAC
>oligos_11_GGCCTACCGAGGACCGCTTAGTAGG_CCTATCATGAATTAGATGCTTGGAC_192
GGCCTACCGAGGACCGCTTAGTAGGGCTCAGGCCCAGTACCTCTCACACACTCTCAGGTGCGAGTGTCACACACACTTTACATTTAGACCCAAGCGCACTCCACCTTCAGTTGCGCGTGGCGATAGAATGTACTGTTATTTCCCTATCATGAATTAGATGCTTGGAC
>oligos_11_GGCCTACCGAGGACCGCTTAGTAGG_CCTATCATGAATTAGATGCTTGGAC_193
GGCCTACCGAGGACCGCTTAGTAGGCTAGTCACCTAAGCTCCGAGCACGACTGCGTAGGACTGTACAACACCGTAAATGGTTTTCGTTTAGAACCATTTCATCCGCTTGGGCCCTAACCTCGCCCGTACTAAAGTCTCAGGCCCTATCATGAATTAGATGCTTGGAC
>oligos_11_GGCCTACCGAGGACCGCTTAGTAGG_CCTATCATGAATTAGATGCTTGGAC_194
GGCCTACCGAGGACCGCTTAGTAGGGACAGCCGCGAATACTGGAAGGCCCGCAGTGATGATATTACAAAGTAATTTAAAGAACTGAAGTCGGCTTCCCGCGCCGCGTAGCAGACCTGGCCTAAAAGGATTTTAAATAGTGAGCCTATCATGAATTAGATGCTTGGAC
>oligos_11_GGCCTACCGAGGACCGCTTAGTAGG_CCTATCATGAATTAGATGCTTGGAC_195
GGCCTACCGAGGACCGCTTAGTAGGGTCTCGAGGAGAATTGTTAAATCCATGCGCGTACCTAGATCCGTCTGCGCTCCAAGCGTCAGTACTGGTCTCATCGCTCGTTCTGGGTTGGGATTCAGAGATGTTTCCTCAGTACAGCCTATCATGAATTAGATGCTTGGAC
>oligos_11_GGCCTACCGAGGACCGCTTAGTAGG_CCTATCATGAATTAGATGCTTGGAC_196
GGCCTACCGAGGACCGCTTAGTAGGCAACAGCCGCGCTTTTTCCGGTCAGGACTTTACACCAGGGTGCCTGGGAAGGACTCGCGTGCGGTGGGGTCACTAAGGGCTATTCAGCACATACTGTCGGCGAAGTTTGTTGCAAACCCTATCATGAATTAGATGCTTGGAC
>oligos_11_GGCCTACCGAGGACCGCTTAGTAGG_CCTATCATGAATTAGATGCTTGGAC_197
GGCCTACCGAGGACCGCTTAGTAGGGGACCCGTATCATATATAATTCGTGTTTCGTTCGGCAGAATCCACGTAGCGAACGAGCAGTCATAACATACATTGTGAGTTCTGGCGGACCATGCGTGGCACTTCGGTTCAAATTCGCCTATCATGAATTAGATGCTTGGAC
>oligos_11_GGCCTACCGAGGACCGCTTAGTAGG_CCTATCATGAATTAGATGCTTGGAC_198
GGCCTACCGAGGACCGCTTAGTAGGCCCGCGCGAATCGTTGACTTCCCCGGATAAATCTGGCATACTATGTCACAGAGCGAATACAACGGGTACACAGGTCGCCCCGTGGAATTGACAAGTTCTGCCCCTCCTCGGTCAGGCCCTATCATGAATTAGATGCTTGGAC
>oligos_11_GGCCTACCGAGGACCGCTTAGTAGG_CCTATCATGAATTAGATGCTTGGAC_199
GGCCTACCGAGGACCGCTTAGTAGGGCTCTCACATGACACCTGTTTTTTTTGTGGTATAATTAAACTTAGAGCGTCACTGCACATCGGGTGGAGTACTTCATAGAACTGAAAGGCTCGCAGGGATACTGGCTATCGTCGCAGCCTATCATGAATTAGATGCTTGGAC
>oligos_11_GGCCTACCGAGGACCGCTTAGTAGG_CCTATCATGAATTAGATGCTTGGAC_200
GGCCTACCGAGGACCGCTTAGTAGGCTAGAGCATCGGAGCAGGCGGCGACTTCTGCGGAAGGGATTCGTTATGCCCCCGCCGGTGGATGGACTGGCTGCAGTGGAACATTAGTAACCTACAGAAAGCAGGGACCATAGTAACCCTATCATGAATTAGATGCTTGGAC
>oligos_11_GGCCTACCGAGGACCGCTTAGTAGG_CCTATCATGAATTAGATGCTTGGAC_201
GGCCTACCGAGGACCGCTTAGTAGGGACCATTAATCCTTGAATTTAAAAAGCAGCGAACCATGCAAGGTGCACACCAAGTGCCCGTCCTTTCCCACTCATACCCGGATCTATATCATGTGTGCGCGGACTCAGGTTGCCTACCCTATCATGAATTAGATGCTTGGAC
>oligos_11_GGCCTACCGAGGACCGCTTAGTAGG_CCTATCATGAATTAGATGCTTGGAC_202
GGCCTACCGAGGACCGCTTAGTAGGGTCTGCGAGCGTCGAAGTCGAAAGATGATTATCCAGAGTGGGACATGCCCTTAACTTCAATAAGCTTGCCAACGCTTTAGAGTTCCATTCGTGAGGCGCAACATTAAACTAAACGTGCCTATCATGAATTAGATGCTTGGAC
>oligos_11_GGCCTACCGAGGACCGCTTAGTAGG_CCTATCATGAATTAGATGCTTGGAC_203
GGCCTACCGAGGACCGCTTAGTAGGCAAGAAAGTCCTTTAGATCGCACTAAGTTGTCTCATGGCTCACAGGATAGGCACTATTGTCCAGGGAAGGCGGGATTCGTATGCTTTTGGGTCTTATGGTTTAACGAATAGCGCCGCCCTATCATGAATTAGATGCTTGGAC
>oligos_11_GGCCTACCGAGGACCGCTTAGTAGG_CCTATCATGAATTAGATGCTTGGAC_204
GGCCTACCGAGGACCGCTTAGTAGGGGAATGGCGATGGACGGCGTGGATTTGGACCAAACCCCCGTGCTAGCTTTTCTTTTGGGCTTTCGGTATCAGTAGACCTATGTCTTTAAGCATAGGCCCGATGTGTTTTGAGTTCAGCCTATCATGAATTAGATGCTTGGAC
>oligos_11_GGCCTACCGAGGACCGCTTAGTAGG_CCTATCATGAATTAGATGCTTGGAC_205
GGCCTACCGAGGACCGCTTAGTAGGCCCGGCTGCGCAACCTCTTGTTCTTCCGGTCCCCGGGGGGGAAAAGGCGCTGTGACATCCCGTTAGTGTTGGCACACCTCTAGCCTAAGCTCGGCCAACATTATGATCCTATGAGAGCCTATCATGAATTAGATGCTTGGAC
>oligos_11_GGCCTACCGAGGACCGCTTAGTAGG_CCTATCATGAATTAGATGCTTGGAC_206
GGCCTACCGAGGACCGCTTAGTAGGGCACCGCTGTCCAAATTGCATGCGGGGTGGTGCCCTCCGCACCTCAGCGTAGCGTAGTTGCAGCCAACAGGATCAAGGAGCTCACAGATGCGAATTAAATGGCGCTCCTGAGCAACGCCTATCATGAATTAGATGCTTGGAC
>oligos_11_GGCCTACCGAGGACCGCTTAGTAGG_CCTATCATGAATTAGATGCTTGGAC_207
GGCCTACCGAGGACCGCTTAGTAGGCTATGATGGAAAGGAAGCCTGCCGCCAGGGAGCTTGTTTTCCGTCTTAATATGTGGCTCGTTTCGGTTAGGTGTAAGTGAACATAGTATACGGTTATTAAAACGGCGATTTCTATCGCCTATCATGAATTAGATGCTTGGAC
>oligos_11_GGCCTACCGAGGACCGCTTAGTAGG_CCTATCATGAATTAGATGCTTGGAC_208
GGCCTACCGAGGACCGCTTAGTAGGGACCTAGCGACCAAGCACCGGGCAATGAAATGGGGGACGGAAACCATCGAGACATGTCGGGCGGAGAAACATTAATGGAATGGAGGAAGAGTACTTGTCTCCGCGCCCCGTGCTGTGCCTATCATGAATTAGATGCTTGGAC
>oligos_11_GGCCTACCGAGGACCGCTTAGTAGG_CCTATCATGAATTAGATGCTTGGAC_209
GGCCTACCGAGGACCGCTTAGTAGGGTCAGTTTTTTCCCTGACCGGGGCGATCTATGCGTGGAGGACGAGGTGGAAAACCCAAGGCTGTAAGCCGACGTGGTTGCTTCAAGTACGGCTGGCATATTAATACAACATCTGATCCCTATCATGAATTAGATGCTTGGAC
>oligos_11_GGCCTACCGAGGACCGCTTAGTAGG_CCTATCATGAATTAGATGCTTGGAC_210
GGCCTACCGAGGACCGCTTAGTAGGCAAGTTGAAATTTGTCAGGGCGAACATCAGGCCGGCAACTTAAGATCCAGGAAACTAGGTAATTATTATTGAAAAGCAATTTCACCTGGCAAGACCAGGTCCGCGGTGAGTGTTTACCCTATCATGAATTAGATGCTTGGAC
>oligos_11_GGCCTACCGAGGACCGCTTAGTAGG_CCTATCATGAATTAGATGCTTGGAC_211
GGCCTACCGAGGACCGCTTAGTAGGGGAAACACATGTACAGGATTTGATCACCGCCAGAGTCAAATCTCACCGCTCATGCGGAAAAACGGCGGAGTCTGGGGCTCCTAAGACAAGGGATTTGTAGTTCATTTGAAAGCAATCCCTATCATGAATTAGATGCTTGGAC
>oligos_11_GGCCTACCGAGGACCGCTTAGTAGG_CCTATCATGAATTAGATGCTTGGAC_212
GGCCTACCGAGGACCGCTTAGTAGGCGCTTGGATGGGAACAGAACCATAGGTCGGTACTAAATTACATCCCTCTCTTATTTCGAACGCATAACGCATGATGGCCAGTGGACATGACCCTTCATCCCCGCAATTCCTGTCGTGCCTATCATGAATTAGATGCTTGGAC
>oligos_11_GGCCTACCGAGGACCGCTTAGTAGG_CCTATCATGAATTAGATGCTTGGAC_213
GGCCTACCGAGGACCGCTTAGTAGGGCACGCTTTAGAACAGCGTCTTGCTGTTATGTTGTTCAGGGCTGGGCTAGTTCGAGGAGCCGAGTGCGTAGATCGCTGCAAGCCGGACGTACAAGAACTCCCGCCCGCTCATAACAGCCTATCATGAATTAGATGCTTGGAC
>oligos_11_GGCCTACCGAGGACCGCTTAGTAGG_CCTATCATGAATTAGATGCTTGGAC_214
GGCCTACCGAGGACCGCTTAGTAGGCTATCTCAGTCGATAAGTCGCTGACGTCTGGCTGCCCTAAGATCGCCTACGAATATGCGTACAATTGGTACGCCACATGCCGAAACTCCGGCCTTGCTATGAGACCACAGACCAACGCCTATCATGAATTAGATGCTTGGAC
>oligos_11_GGCCTACCGAGGACCGCTTAGTAGG_CCTATCATGAATTAGATGCTTGGAC_215
GGCCTACCGAGGACCGCTTAGTAGGGACGTGTGATATGTATTCATACCCTCATACTGCCACCATTCTTTAGGCTCAAGTATGCCACGAGGTCCCACTCCACTCGAGCAGTGCTTCACGCTTCCTCCCTTACGGAGCGATCCCCCTATCATGAATTAGATGCTTGGAC
>oligos_11_GGCCTACCGAGGACCGCTTAGTAGG_CCTATCATGAATTAGATGCTTGGAC_216
GGCCTACCGAGGACCGCTTAGTAGGGTCACAGGCAACATTAGCTGATAGGGGCAGCGTTCGTGGCATACTTGAGAGGTTTCCGTGGTTCTCTAAAGCTAAATTATTGCAATAGATCTTACATAGGAGGTAGGGCGAAAACGCCCTATCATGAATTAGATGCTTGGAC
>oligos_11_GGCCTACCGAGGACCGCTTAGTAGG_CCTATCATGAATTAGATGCTTGGAC_217
GGCCTACCGAGGACCGCTTAGTAGGCAATCCAGGTGGCTATTCTAGGTGAAGTAGTGCAAAGTGGCATCGGAGCCGGTGGTGCGTTCTTGTTTACACAGACTCCTGAACACTGCCAAAACTGCAGGCATCGGCGTGGGCTCGCCTATCATGAATTAGATGCTTGGAC
>oligos_11_GGCCTACCGAGGACCGCTTAGTAGG_CCTATCATGAATTAGATGCTTGGAC_218
GGCCTACCGAGGACCGCTTAGTAGGGGTAGGCTCGGAAAGCCCGGCGCTACGATTTCCCTGATCGGGCTTCAAGCGAATGCCGCAGTCTACATGTTAGTGTATATCATATTCACTACCTTATCCCGGTCCCACACGCAATGGCCTATCATGAATTAGATGCTTGGAC
>oligos_11_GGCCTACCGAGGACCGCTTAGTAGG_CCTATCATGAATTAGATGCTTGGAC_219
GGCCTACCGAGGACCGCTTAGTAGGCGCTACAAGCCATTGACATACTATCAGCGAGGAGGTTTTGGGTATTTTTCAAAGAATCGCATATCCCTAAAAGCTCTTGTGAGTACGGTCGGCTGCTCATTATCTTGATCGGGCCTGCCTATCATGAATTAGATGCTTGGAC
>oligos_11_GGCCTACCGAGGACCGCTTAGTAGG_CCTATCATGAATTAGATGCTTGGAC_220
GGCCTACCGAGGACCGCTTAGTAGGGCAAAGTCCTATTCCCACTCTGAATTTTTCCTTCTATCAAGGGAAACTAACTCCTTGCGTAAGCCGGATCGTTTTTATATTGAGTATATAAGGGTGGGTTGTGATCTCAGTTGCCGCCCTATCATGAATTAGATGCTTGGAC
>oligos_11_GGCCTACCGAGGACCGCTTAGTAGG_CCTATCATGAATTAGATGCTTGGAC_221
GGCCTACCGAGGACCGCTTAGTAGGCTAACCATAAAACGGACGTTGAGCGAGTGGTCGCATGGGTTTCCATGGTATAGTTCGATCTGATTGGTACCTATCGGTCAGGTTGTACTCTGTTACAGATTGCGGGCGAGACTGGAGCCTATCATGAATTAGATGCTTGGAC
>oligos_11_GGCCTACCGAGGACCGCTTAGTAGG_CCTATCATGAATTAGATGCTTGGAC_222
GGCCTACCGAGGACCGCTTAGTAGGGACGACCAAAGTTTGAATTAAATGAAATCATCTACGTAGATGGGGACAGGAACTAACTGGATGGGGCTTCAGTTTGTGAGTCACGACAGAATCTGTAATACATTGAATGGGCATCCCCCTATCATGAATTAGATGCTTGGAC
>oligos_11_GGCCTACCGAGGACCGCTTAGTAGG_CCTATCATGAATTAGATGCTTGGAC_223
GGCCTACCGAGGACCGCTTAGTAGGGTCCTGAATGAGGTTGACCAGGCGGACCGCGCGTGTTTGCATTGGGTATTTACCTGGCTTCAGCCGCGTGGTGGACATCTCCAACACGCTTGTCTACGAAGAAGCCGTGTGTTGACGCCTATCATGAATTAGATGCTTGGAC
>oligos_11_GGCCTACCGAGGACCGCTTAGTAGG_CCTATCATGAATTAGATGCTTGGAC_224
GGCCTACCGAGGACCGCTTAGTAGGCAATGGCTACTCTATTCGGTGATGACTAAGTGCGGTCCGCAGGTATTATACACGCAAAGATGAGGGAATCTACTTGAGGCCACAGGGGGTGCCCTTTTGAAACGAAGCATGGACAACCCTATCATGAATTAGATGCTTGGAC
>oligos_11_GGCCTACCGAGGACCGCTTAGTAGG_CCTATCATGAATTAGATGCTTGGAC_225
GGCCTACCGAGGACCGCTTAGTAGGGGTACCTTTGACTACATGACCCGAAGTTGCTCGTCATGCTACGTCGCTTCAGAACGTCCCACTGTTAAACTCCAGTTATCTGAGTTTTTAGATATCGCGTGCTCAGCTTGGTCTGAGCCTATCATGAATTAGATGCTTGGAC
>oligos_11_GGCCTACCGAGGACCGCTTAGTAGG_CCTATCATGAATTAGATGCTTGGAC_226
GGCCTACCGAGGACCGCTTAGTAGGCGCGGTGAGAGCCCAGTGGACCCAAGGTCGGCCGGGAGCTGTCACCCCTACCTTGCCTCCGTATAGCCTTATACTTTCAACATTCCGGCATCGCAGGTTAAAGCTCACCGGCGCTTCCCTATCATGAATTAGATGCTTGGAC
>oligos_11_GGCCTACCGAGGACCGCTTAGTAGG_CCTATCATGAATTAGATGCTTGGAC_227
GGCCTACCGAGGACCGCTTAGTAGGGCAATCCCTCAGTAGGACGTTAAGCCTGGTACGCGCTTAGGACGGGAATGTTGCTCAGGTAGCCAGGTGTCCCCATACTATTCAGTCAACCCGCAACCTATGTCAAGATGGCATCTGCCTATCATGAATTAGATGCTTGGAC
>oligos_11_GGCCTACCGAGGACCGCTTAGTAGG_CCTATCATGAATTAGATGCTTGGAC_228
GGCCTACCGAGGACCGCTTAGTAGGCTAACGAGGTATCATATGGCAAAACTCCGAACACAGGAGAATGCGCTCCCCCGGGGTTTCACACGCTCTGCTTACCCACTGCAGTGCTTCTTGAGGACCGGAGTGCTTAAAGTCGGCCCTATCATGAATTAGATGCTTGGAC
>oligos_11_GGCCTACCGAGGACCGCTTAGTAGG_CCTATCATGAATTAGATGCTTGGAC_229
GGCCTACCGAGGACCGCTTAGTAGGGACTGTTGCTGGCTTTGACGGCAGTCAGTATAGTAGCGTGTACAATGACCTCATTTCCACAAGGTAACAAGTCCCGCGTTAGAAAAGTTGCCCTGTCTCCGATGCGGCTGAAAACAGCCTATCATGAATTAGATGCTTGGAC
>oligos_11_GGCCTACCGAGGACCGCTTAGTAGG_CCTATCATGAATTAGATGCTTGGAC_230
GGCCTACCGAGGACCGCTTAGTAGGGTCCACGGATGATTTGAAATCATTCCGGGTCGACGCGAAGCAGTCACGTAGTTAATAACACGCGTGGGGTTTTGCCGGGTATAACCACAGTTAGTTTTCCTCAAAGGACGACTATTCCCTATCATGAATTAGATGCTTGGAC
>oligos_11_GGCCTACCGAGGACCGCTTAGTAGG_CCTATCATGAATTAGATGCTTGGAC_231
GGCCTACCGAGGACCGCTTAGTAGGCCGGATTACTCTCGTTGGATGCGAGAAGAGAAAAGTCGTCCTTGATTCACCGCGTCTTCGGGTACAATGCATATTTCTATATGCTTTGTGAAAGGCCTGAGACGGAGTCCCGGTAGGCCTATCATGAATTAGATGCTTGGAC
>oligos_11_GGCCTACCGAGGACCGCTTAGTAGG_CCTATCATGAATTAGATGCTTGGAC_232
GGCCTACCGAGGACCGCTTAGTAGGGGTCTTGACAGCTCAGACGACTCCTCTCTACGACGCCTCATATGGGTTGAAGTGGCATCAAACGAAGGATGGCCCCCGGTCTTTATCCATTGCGCTATAGCGATCACGACCACAGGCCCTATCATGAATTAGATGCTTGGAC
>oligos_11_GGCCTACCGAGGACCGCTTAGTAGG_CCTATCATGAATTAGATGCTTGGAC_233
GGCCTACCGAGGACCGCTTAGTAGGCGCGCAAAATTCGGGGTCTGTGTACCTTTTTCAATTATTTGCGATGGGCATCGGATGGTATCGGATGACGTCTCGAATAAGCGCTGCCTGTAGAATCACTGACCATATACAAGCCTGCCTATCATGAATTAGATGCTTGGAC
>oligos_11_GGCCTACCGAGGACCGCTTAGTAGG_CCTATCATGAATTAGATGCTTGGAC_234
GGCCTACCGAGGACCGCTTAGTAGGGCATTTAAAGTATGCGTCGATACACCTCCAATGGGCTCTATCTGACTCCGCACGTGATGTTTACAAAGTCGTGGGGCGTTTAGTTCAAGGCATGAAACGGTCAGTCAGTACGGGCTGCCTATCATGAATTAGATGCTTGGAC
>oligos_11_GGCCTACCGAGGACCGCTTAGTAGG_CCTATCATGAATTAGATGCTTGGAC_235
GGCCTACCGAGGACCGCTTAGTAGGCTAAGCGGTCCAAGCCGAAGTGGATGTCAAGGTGAAGCCTATCAAACGTACTTGGTTGGGCGAGGAATGCCCTAGACGAAGCCGTATAGGATTAGACGATAAATCATCATATGCCGCCCTATCATGAATTAGATGCTTGGAC
>oligos_11_GGCCTACCGAGGACCGCTTAGTAGG_CCTATCATGAATTAGATGCTTGGAC_236
GGCCTACCGAGGACCGCTTAGTAGGGACTCCTGAGTTACGCGCATGAGTCCAGCTATAATCAACTGTGCCGATTAAATATTTTGAGCAGGGTCCCTCTGAGAGGCTCAGCTACTCCGTGTAGTAATATCGCGTAAGATACGCCCTATCATGAATTAGATGCTTGGAC
>oligos_11_GGCCTACCGAGGACCGCTTAGTAGG_CCTATCATGAATTAGATGCTTGGAC_237
GGCCTACCGAGGACCGCTTAGTAGGGTGCGGTGAAGGTCGAGCCGCCGGTGTGCCAACGCTTGTGTGCCTGTTAGAGACACCGTTCCCCAACTCAATTAGCACGACCCTCCGAGCGGTAAGGATAGATTAGGCGCTCCCCTGCCTATCATGAATTAGATGCTTGGAC
>oligos_11_GGCCTACCGAGGACCGCTTAGTAGG_CCTATCATGAATTAGATGCTTGGAC_238
GGCCTACCGAGGACCGCTTAGTAGGCCGGTACGGTGCGCGAAACCGCAAACTAAGGGATTATCTTCGGCGCCATACTACCGGTTCAGACCAAGAAGGAATACTGTTCTTGTGCGCTGGTGTTGGCAGGTTGATAACTCCCTGCCTATCATGAATTAGATGCTTGGAC
>oligos_11_GGCCTACCGAGGACCGCTTAGTAGG_CCTATCATGAATTAGATGCTTGGAC_239
GGCCTACCGAGGACCGCTTAGTAGGGGTCAAAAAAGTGTTGCCGGCGTTAGAACCGGGCACTACGCGCATTTAGCAGAATGGTGAGTCGCCCTTGGGTATCATTACTAGCACTAGGTGCTTCCCGCATAGAGATACATGGAGCCTATCATGAATTAGATGCTTGGAC
>oligos_11_GGCCTACCGAGGACCGCTTAGTAGG_CCTATCATGAATTAGATGCTTGGAC_240
GGCCTACCGAGGACCGCTTAGTAGGCGCCCGGGGAAAGTGTTTCCGATACATGGTCTAGCGACCTCGCATTAAAATGCAAGCTGGGCAGCTTAAATTGGCTTTGGTTTGGGTATTCGGTGGAACAACGAATTCGTGCGCTGGCCTATCATGAATTAGATGCTTGGAC
>oligos_11_GGCCTACCGAGGACCGCTTAGTAGG_CCTATCATGAATTAGATGCTTGGAC_241
GGCCTACCGAGGACCGCTTAGTAGGGCATAAGACACCGAGTGTCGAGTTCGCTCATAGGATAGGAGTGCTCTCACACCGCGGTCCCAGCTCCTATCGATCACGCTACAAAACTGTTCGCCTCCCTGGAACGAGGCGGAGGCCCCTATCATGAATTAGATGCTTGGAC
>oligos_11_GGCCTACCGAGGACCGCTTAGTAGG_CCTATCATGAATTAGATGCTTGGAC_242
GGCCTACCGAGGACCGCTTAGTAGGCTACATAGTAGAAATGGAGTTATCTACTAAGACGCCCATACTAGGGTGTTGTGAGACCCCCAAAACAGATAGACTAAGGGCAGGAACCGTATCGCTTCAACGGGGCGCACCACCCCCCCTATCATGAATTAGATGCTTGGAC
>oligos_11_GGCCTACCGAGGACCGCTTAGTAGG_CCTATCATGAATTAGATGCTTGGAC_243
GGCCTACCGAGGACCGCTTAGTAGGCATTAGACGTGTGTATCGTGTCTATCATCAGCGGTGCGACAAAGATGGCGTCGGTGACGCCTAATCACTGGGACCGCGGTCAGGCTGACTGCGGAATCTCGCATTCAGTCGGGTAGGCCTATCATGAATTAGATGCTTGGAC
>oligos_11_GGCCTACCGAGGACCGCTTAGTAGG_CCTATCATGAATTAGATGCTTGGAC_244
GGCCTACCGAGGACCGCTTAGTAGGGTGCCGCGCCTCGGTCCACCCAGTGGGGACTAGTAAACTGGTACCGATTAGATTAGGCGCGTTAGTCCGTATGCCCAAATGGCGGAGCGCTCCCGTATCGAATAGAAGTTATGAAACCCTATCATGAATTAGATGCTTGGAC
>oligos_11_GGCCTACCGAGGACCGCTTAGTAGG_CCTATCATGAATTAGATGCTTGGAC_245
GGCCTACCGAGGACCGCTTAGTAGGCCGTCGTATACCTGTCTAACATTCCTTCAATCGTCTAGGGCCCCGAAGCCCAAAGTGCTGGTCGATCAGCTTCGGTCAATGAAGCTGTGCCGATTCCGACGAGTCTCTCAATGAGAGCCTATCATGAATTAGATGCTTGGAC
>oligos_11_GGCCTACCGAGGACCGCTTAGTAGG_CCTATCATGAATTAGATGCTTGGAC_246
GGCCTACCGAGGACCGCTTAGTAGGGGTGAGCCTTGCTCTGACTCACAATAGCCTGACTATTAAATCCCTGCTAGAGAGATTCCCTGGCGTAGCTCCTACCCGCGTCGGATACCAGCGACCTTCGTTTCTTATGTCATGAACCCTATCATGAATTAGATGCTTGGAC
>oligos_11_GGCCTACCGAGGACCGCTTAGTAGG_CCTATCATGAATTAGATGCTTGGAC_247
GGCCTACCGAGGACCGCTTAGTAGGCGCCGCAGATCTGCACACGCCCGCCCCGAACCATCACAAGTCCAGCGACAAGGGGTTCGCATGAGATTGTCAACCTGGAGAATGCAAGTACTGCGTGCAACCGTGATCAGGGGGTGGCCTATCATGAATTAGATGCTTGGAC
>oligos_11_GGCCTACCGAGGACCGCTTAGTAGG_CCTATCATGAATTAGATGCTTGGAC_248
GGCCTACCGAGGACCGCTTAGTAGGGCAGGGTTACCAGGCCTTTATTACTAGTGTGTGGAAATTCGTAGCAATTGAGTACATGCGGTCTCAGAGCAGGACCATTGCTATCTTGCTACTGTGGGTAATGTTCCTCCTCCTGAGCCTATCATGAATTAGATGCTTGGAC
>oligos_11_GGCCTACCGAGGACCGCTTAGTAGG_CCTATCATGAATTAGATGCTTGGAC_249
GGCCTACCGAGGACCGCTTAGTAGGCTACTAGGGAGTTTCTATTCAGAGGATTATTATTCGCAGTTGGCTCTCCTTCGGAGTCTTTGGTGTATGAGCGCTGAAATAATCTCAAAGTAAAGATACGAAGATTTCGACATTTACCCTATCATGAATTAGATGCTTGGAC
>oligos_11_GGCCTACCGAGGACCGCTTAGTAGG_CCTATCATGAATTAGATGCTTGGAC_250
GGCCTACCGAGGACCGCTTAGTAGGCATTTCGTCTGCTGGTAGGACAGGCTCCTAAGGTGCATAACCGGGCTGCTAAAAAGAGACAACTAGTCCCTAATCCCTCAGTGAACCCCGCGGGGGCGCGAGACATGTTCAAGAGAGCCTATCATGAATTAGATGCTTGGAC
>oligos_11_GGCCTACCGAGGACCGCTTAGTAGG_CCTATCATGAATTAGATGCTTGGAC_251
GGCCTACCGAGGACCGCTTAGTAGGGTGATATATATGTTTACAATGCGCTCCTGTCTGGGGTGTTTGCCAACAGTGACACGCACCACATTTATGGGCTTGTGCGGGTCTCCAGCGGAACTTACGGAGCCCCTTTGTTAACGCCCTATCATGAATTAGATGCTTGGAC
>oligos_11_GGCCTACCGAGGACCGCTTAGTAGG_CCTATCATGAATTAGATGCTTGGAC_252
GGCCTACCGAGGACCGCTTAGTAGGCCGTGATACATTCTTCTGTCAATATTCGGCGGCTTCGAGGATCTCCATGGACTAACGTGAGCGCGCGTGGAGAACACGTTGGACTGGGACGCGATAACTCCTTCCTTGCTGCGAGAGCCTATCATGAATTAGATGCTTGGAC
>oligos_11_GGCCTACCGAGGACCGCTTAGTAGG_CCTATCATGAATTAGATGCTTGGAC_253
GGCCTACCGAGGACCGCTTAGTAGGGGTGTCTCCATTGGGATAGAATGGTCTCTATCTCGTATCAATGCCGTTCATGAATAAAAGCTTCAGTCTCTAGCTGAACCAAGTAACTGGGGCCTAATCGTTCTTTATCAGTTTCAGCCTATCATGAATTAGATGCTTGGAC
>oligos_11_GGCCTACCGAGGACCGCTTAGTAGG_CCTATCATGAATTAGATGCTTGGAC_254
GGCCTACCGAGGACCGCTTAGTAGGCGCAATGGAGGCAGTTACTTGTTAAGGGATCCGCTAATCACGTCGCTGCAAGCCATGTGCTAACTAATAGTGACTTATGCTGTCTAGGTACAGAGGTCGCGGATTAGGTTCGGTACGCCTATCATGAATTAGATGCTTGGAC
>oligos_11_GGCCTACCGAGGACCGCTTAGTAGG_CCTATCATGAATTAGATGCTTGGAC_255
GGCCTACCGAGGACCGCTTAGTAGGGCAGCCCTGAGCATTCTGCCTGGCATAACCATACTCATATGTCAGCACCGGTATCTACTGCATATAACGCCTCTGAGACAAATACCGTCCGAGTGCGCGAGGGTCGTTGGCGGTAGGCCTATCATGAATTAGATGCTTGGAC
>oligos_11_GGCCTACCGAGGACCGCTTAGTAGG_CCTATCATGAATTAGATGCTTGGAC_256
GGCCTACCGAGGACCGCTTAGTAGGCTTCCTATGATCTTATCACCCGGAACCCCAGGGGAGCACCGCTGCCCGTCGACACTGAGGGTTTGCTGGCAGGTAAACTTAAAACTTCTTCCGATTGCAGTCAAAGGGCACATGGCCCCTATCATGAATTAGATGCTTGGAC
>oligos_11_GGCCTACCGAGGACCGCTTAGTAGG_CCTATCATGAATTAGATGCTTGGAC_257
GGCCTACCGAGGACCGCTTAGTAGGCATGCTACATGTCTGTATCAGATTCACGCTTCATATATGGTGGCTTAGTTTGCCAAAGCAACTTAGGAGTCCAATCTGACGGGATTGGCAAACTACGGTCTTACCATGGCACCGCGCCCTATCATGAATTAGATGCTTGGAC
>oligos_11_GGCCTACCGAGGACCGCTTAGTAGG_CCTATCATGAATTAGATGCTTGGAC_258
GGCCTACCGAGGACCGCTTAGTAGGGTGAATCGACCCAAACGTCAGTGCTCGTCCCTCCCGACGCTCGCGATGTTCCTTAGTCTACGCTTCAACTCGTCGCTCCCAGCGACGGAGGGTTGAGACGTGTCGATCCCGTCCTTCCCTATCATGAATTAGATGCTTGGAC
>oligos_11_GGCCTACCGAGGACCGCTTAGTAGG_CCTATCATGAATTAGATGCTTGGAC_259
GGCCTACCGAGGACCGCTTAGTAGGCCGAGGGTAAATAAGTCCAGACGTTGTTCACAGGCGACCTCATGGTTAGCTCCTCATTGGTCCCAATAATTTTCGACCTCTCAGAATATGGGGGAGGCCGGCGCCTATTCTTGGCGCCCTATCATGAATTAGATGCTTGGAC
>oligos_11_GGCCTACCGAGGACCGCTTAGTAGG_CCTATCATGAATTAGATGCTTGGAC_260
GGCCTACCGAGGACCGCTTAGTAGGGGTGTGTATATGATTGATGCTAAACGAGACATTGGACAAAGTGCCAGGTAGCCCACTTCCGCAATCCCTCCCCACAACCGGCGAAGTTCCTCACGTAGACCGCCTAGCTTGTCGTACCCTATCATGAATTAGATGCTTGGAC
>oligos_11_GGCCTACCGAGGACCGCTTAGTAGG_CCTATCATGAATTAGATGCTTGGAC_261
GGCCTACCGAGGACCGCTTAGTAGGCGCATAAGGGACGAAGATACGAAATGTGAGAGGTTCAACCCTAAGCAGTAAGGACAACCCCTCACCGCCGACAGGCCTTCTAACCCTGCAGTAGGGTGTGCCGAACAACCGTCCCGCCCTATCATGAATTAGATGCTTGGAC
>oligos_11_GGCCTACCGAGGACCGCTTAGTAGG_CCTATCATGAATTAGATGCTTGGAC_262
GGCCTACCGAGGACCGCTTAGTAGGGAGTTATGCTGGTCAACCATAAAAGCTTACCGTACTACAGTGTGGACTCACCCACTGTTGAGAACTAACCCTCCGTTTTTTTTCTAAGGGTGCGGACCAGTAATACATGAGCACAGGCCTATCATGAATTAGATGCTTGGAC
>oligos_11_GGCCTACCGAGGACCGCTTAGTAGG_CCTATCATGAATTAGATGCTTGGAC_263
GGCCTACCGAGGACCGCTTAGTAGGCTTCGAGTTATGACACTCGCGAGTTGCTACGCTCCACTTCTCAACGGCGGGCGCACTGTGGGATCTGGTCAAGGTTAGTTGAAGGAGCAGGCCCGAGCTATGGAACGCTCAAGAACGCCTATCATGAATTAGATGCTTGGAC
>oligos_11_GGCCTACCGAGGACCGCTTAGTAGG_CCTATCATGAATTAGATGCTTGGAC_264
GGCCTACCGAGGACCGCTTAGTAGGCATGGACACTTCAACCCATTAGCACTCATACCTATTGACCTAATGAGAGATGGACCCTTGGTAATACCACATTTTTCCGTGAAATGAATCAATCCGGGGTAATATTCGCTAGCTGTGCCTATCATGAATTAGATGCTTGGAC
>oligos_11_GGCCTACCGAGGACCGCTTAGTAGG_CCTATCATGAATTAGATGCTTGGAC_265
GGCCTACCGAGGACCGCTTAGTAGGGTGTACACCATACGCCCATATCTCTCCCCCTTGCTCTACTACCATGGACTAGAGGTCAGTCCTCCGGTGTTTGATAGCGGTACTTTTGACGAGATCTTAGGGTCAAGCAAGGGGTTCCCTATCATGAATTAGATGCTTGGAC
>oligos_11_GGCCTACCGAGGACCGCTTAGTAGG_CCTATCATGAATTAGATGCTTGGAC_266
GGCCTACCGAGGACCGCTTAGTAGGCCGACCACAACCCTGATGGGCCAATTGATAGGGCCAACCAGCCATGCGCACGAGCATGGAGAAATATCAGCAACTCAAGCGCCTAGCGGGTTCTCTCACGGAAAAAACCACATTCCCCCTATCATGAATTAGATGCTTGGAC
>oligos_11_GGCCTACCGAGGACCGCTTAGTAGG_CCTATCATGAATTAGATGCTTGGAC_267
GGCCTACCGAGGACCGCTTAGTAGGGGTTCACGGATCTAACTCCCAATCCGACCTCATCTTCGATCTCCAGCGGTCTCTCTAAAAGCGATCCCGTTTCTTGTTTAGGTAAGGCTATCAGAATTTTCGAGCATCCTTAACGGCCCTATCATGAATTAGATGCTTGGAC
>oligos_11_GGCCTACCGAGGACCGCTTAGTAGG_CCTATCATGAATTAGATGCTTGGAC_268
GGCCTACCGAGGACCGCTTAGTAGGCGGACGTGGCTTGGAACGTTATGTGACCCGTTGCAAGGCCCAACTATTGGGCCGTCGATATGAGCGTTAACTGACGCGCAAAAAAACCCGACGAGTCTGCGGAAAACATGGGACGAGCCTATCATGAATTAGATGCTTGGAC
>oligos_11_GGCCTACCGAGGACCGCTTAGTAGG_CCTATCATGAATTAGATGCTTGGAC_269
GGCCTACCGAGGACCGCTTAGTAGGGAGTATCGAACAACAATTCACGCCGAATCGTAGAATTAAGTCTGTTTGTGCAATTGCTAAAGTATTCACTTTAAGGCCGTCGGCCTCACCATATCTGGCAATAGTTAGGGGTTCATCCCTATCATGAATTAGATGCTTGGAC
>oligos_11_GGCCTACCGAGGACCGCTTAGTAGG_CCTATCATGAATTAGATGCTTGGAC_270
GGCCTACCGAGGACCGCTTAGTAGGCTTAAGATACCGTTACCTGAAATATCGAGAAGGGTCGAACATGCGTTCACTACGAGAGCTGCTAAGATATCACTCCACACACGCCTCGGCCGATCGAAGGGTATCGCTCGCACAAGGCCTATCATGAATTAGATGCTTGGAC
>oligos_11_GGCCTACCGAGGACCGCTTAGTAGG_CCTATCATGAATTAGATGCTTGGAC_271
GGCCTACCGAGGACCGCTTAGTAGGCATCGGATAAATTCGTTGCTCCCGGAGCATTAGAGAAGGGGTCCCTGGTTAAAATTGTTCAGGACAACATGAGAGCCATGGGCTTACTACGCGGACAATCACTGAATCTAGTCGCCCCCTATCATGAATTAGATGCTTGGAC
>oligos_11_GGCCTACCGAGGACCGCTTAGTAGG_CCTATCATGAATTAGATGCTTGGAC_272
GGCCTACCGAGGACCGCTTAGTAGGGTGTTGCAATGAGTTTGAAACCTGACACAGGGAGGTCCCTGAGGATCCCAGACTTCAGGGGTGTAATACTCTCCCCCCTCATAACTGCCATTTACACAGAGGCGTACCGTGTTTCTGCCTATCATGAATTAGATGCTTGGAC
>oligos_11_GGCCTACCGAGGACCGCTTAGTAGG_CCTATCATGAATTAGATGCTTGGAC_273
GGCCTACCGAGGACCGCTTAGTAGGCCGCTTGTCCAGTTCGTCGAGGTTTTTACGACAAATGGACGCCGCAATACCTATTGCGTTTGTGTACGATTGCGGCTTTTGGCGCCATATCTCTACGAGCTTATGGGTAAAAGAATCCCTATCATGAATTAGATGCTTGGAC
>oligos_11_GGCCTACCGAGGACCGCTTAGTAGG_CCTATCATGAATTAGATGCTTGGAC_274
GGCCTACCGAGGACCGCTTAGTAGGGGTTGTTAGAGGATTTCTGCGAGTTCTTCGGTACCATCGGTTCCAAAACCCGTCCTCATAAATCGAGACGAGACATCAGGGCTCCGCCAAAAATCCGTAAACTCCTGACACCGAGGCCCTATCATGAATTAGATGCTTGGAC
>oligos_11_GGCCTACCGAGGACCGCTTAGTAGG_CCTATCATGAATTAGATGCTTGGAC_275
GGCCTACCGAGGACCGCTTAGTAGGCGGAGCCGAAAGAACGGAGTTAGAGAATAGTCAATCGTTTTAGTGAAGCCTCCGTTTGATCCGTGGACCTCCTTTCATCACACCCTCGGTCGGTGCCCCGTGCTCCTCTGGCGGCTGCCTATCATGAATTAGATGCTTGGAC
>oligos_11_GGCCTACCGAGGACCGCTTAGTAGG_CCTATCATGAATTAGATGCTTGGAC_276
GGCCTACCGAGGACCGCTTAGTAGGGAGGGGTACTCATTTTTGTCAGTACCTCTGGCAATCCTGTCGCGGTGCGGCCAATTCAGTAAATCGTGCACGCGTTCTACTCCGAGCTCTGGTGCTGCGTGTGTAGTTCCGCGAATCCCTATCATGAATTAGATGCTTGGAC
>oligos_11_GGCCTACCGAGGACCGCTTAGTAGG_CCTATCATGAATTAGATGCTTGGAC_277
GGCCTACCGAGGACCGCTTAGTAGGCTTATCGTGTGCTAATTAGCAGTTGGGTAGACTGCACTCACGCGAAAGTATCAAAGCTACTACGTGGAACCTCTCTTGCCCGCCGAACAAGAACCATACTAGTCCTCGTCCTTATACCCTATCATGAATTAGATGCTTGGAC
>oligos_11_GGCCTACCGAGGACCGCTTAGTAGG_CCTATCATGAATTAGATGCTTGGAC_278
GGCCTACCGAGGACCGCTTAGTAGGCATCCCGCAGACTCCCTCATGATTGACCCTCGGCATATGGGGTATTTGACTGTTCCCCCACTCGGTGGTGAAATCGTGCCTGAAGAAACCCATTGGGGTTAGACACATATCGGTGAGCCTATCATGAATTAGATGCTTGGAC
>oligos_11_GGCCTACCGAGGACCGCTTAGTAGG_CCTATCATGAATTAGATGCTTGGAC_279
GGCCTACCGAGGACCGCTTAGTAGGGTGGCATGGTAAATTGCGAGTTCCAGATCAGTTCCTTGTAACTACGGTTCCTGTGTCACTTCCCTAAGGACGATAAAGATGTCCTACACTGCCATGGGCAAAATTCTGCACGGGCCCCCTATCATGAATTAGATGCTTGGAC
>oligos_11_GGCCTACCGAGGACCGCTTAGTAGG_CCTATCATGAATTAGATGCTTGGAC_280
GGCCTACCGAGGACCGCTTAGTAGGCCGCAATGATTAGTCTGTCCCCCTGTTTGCAACGCTGCCTCCTCCCAGACCCTGCTAAATCGCGGACCGTCTTCGACTCAGTCCGGCCAGCTTGCTGCAAGCGAACTTCGTGTTTGGCCTATCATGAATTAGATGCTTGGAC
>oligos_11_GGCCTACCGAGGACCGCTTAGTAGG_CCTATCATGAATTAGATGCTTGGAC_281
GGCCTACCGAGGACCGCTTAGTAGGGCTGTTGGTGGATACACAACTGCCTAGTAATCTTTACTGGGCGCCTGGGCAACACAGATGGACGCACGTCTAGATATAATCGAAGGTCGAGAAACCTCAATATAGTCAATTAGTGTGCCTATCATGAATTAGATGCTTGGAC
>oligos_11_GGCCTACCGAGGACCGCTTAGTAGG_CCTATCATGAATTAGATGCTTGGAC_282
GGCCTACCGAGGACCGCTTAGTAGGCGGCATTGTGCTACCTCCTGATACCTTTCCGCGGACTCACTGCGCGTATGTTTCGTTCGCGGTAGGAGGACGTGGAGAGTGACGACGTGGTCCATGTAAGGTATGAATCTTGCCTACCCTATCATGAATTAGATGCTTGGAC
>oligos_11_GGCCTACCGAGGACCGCTTAGTAGG_CCTATCATGAATTAGATGCTTGGAC_283
GGCCTACCGAGGACCGCTTAGTAGGGAGGCCCATTTGATTAGGCCCCTCCTGACGATAGCGCAGTGTCAGCTCCGGTAACGCAAAACGTTTTGACCCTGCGAGGAACTGTTCAGTTAATTTTTTAAACGAAATATCGAGGAGCCTATCATGAATTAGATGCTTGGAC
>oligos_11_GGCCTACCGAGGACCGCTTAGTAGG_CCTATCATGAATTAGATGCTTGGAC_284
GGCCTACCGAGGACCGCTTAGTAGGCTTTTGCAACCCCTCCAATATGCGACTCCGCAGTGGGCGATCCCGCTCCGCCTAGCGTCAGCCCTTCCTAGCGAGGCATTCCGGCCGGAGAAGGTACGCATACAAAGGCCATGAATCCCTATCATGAATTAGATGCTTGGAC
>oligos_11_GGCCTACCGAGGACCGCTTAGTAGG_CCTATCATGAATTAGATGCTTGGAC_285
GGCCTACCGAGGACCGCTTAGTAGGCATATTATCGTGGGATTGCCGTCCTAGCGATGCAACACGCCCCGCTACCTGCGGGTCACCCTTGCGAAACAACGTATTCATGTGGAAATGTATAATAACACATGCTCCACAGCGTCGCCTATCATGAATTAGATGCTTGGAC
>oligos_11_GGCCTACCGAGGACCGCTTAGTAGG_CCTATCATGAATTAGATGCTTGGAC_286
GGCCTACCGAGGACCGCTTAGTAGGGTGGGTCACCCTCCATATTAACGCTGCAGCAGCGGCGGGGAAGCCCATACGGCGTGTGCGGGCATGTCATGCCGTCCTTAGACCTTAGTCATCATTGTACAACAAGGCTCCTTGGCCCCTATCATGAATTAGATGCTTGGAC
>oligos_11_GGCCTACCGAGGACCGCTTAGTAGG_CCTATCATGAATTAGATGCTTGGAC_287
GGCCTACCGAGGACCGCTTAGTAGGCCCCGTGGTCTCAATTTTCAACGTAGCTTCCGCATGTCATAAAAGAATACCCACGCGTTTGACGAGCGGTAATATATGTACCCCTTCGGCAATATTATTAGAAGGATGCGCGATCTGCCTATCATGAATTAGATGCTTGGAC
>oligos_11_GGCCTACCGAGGACCGCTTAGTAGG_CCTATCATGAATTAGATGCTTGGAC_288
GGCCTACCGAGGACCGCTTAGTAGGGCTGAATTCATGTACGTGTAACAGATCGCTACCGAACGCTGGAGGCCGTTAGGCATAGTTTTTCTCGCTACCTTACAAACGGATACCAGGGCAGGGCAATCTTGCCACTGGCATTCGCCTATCATGAATTAGATGCTTGGAC
>oligos_11_GGCCTACCGAGGACCGCTTAGTAGG_CCTATCATGAATTAGATGCTTGGAC_289
GGCCTACCGAGGACCGCTTAGTAGGCGGCTACGCAGGGAAGCAGGGTACACTTGCAAGGTCCATGGCGAGCGGTATATCGCGTTGTTGCTTAAGGGCAGGAAGGCCACAGGTATGACCGTTCCAGTGGAGAATGCACTCAACCCTATCATGAATTAGATGCTTGGAC
>oligos_11_GGCCTACCGAGGACCGCTTAGTAGG_CCTATCATGAATTAGATGCTTGGAC_290
GGCCTACCGAGGACCGCTTAGTAGGGAGCCTACTCAAGATAAAACCGGGTTAACACCCTGAGGTGTAATCAGCCATTCCGGCCGCGGCTCGAAGTACGAAGCGATAACCGCCGCCCCATCGTATACTATTGAAGGTTGTAGGCCTATCATGAATTAGATGCTTGGAC
>oligos_11_GGCCTACCGAGGACCGCTTAGTAGG_CCTATCATGAATTAGATGCTTGGAC_291
GGCCTACCGAGGACCGCTTAGTAGGCTTTACTAGCTTCGGGGATGTTCATGATAGCCGCGCTGTCTTCATCGGGTGTAGCGACGGCCCCTAGGGGTTCGCGTGATTGTCGACTTTTGAGGAGTAGAATTTCGAACTCCCTACCCTATCATGAATTAGATGCTTGGAC
>oligos_11_GGCCTACCGAGGACCGCTTAGTAGG_CCTATCATGAATTAGATGCTTGGAC_292
GGCCTACCGAGGACCGCTTAGTAGGCATATAAGTCTCGTCGAGCGGCCTATATGAGACTCATTGTACGCATGCACCAGTGCGTATGTCGATAGGACGTCCCGGCGGGCCAAATGTTGTTCTCTACGATACAAAGTTGTCAACCCTATCATGAATTAGATGCTTGGAC
>oligos_11_GGCCTACCGAGGACCGCTTAGTAGG_CCTATCATGAATTAGATGCTTGGAC_293
GGCCTACCGAGGACCGCTTAGTAGGGGATAGTTTAGTCGGTAACTGGTATACCCCTTTGAGCACCGCTCAATACGAAAAACACGGAACTCAGGGAAGACTAGATGTGCTGGGCTCGCGGTCCTGTCCTGGTGCATCCACAGGCCTATCATGAATTAGATGCTTGGAC
>oligos_11_GGCCTACCGAGGACCGCTTAGTAGG_CCTATCATGAATTAGATGCTTGGAC_294
GGCCTACCGAGGACCGCTTAGTAGGCCCCCAAATCGGAAGGTCAGGGCAGAGGACCCTGTAAGCTCGAGTTGAAGTGACACAAGAGTAAGCTAGGCACGTTAAGTATATAACCTTGATCCAGATCATGGCAATAAAGCGTTCCCTATCATGAATTAGATGCTTGGAC
>oligos_11_GGCCTACCGAGGACCGCTTAGTAGG_CCTATCATGAATTAGATGCTTGGAC_295
GGCCTACCGAGGACCGCTTAGTAGGGCTTGGCCTCTTTCTTCTAGAGAAAGTCACCGCGGCGGAGCTTAGTTGAAAGAATCTTGAGCAGTTCTACAATCTGCAACGATCAGGAAGCCTCAATTTCTCCACACACGGCAATTCCCTATCATGAATTAGATGCTTGGAC
>oligos_11_GGCCTACCGAGGACCGCTTAGTAGG_CCTATCATGAATTAGATGCTTGGAC_296
GGCCTACCGAGGACCGCTTAGTAGGCGGGTGTATCATACGTCGTTTCATACTCCGTGCAATCCGTAGTCGTTAAAAGTTTTCAGTGTACGTTGCTCTCGTATTAGCACACCCCGCGATGTGGCGGAACTGGTTGAGCGGTCGCCTATCATGAATTAGATGCTTGGAC
>oligos_11_GGCCTACCGAGGACCGCTTAGTAGG_CCTATCATGAATTAGATGCTTGGAC_297
GGCCTACCGAGGACCGCTTAGTAGGGAGCGAGCCTTACAGTTGACTGAGAGAAACCAGGGGGTAGTCGGGGGCGGCTCAACGCACCGTCCCACTGCAAGGACGGTGTGCCTGCGGGTGTCTATGGCAACGATGATACTCGCCCCTATCATGAATTAGATGCTTGGAC
>oligos_11_GGCCTACCGAGGACCGCTTAGTAGG_CCTATCATGAATTAGATGCTTGGAC_298
GGCCTACCGAGGACCGCTTAGTAGGCTTGGTCAGGGGATCGACAAGCCTCGGACTTCGAACCTCCGTGGTTGTACCGAAGTCAAATCGATGTTCTGAAAGACTGGTATGTACGTATAACGTCGGGAAACCGGTAGAAGGCAGCCTATCATGAATTAGATGCTTGGAC
>oligos_11_GGCCTACCGAGGACCGCTTAGTAGG_CCTATCATGAATTAGATGCTTGGAC_299
GGCCTACCGAGGACCGCTTAGTAGGCATAATGGGACCCGCTTATTCCGTACTATTGCGCCCCCCAGTCACGTGCTACCATAGAGGAACAAGCCATAAAGCTTCGGTCAAGCTGTGTCGCCAGTATTTAGACGGTCTAAATACCCTATCATGAATTAGATGCTTGGAC
>oligos_11_GGCCTACCGAGGACCGCTTAGTAGG_CCTATCATGAATTAGATGCTTGGAC_300
GGCCTACCGAGGACCGCTTAGTAGGGGATTATTGCAGCTTTGTCCCGTAGCAGTACCTCATATAGTGTTGTACTGTATTTGATTCACACGGGTATAACTGCAAGGGTGGGCTTCTAATTAGATACGACTACGACGTCCAGAGCCTATCATGAATTAGATGCTTGGAC
>oligos_11_GGCCTACCGAGGACCGCTTAGTAGG_CCTATCATGAATTAGATGCTTGGAC_301
GGCCTACCGAGGACCGCTTAGTAGGCCCATGGGGATTAGTAAAGTACACATAGTATAATAGGCGGCGGGACGTCCATTGGGGAACGAGACCATACGTTTACCGACCCATCTCACTGCCTATCCAACACTGAATCCTAAGGTGCCTATCATGAATTAGATGCTTGGAC
>oligos_11_GGCCTACCGAGGACCGCTTAGTAGG_CCTATCATGAATTAGATGCTTGGAC_302
GGCCTACCGAGGACCGCTTAGTAGGGCTTCCTTAGATGGGTTTTCATGCGTGTGTGGTTTATGAGTTCATTTACTTATGCTTAGTTTGGCGCCAATTACCAACTCTACGCTGTAATTGTAGCGCACCCGTGGACAGCACGAGCCTATCATGAATTAGATGCTTGGAC
>oligos_11_GGCCTACCGAGGACCGCTTAGTAGG_CCTATCATGAATTAGATGCTTGGAC_303
GGCCTACCGAGGACCGCTTAGTAGGCGGGACCACGGCATGGTACGCTTGCCGAAGTCCCAATCTAAACCCTACTCATAGCCCTTCATCCCTTTATCGAACGTCCGTATCGCTCCCAAATTGGTAGTTCTGCCTTTGGATCCCCCTATCATGAATTAGATGCTTGGAC
>oligos_11_GGCCTACCGAGGACCGCTTAGTAGG_CCTATCATGAATTAGATGCTTGGAC_304
GGCCTACCGAGGACCGCTTAGTAGGGAGAAGTGTTTCAATCTATCCGTGCTTTTGGAGGCTCGGAACCCCCTTAAAGCTGTCTAGAATTTGGACACGAAGAACAACGGGTCTTCACGACCTCTCGTGAGTATTCGCATATGGCCTATCATGAATTAGATGCTTGGAC
>oligos_11_GGCCTACCGAGGACCGCTTAGTAGG_CCTATCATGAATTAGATGCTTGGAC_305
GGCCTACCGAGGACCGCTTAGTAGGCTTGCATATTTGCCATACCCTATATCATAGAAAACTGACTATTAGATGTCTGGGTGCAGATGAAGCTCCTCTCACTGTCTACAGCAAGGATCTAACGCAAAATGTACGCGCCGAGTGCCTATCATGAATTAGATGCTTGGAC
>oligos_11_GGCCTACCGAGGACCGCTTAGTAGG_CCTATCATGAATTAGATGCTTGGAC_306
GGCCTACCGAGGACCGCTTAGTAGGCAAAGATAAAGGGTCCGAACGATCTACACAACAATGACACGACCCTGCCTGGTATAATCTGTCCAGATTATCGCTGGAACCGAGTGAGGCTTCATGGATCTCCGCTACATACTGATCCCTATCATGAATTAGATGCTTGGAC
>oligos_11_GGCCTACCGAGGACCGCTTAGTAGG_CCTATCATGAATTAGATGCTTGGAC_307
GGCCTACCGAGGACCGCTTAGTAGGGGAGCGCCAGCTTTGCGGTCGTCTCGGTGGTTGCATAGTGCTACTTAGGTCGCTCGGAATCGAGCCCCGATTGGACCGCCACCTGAGTAGCTACGAGCCCCTGTGCAAATTAATCTGCCTATCATGAATTAGATGCTTGGAC
>oligos_11_GGCCTACCGAGGACCGCTTAGTAGG_CCTATCATGAATTAGATGCTTGGAC_308
GGCCTACCGAGGACCGCTTAGTAGGCCCAAGAGACAAAAACTAGGGTCACCCATTCGATCGTGAACAAGCAATTGTTTCGAGCGATCTTCCGGTGCTCTCTCCTATTTGTCCCGTCATACGTTGAGAAGCGTGATAGTGATCCCTATCATGAATTAGATGCTTGGAC
>oligos_11_GGCCTACCGAGGACCGCTTAGTAGG_CCTATCATGAATTAGATGCTTGGAC_309
GGCCTACCGAGGACCGCTTAGTAGGGCTACTGAGCGTTTGACTCAATGACTCCGTTCTATGTATACAGACGGGCCCGGGGCTGACTCACATGAGATGGGAACTTTCAGTCCTTACGGGAACGCTATCTTGATACCGGGAATCCCTATCATGAATTAGATGCTTGGAC
>oligos_11_GGCCTACCGAGGACCGCTTAGTAGG_CCTATCATGAATTAGATGCTTGGAC_310
GGCCTACCGAGGACCGCTTAGTAGGCGGTGTTAGGGTGACTGCGCCGAATGCGCTATCTGCTGGAAAGTCAGCTCAAGACATGCGTCCACTTGGTTTTTACCATCTACGAGTACCTCAGTCAACGTCCTCGGAGAAGCAGTGCCTATCATGAATTAGATGCTTGGAC
>oligos_11_GGCCTACCGAGGACCGCTTAGTAGG_CCTATCATGAATTAGATGCTTGGAC_311
GGCCTACCGAGGACCGCTTAGTAGGGAGATCCGGGCTGCGCGGTGGCATCTTTGTTGTCCGAAATTTAACTGTTGAGAATTGCAGGGACATGCCCATAGGGATTTTCACCAAAGAACCCGTGGAGCTTGAATTCATGCCCGCCCTATCATGAATTAGATGCTTGGAC
>oligos_11_GGCCTACCGAGGACCGCTTAGTAGG_CCTATCATGAATTAGATGCTTGGAC_312
GGCCTACCGAGGACCGCTTAGTAGGGTCGATTGGTTCGTATCGCCACGCTTAGTATGGCTGATCCTACTGCAATAAGGTCAAAATCCGATTGGCACGGTCAGATCCCGCCCTGTACACAAATGTCGAGAGGTCGACGGTGCCCCTATCATGAATTAGATGCTTGGAC
>oligos_11_GGCCTACCGAGGACCGCTTAGTAGG_CCTATCATGAATTAGATGCTTGGAC_313
GGCCTACCGAGGACCGCTTAGTAGGCAAACTCACTGGCGCGGTAGGGCACGGTGCCGCAGGCCGGATACACTAGGCATCGAACTTCCTTCCGAGGGACTGTTCAGCGTATTACGCTGCCTCCACCCTAGATGGCGACTCGCCCCTATCATGAATTAGATGCTTGGAC
>oligos_11_GGCCTACCGAGGACCGCTTAGTAGG_CCTATCATGAATTAGATGCTTGGAC_314
GGCCTACCGAGGACCGCTTAGTAGGGGAGGCTTAACACCTTGCACATCGTCTGCCTGACGAACAGTGATCTACTTAAGCGGCCATTGGTAAGTGAGTGAGTGGCACAGCGTAATACCTTGCGGACGCTCCTCTTCTAGTGGCCCTATCATGAATTAGATGCTTGGAC
>oligos_11_GGCCTACCGAGGACCGCTTAGTAGG_CCTATCATGAATTAGATGCTTGGAC_315
GGCCTACCGAGGACCGCTTAGTAGGCCCTAACCCCTACCAGGACTCTTCGGGTCACCGTGGACCAACCGACCGTTGTGTTAGCTAGTCCGGTGATTGTTTACAGATGGCGGGACTGACTTCCGGAGAATGAGCCTGACTACGCCTATCATGAATTAGATGCTTGGAC
>oligos_11_GGCCTACCGAGGACCGCTTAGTAGG_CCTATCATGAATTAGATGCTTGGAC_316
GGCCTACCGAGGACCGCTTAGTAGGGCTAGCGATCGTGGGTGACTATTCTCCCCCATCCCTCCGAGTCAACCGTCGGGAAGCAGGACGGCGAAACCTGATAAACGAAAAGGTATTCGCAATAGAACTTCACGGCCCGATTGGCCTATCATGAATTAGATGCTTGGAC
>oligos_11_GGCCTACCGAGGACCGCTTAGTAGG_CCTATCATGAATTAGATGCTTGGAC_317
GGCCTACCGAGGACCGCTTAGTAGGCGGTCACATTACTTACTCCCTGTACTCGAGTCTCTGTGGCTGGGCGACATCCATTCGGGCGCCTTGTACTTCATCGTGCGAGACGTGGAAATTTTTAAGTCAATCTCGTACACCTGGCCTATCATGAATTAGATGCTTGGAC
>oligos_11_GGCCTACCGAGGACCGCTTAGTAGG_CCTATCATGAATTAGATGCTTGGAC_318
GGCCTACCGAGGACCGCTTAGTAGGGACACGAAATTGCAACGATGGTCCGCCGCCGGATCATACCCGGACAGGCGACAACCTGCTTACGATAGAGCGGCGTCGGGACATCTCCAGTGCGAGGGGCATCCCACTACTCTCATCCCTATCATGAATTAGATGCTTGGAC
>oligos_11_GGCCTACCGAGGACCGCTTAGTAGG_CCTATCATGAATTAGATGCTTGGAC_319
GGCCTACCGAGGACCGCTTAGTAGGGTCGTACGAGTCTAACAAAGGGCCGCCTATTACTTGGGACACCAAAGGTTTGGAAGACGTGGCGACCATAAACGGATGATGTTTGGTTGCGGTAATTATTTAGACGACTAAAGGCCCCCTATCATGAATTAGATGCTTGGAC
>oligos_11_GGCCTACCGAGGACCGCTTAGTAGG_CCTATCATGAATTAGATGCTTGGAC_320
GGCCTACCGAGGACCGCTTAGTAGGCAACTCATTCTTCGAAAAAAGGGAAGTTAGTCCAATGTCTCGGGTTTCCGGCCTCAAAACCGCAGACAGGGTGTCTCGAGAGTGCCTCCATAAAGCAGGTACCTACTACTTAGAATCCCTATCATGAATTAGATGCTTGGAC
>oligos_11_GGCCTACCGAGGACCGCTTAGTAGG_CCTATCATGAATTAGATGCTTGGAC_321
GGCCTACCGAGGACCGCTTAGTAGGGGACGTGAGCCCGCCACCTCTGTATCAGCGCCCTACAGCGGATTGCAGGGATTCTTCGTTCTTGGCGAGTCAGCCACTGAAGAGTCGATAGTGATGATCCGGCATCTAGTTCCCTTCCCTATCATGAATTAGATGCTTGGAC
>oligos_11_GGCCTACCGAGGACCGCTTAGTAGG_CCTATCATGAATTAGATGCTTGGAC_322
GGCCTACCGAGGACCGCTTAGTAGGCCCTTTTTCGGGTCCTCCGCGGACAGGTTATCATGACATCTGTGTGCATATGCCTGCTGAGTTCAGTAGCACCTGGTCCCCACGTGCGCAGGTTGCCGCGATCCCTCTTGAAATTCGCCTATCATGAATTAGATGCTTGGAC
>oligos_11_GGCCTACCGAGGACCGCTTAGTAGG_CCTATCATGAATTAGATGCTTGGAC_323
GGCCTACCGAGGACCGCTTAGTAGGGCTCATAGGCGCTTTGACGTTTGAATATATCCCAATACCTTCCTACGAGAACTGAATGATCTTAGGCCCTTCATGGGCAACAGTAATTAGTTATTGATCGCCACACGACCCTTTTCGCCTATCATGAATTAGATGCTTGGAC
>oligos_11_GGCCTACCGAGGACCGCTTAGTAGG_CCTATCATGAATTAGATGCTTGGAC_324
GGCCTACCGAGGACCGCTTAGTAGGCGGTCTCCCGGTCCGGGACTACAAGGGCTAAAGAGGCACCAACACTATCTAAACGACAACGAATCCACCGGTCTAATCCTCAGTGACGAGAAGGCGCTCGTACAACGGACGGGTAGGCCTATCATGAATTAGATGCTTGGAC
>oligos_11_GGCCTACCGAGGACCGCTTAGTAGG_CCTATCATGAATTAGATGCTTGGAC_325
GGCCTACCGAGGACCGCTTAGTAGGGACAGCGACTAGAAAGTTCGGCTATTAACCTCAAGCAGCTCACGAGCCGCGACATATGCTTTCGGCCGAGCCGTAGATCCTCAGCCCCACATATACACTGGTGCGTCGTTGGAGATCCCTATCATGAATTAGATGCTTGGAC
>oligos_11_GGCCTACCGAGGACCGCTTAGTAGG_CCTATCATGAATTAGATGCTTGGAC_326
GGCCTACCGAGGACCGCTTAGTAGGGTCTCGTGTCATAATCAGTATATTAGCGTATCCTCTGCTCGCAAGGAATGTTCGTCCTGGGTAAAGGGCTGTAGAAGGGCATAGATACAAGTAAAACTAGTCATATACTCTGCAAACCCTATCATGAATTAGATGCTTGGAC
>oligos_11_GGCCTACCGAGGACCGCTTAGTAGG_CCTATCATGAATTAGATGCTTGGAC_327
GGCCTACCGAGGACCGCTTAGTAGGCAACAGGTGCAGCCCAGTGCCTACACAAACTCACTTAAAGACCAGTGCCCTAAGGCGTAGCAGGATGTGACCGCCGCAGATAAAAGACACTGTGCCCAGAGTCTTTACTTTCCGTCGCCTATCATGAATTAGATGCTTGGAC
>oligos_11_GGCCTACCGAGGACCGCTTAGTAGG_CCTATCATGAATTAGATGCTTGGAC_328
GGCCTACCGAGGACCGCTTAGTAGGGGACCATCAGCCCCGCTTTTACGAGTGCTGGACCGTTGAGCGTTCATCCATGCCAGGCTTGGGCGTCATCTGGGCTCACAGGTTATATAGCTTAACTCTAGCAGGTTATAAAAGGCCCCTATCATGAATTAGATGCTTGGAC
>oligos_11_GGCCTACCGAGGACCGCTTAGTAGG_CCTATCATGAATTAGATGCTTGGAC_329
GGCCTACCGAGGACCGCTTAGTAGGCCCGCCCCATACAGCGTACGGCTCCAACCGCTACCACCGTGCTTCTTGTAACACTCGTCATAGAGCAGTGCCTATGGATTGTAAGGGAAGCCAATATCGATTCCAACCACGGGTGAGCCTATCATGAATTAGATGCTTGGAC
>oligos_11_GGCCTACCGAGGACCGCTTAGTAGG_CCTATCATGAATTAGATGCTTGGAC_330
GGCCTACCGAGGACCGCTTAGTAGGGCTCTAGACCCAAGATTCTATACTAGTATGACGGCCCTCGGGTACTCCCGATCGAGTGTTGCTATATATACCACGTGTAGCTCGGGTTAGCCAACGTAAATGGGGGGGTCTAATTACCCTATCATGAATTAGATGCTTGGAC
>oligos_11_GGCCTACCGAGGACCGCTTAGTAGG_CCTATCATGAATTAGATGCTTGGAC_331
GGCCTACCGAGGACCGCTTAGTAGGCTAGTGTGTACGTTGCCTGCCTAACTCGGATGGACGCTAAGCGGAGGGTATAACAAGCACAATTGACTTTACGACGCAGACAGGACCCGTGATTCGGACGGGAGTATTATCCGGTCGCCTATCATGAATTAGATGCTTGGAC
>oligos_11_GGCCTACCGAGGACCGCTTAGTAGG_CCTATCATGAATTAGATGCTTGGAC_332
GGCCTACCGAGGACCGCTTAGTAGGGACCAGGGTGACTAGCGGACGCGTCCTAAGACCTCCCTACTACATCCGACACGAGATGTTTTTGTCATGCAGAGTGCAACTAAACACGGACGGACTTGACAGGGTCGCAGTAAGGGCCCTATCATGAATTAGATGCTTGGAC
>oligos_11_GGCCTACCGAGGACCGCTTAGTAGG_CCTATCATGAATTAGATGCTTGGAC_333
GGCCTACCGAGGACCGCTTAGTAGGGTCTGCCGCATGGGCTGCACCTGGGGGATATAGAAACCACTCGCCTCCTTAACTTTCTAGTTTCCCTGTTTTTTGGTTTCTGTAATCTAGACCCTACGTAAGATGTCCTAATAGGCCCCTATCATGAATTAGATGCTTGGAC
>oligos_11_GGCCTACCGAGGACCGCTTAGTAGG_CCTATCATGAATTAGATGCTTGGAC_334
GGCCTACCGAGGACCGCTTAGTAGGCAAGAATGGAATGCCTATTAAGCTCGCACCCGTTCCGCGACAGTAACCCCCGATCATCAACTCCGCGAAGGATATCTTGCTCTGATGAATACTATGTGTGTCAGTCTCCAGATCGAGCCTATCATGAATTAGATGCTTGGAC
>oligos_11_GGCCTACCGAGGACCGCTTAGTAGG_CCTATCATGAATTAGATGCTTGGAC_335
GGCCTACCGAGGACCGCTTAGTAGGGGAATGCTCCCTTTCCCAGCATGTCCTCACAGTACTCCAGTGCGGTCATGTCGCACGAGAGTCGGCCGAATGATCTGCGATGGAAAAAGAGGCGATGCTAACTACCTACTGCGAGTGCCTATCATGAATTAGATGCTTGGAC
>oligos_11_GGCCTACCGAGGACCGCTTAGTAGG_CCTATCATGAATTAGATGCTTGGAC_336
GGCCTACCGAGGACCGCTTAGTAGGCCCGGGAAGATCCGTTCGCCCACACTGGAATAACCTATGCAGCAACATTACCAATGTGCTCGCGATGTACTATCTTTCCGCTCCGTATGACGGCGGCGGGTGTTGCCACCAAGAGGCCCTATCATGAATTAGATGCTTGGAC
>oligos_11_GGCCTACCGAGGACCGCTTAGTAGG_CCTATCATGAATTAGATGCTTGGAC_337
GGCCTACCGAGGACCGCTTAGTAGGGCACCTTACGCGAACGGCGCCTAACCTTAAATCCCCGGGTGTCACCGCCGCGGCGGCAGGAGTAGCACTGCAACGCGCCGCTCTAAACATGTATTTTTGAGCACCCGAACGCGGTGGCCTATCATGAATTAGATGCTTGGAC
>oligos_11_GGCCTACCGAGGACCGCTTAGTAGG_CCTATCATGAATTAGATGCTTGGAC_338
GGCCTACCGAGGACCGCTTAGTAGGCTAGACCAAGACCACTCAAGATCTCACGTTTGCCTGGAACTGGTCCTTAAAGGATATTCTGGTGTATGACCGTCGACAAGGTCTGTGACGAAGTACAACTAGCATATTCTAAATTGGCCTATCATGAATTAGATGCTTGGAC
>oligos_11_GGCCTACCGAGGACCGCTTAGTAGG_CCTATCATGAATTAGATGCTTGGAC_339
GGCCTACCGAGGACCGCTTAGTAGGGACCTCAGGACTTCGAGCGGGTCGGCACCAAGAGCGCTACCTGGCAATGCGATGCATACAAGGTCCTTCAGTCGTATCGGATCAGGCTAAAAAGGCTGTGCAAACATTTCGTCCTGGCCTATCATGAATTAGATGCTTGGAC
>oligos_11_GGCCTACCGAGGACCGCTTAGTAGG_CCTATCATGAATTAGATGCTTGGAC_340
GGCCTACCGAGGACCGCTTAGTAGGGTCAGAACATTTATATCCATTCGTCAAAGCCACCGGAATTGTCGCAGATCGGTTCGGGCCCCCAGGAGGTAGTGAAAATTTAGGTACGGACCTAGGTGACAGATGCCCTAACCAGCCCCTATCATGAATTAGATGCTTGGAC
>oligos_11_GGCCTACCGAGGACCGCTTAGTAGG_CCTATCATGAATTAGATGCTTGGAC_341
GGCCTACCGAGGACCGCTTAGTAGGCAAGTTCGTATCGGATGGTTTTTCCTAGGTTGTCACGTACGGTAGCGGATCCCATATCCATGCGACGAACCTGTATATGAATTTCCTCCGCCACGGCTTTGTCGGGTGGTCTTTCGCCCTATCATGAATTAGATGCTTGGAC
>oligos_11_GGCCTACCGAGGACCGCTTAGTAGG_CCTATCATGAATTAGATGCTTGGAC_342
GGCCTACCGAGGACCGCTTAGTAGGGGAAACTCCTCGATTCTAAGTCCCGTAGAGCCAAGAGTGAGTTAGGCCGCTCAGGCGTTCAGTATAAGCCAGTTCAGGTACGATGTCCTGCAGGAGAAAGGGCTCCGACTGACGTCGCCTATCATGAATTAGATGCTTGGAC
>oligos_11_GGCCTACCGAGGACCGCTTAGTAGG_CCTATCATGAATTAGATGCTTGGAC_343
GGCCTACCGAGGACCGCTTAGTAGGCGCTTGCGTCTTGGGATAGTGCGTTATGCCGTTGTGCGTTGCGACGCATCGCCCCTTCGAAGGAGCCGAGGGAACCCTTGCCTGCATGAACCCCCTGGACCCTCTGTTGAGTTACTGCCTATCATGAATTAGATGCTTGGAC
>oligos_11_GGCCTACCGAGGACCGCTTAGTAGG_CCTATCATGAATTAGATGCTTGGAC_344
GGCCTACCGAGGACCGCTTAGTAGGGCACGAGCTGCGATACAGAGGGCGGTAGCGTTCGTTTCCGTTATAAAATTACGGTTCCTGACCTAAACAGTAGAGCGGCCATAGAGACGAGAGGTCTCCTCGACGGAAGTTAGTAACCCTATCATGAATTAGATGCTTGGAC
>oligos_11_GGCCTACCGAGGACCGCTTAGTAGG_CCTATCATGAATTAGATGCTTGGAC_345
GGCCTACCGAGGACCGCTTAGTAGGCTATGTTGCGTCTCTTTAGAGATCGGTGAGAGCTATAGGCGCGTTTGCATTGTTGCTCCCTATGTTACATCTATGTGATTAAAATCAGTTCTAGGTTAAACACAGCTGTTGACTGGCCCTATCATGAATTAGATGCTTGGAC
>oligos_11_GGCCTACCGAGGACCGCTTAGTAGG_CCTATCATGAATTAGATGCTTGGAC_346
GGCCTACCGAGGACCGCTTAGTAGGGACGTTCTGTAGCCCCCGCACGTTCAACGGGGCTACGACACCTGCCAGCAGACGTTCAAGCGTGTGGTTTGTCTCTATCGAGTCGCGTTAGGCTGTTGTACCCGTTTCCCATGAGGCCCTATCATGAATTAGATGCTTGGAC
>oligos_11_GGCCTACCGAGGACCGCTTAGTAGG_CCTATCATGAATTAGATGCTTGGAC_347
GGCCTACCGAGGACCGCTTAGTAGGGTCACTGCCTTATACATTCTAAGGAGTGCTCTAACCCTGCCGTATGAACCTGCTATTTGTAGTTATTGATGGGGGTCTCGAGTGGCCCTGCAAGAAGCTTGAAGACCCCTTTGAGCCCCTATCATGAATTAGATGCTTGGAC
>oligos_11_GGCCTACCGAGGACCGCTTAGTAGG_CCTATCATGAATTAGATGCTTGGAC_348
GGCCTACCGAGGACCGCTTAGTAGGCAATCACACTCTATCGATAATAGCCAAGGGAACGGTGGTAAATTGATCGTGACTCCCTCATAGCAATTTGTCCCGGATTGTTATATATGCGGTAGCTGAATATTACGGGATGTCGGCCCTATCATGAATTAGATGCTTGGAC
>oligos_11_GGCCTACCGAGGACCGCTTAGTAGG_CCTATCATGAATTAGATGCTTGGAC_349
GGCCTACCGAGGACCGCTTAGTAGGGGTAGGGCGTTAGGATATACGATTCATAATAGTGTAGACTACTTTACAAGGAAACTGAATGTTCCGAGTTGCAGGTGCCAGCCACTTTTTACAGACAGCGGTAACTTTGCCGATCTGCCTATCATGAATTAGATGCTTGGAC
>oligos_11_GGCCTACCGAGGACCGCTTAGTAGG_CCTATCATGAATTAGATGCTTGGAC_350
GGCCTACCGAGGACCGCTTAGTAGGCGCTACTAATGTAGGTTTCTCTCCCCGACTGATAGTCCCGTCTAAATAATCTCGTTAAACGGCGGCTAACCAGGATTTGCTACCTTTAACAACCTACACGTGATCATCGATCCGCGCCCTATCATGAATTAGATGCTTGGAC
>oligos_11_GGCCTACCGAGGACCGCTTAGTAGG_CCTATCATGAATTAGATGCTTGGAC_351
GGCCTACCGAGGACCGCTTAGTAGGGCAAAGATGCCAGTCAAGGCTTCTAATCTAGTACTGCTCGAATCGCACATATGTCTAGCGATATATAACAGGCTCTCCTAGCGCAATCGCCCGCTGAGGTGTATAAGTGATAAGGCCCCTATCATGAATTAGATGCTTGGAC
>oligos_11_GGCCTACCGAGGACCGCTTAGTAGG_CCTATCATGAATTAGATGCTTGGAC_352
GGCCTACCGAGGACCGCTTAGTAGGCTATCAGTTGAAATTATGCAGGTCCTCAACAATACGCCCAAGATGCCGCTTTTGTGTGTGTAGTCCTTTAACGAGGCGCTTTTGCATCAGCGGTTCACCAGGCGTAAACCTGTTTGGCCTATCATGAATTAGATGCTTGGAC
>oligos_11_GGCCTACCGAGGACCGCTTAGTAGG_CCTATCATGAATTAGATGCTTGGAC_353
GGCCTACCGAGGACCGCTTAGTAGGGACGAATTACTCCATCCCGAACCCAGGTCAGGTCAAACGCCTACTAAGCTCCGCCGCACACGTGTCATCGCCACTGCTCAAAGTCTAAGAGAAGACACGTTCTGTTTCGTGTTCGTGCCTATCATGAATTAGATGCTTGGAC
>oligos_11_GGCCTACCGAGGACCGCTTAGTAGG_CCTATCATGAATTAGATGCTTGGAC_354
GGCCTACCGAGGACCGCTTAGTAGGGTCCTCACCTCACTTCGATTCCCTGCTCGCTAGGGAGGGGAACTAGCGCATGGTTCGTGGTAACTGTACCTCTATTTCTAAAGTTTGCTTCAGAACTTGTTAGGAGACAGGATCACGCCTATCATGAATTAGATGCTTGGAC
>oligos_11_GGCCTACCGAGGACCGCTTAGTAGG_CCTATCATGAATTAGATGCTTGGAC_355
GGCCTACCGAGGACCGCTTAGTAGGCAATGTTATGGGCATAAAGTGAACTAGGGGCTGGATTAACTAATACATATCTCCGCTAAGTCAGCCTGTGCGGATGAGTATATACACAATTCTGTTTAATCGAATGGGGAATACGAGCCTATCATGAATTAGATGCTTGGAC
>oligos_11_GGCCTACCGAGGACCGCTTAGTAGG_CCTATCATGAATTAGATGCTTGGAC_356
GGCCTACCGAGGACCGCTTAGTAGGGGTAGCGAAAACGTTAAGATATGATGAAGATTGTTGCATTATCACTACTGGCGTTTCGGGAGTCCATGCCCGAGGCCTCGCGTCTATCCTCAGCAACTACACGGGGGAAAGATCGCCCCTATCATGAATTAGATGCTTGGAC
>oligos_11_GGCCTACCGAGGACCGCTTAGTAGG_CCTATCATGAATTAGATGCTTGGAC_357
GGCCTACCGAGGACCGCTTAGTAGGCGCGGTCGCGTCATATATTGTGAGTAAGGGCAAGTAAGCGACCTTGCGTAGGATTGGGCCCAATCTGCAGGTTCGATTCCATAGCAGAGCTCGCCACGAGCAGATGCCTCATGTGTGCCTATCATGAATTAGATGCTTGGAC
>oligos_11_GGCCTACCGAGGACCGCTTAGTAGG_CCTATCATGAATTAGATGCTTGGAC_358
GGCCTACCGAGGACCGCTTAGTAGGGCAATCGCGCTATCGCTCACCCCCAATACAAGTCGTTTGTTTAGCGATGTGTTTGGTCCCACCGATATGCGTTTCAAGTCTAGTGTACAGGCCCGTCAACCAGAGACTGACTCGCGCCCTATCATGAATTAGATGCTTGGAC
>oligos_11_GGCCTACCGAGGACCGCTTAGTAGG_CCTATCATGAATTAGATGCTTGGAC_359
GGCCTACCGAGGACCGCTTAGTAGGCTAACGTAGTCACTGCAACGAAACTACCCACTTGAGCCAAACCGTTTGCTAGTGGGGCTCTGTGCCAACCGGGCATCTGACGCACTTTGGTCATTAAAGATTACCATGGTGTCCCAGCCTATCATGAATTAGATGCTTGGAC
>oligos_11_GGCCTACCGAGGACCGCTTAGTAGG_CCTATCATGAATTAGATGCTTGGAC_360
GGCCTACCGAGGACCGCTTAGTAGGGACTGGGAGTCATCCGGTGCGAGACTCCCTGATACCACCCGTCTCCAAACAATGGACTATGCCAATCCTCTGCCTTACACGTCTATATAAGGCGCAATATGAGGAGGTACCTCAATCCCTATCATGAATTAGATGCTTGGAC
>oligos_11_GGCCTACCGAGGACCGCTTAGTAGG_CCTATCATGAATTAGATGCTTGGAC_361
GGCCTACCGAGGACCGCTTAGTAGGGTCCAGGCTGGCACTTCCCTTTGGGGTTGTAACCAAAGTCTGTACATTGGAGGTCAATGCTATCCTGTTTTGGTGCCAGCCGCAAGATTCCAGTCGCAGCCGATAGGAGGCATATGGCCTATCATGAATTAGATGCTTGGAC
>oligos_11_GGCCTACCGAGGACCGCTTAGTAGG_CCTATCATGAATTAGATGCTTGGAC_362
GGCCTACCGAGGACCGCTTAGTAGGCCGGAGCCAGGAATGGCTCATGCCGTTTTCCACTAAACCTTTACGCCGGGGTTGGAGGTGCCTTACCCGTGAGGTACAGTAGGATTTAGCGGAATGCATTGACTCATATCTGCGCGCCCTATCATGAATTAGATGCTTGGAC
>oligos_11_GGCCTACCGAGGACCGCTTAGTAGG_CCTATCATGAATTAGATGCTTGGAC_363
GGCCTACCGAGGACCGCTTAGTAGGGGTACGAACGGAATTTTAAGACGTGCAAAGAGGGGGTGCACATCCCCGCAGGGTTACCTGTGCTCCCACGGCGGCGGTAATTTTCGAAAATTGTTCGGCGGAATCCTAGTGTTTCTGCCTATCATGAATTAGATGCTTGGAC
>oligos_11_GGCCTACCGAGGACCGCTTAGTAGG_CCTATCATGAATTAGATGCTTGGAC_364
GGCCTACCGAGGACCGCTTAGTAGGCGCGCCCGTAACGAACCAGATTCCGAGCGCTTAATGCATAACTGTGTAGTTCTGACGCGACCTAAGCCGAAGAACTGCCAAATCTTAACTAGTTTCAGTATCAGTAAGGCAAGCCGCCCTATCATGAATTAGATGCTTGGAC
>oligos_11_GGCCTACCGAGGACCGCTTAGTAGG_CCTATCATGAATTAGATGCTTGGAC_365
GGCCTACCGAGGACCGCTTAGTAGGGCATTTTGTAGGTCGGCGGTAGAGATCCCAGGCAATCCCAGAGAGAAAAGTCCAATGATCAGACAGTGTCCATATTGATTTAAGCAAGTGTAGTGATCGGTCGACTTAATTCCGTCGCCTATCATGAATTAGATGCTTGGAC
>oligos_11_GGCCTACCGAGGACCGCTTAGTAGG_CCTATCATGAATTAGATGCTTGGAC_366
GGCCTACCGAGGACCGCTTAGTAGGCTAAGCCGCACTGCTAGGGGTGGGACCGATGGATCGAACAACGGGCGTTAGGCTAAGCCGATTTGAATGCATAAGACGCTGGATCTTTCGTAACTCCTCCGTTTTCTGCGACTGGGCCCTATCATGAATTAGATGCTTGGAC
>oligos_11_GGCCTACCGAGGACCGCTTAGTAGG_CCTATCATGAATTAGATGCTTGGAC_367
GGCCTACCGAGGACCGCTTAGTAGGGACTCCAATTGCATTGTTGGAGCACCCTAACGACCAGACAGCAAAAAGAATCCTGTGTTATACGCAAGTCCAGGCAAATCATCATTGTCTAATCAGGACGATTTGCATCGTGCCCAGCCTATCATGAATTAGATGCTTGGAC
>oligos_11_GGCCTACCGAGGACCGCTTAGTAGG_CCTATCATGAATTAGATGCTTGGAC_368
GGCCTACCGAGGACCGCTTAGTAGGGTGCGCAATGTATCTGGCTTAGCGCGTCTATCCGAATGCGGATACTTACGTAACGCAGAGTTAGATGCATGTCCTAAAGCGACTATATACGAGGTCGCCACCGTGACCCAAAAATGGCCTATCATGAATTAGATGCTTGGAC
>oligos_11_GGCCTACCGAGGACCGCTTAGTAGG_CCTATCATGAATTAGATGCTTGGAC_369
GGCCTACCGAGGACCGCTTAGTAGGCCGGTCTCCCGCGACTAGTATCGGCAGTACTCATGCACGACGGGCTGGGTTACTATATGGGCTCTGGGCAGACTTTCATCATAGCACATGGGCGACGCGAACCTTAAGAGACTGACGCCTATCATGAATTAGATGCTTGGAC
>oligos_11_GGCCTACCGAGGACCGCTTAGTAGG_CCTATCATGAATTAGATGCTTGGAC_370
GGCCTACCGAGGACCGCTTAGTAGGGGTCTAGACTCGCCATAAGCGAAGGGTTGCTTACCACGGCCGTATAGGTATCCCATAAACATCCTGATGCTGAACACTTGGACCAGGCGATCGCTGTCCCGGGAAGCAGAGGGGTGGCCTATCATGAATTAGATGCTTGGAC
>oligos_11_GGCCTACCGAGGACCGCTTAGTAGG_CCTATCATGAATTAGATGCTTGGAC_371
GGCCTACCGAGGACCGCTTAGTAGGCGCCCTACCTCGGTCCGCCAGGGACAGCGACGGAGTTCAAAGTGCCCATCCGTACATATCATCCTGGTCTTGAGGTCGTAGACCTAATGCGCGGTAAGGTTTCCTAACATTAGTACGCCTATCATGAATTAGATGCTTGGAC
>oligos_11_GGCCTACCGAGGACCGCTTAGTAGG_CCTATCATGAATTAGATGCTTGGAC_372
GGCCTACCGAGGACCGCTTAGTAGGGCATATCGGCACATTATCTGTGTGGATGAGTAACAATCCCCAGGAGCTCCTTCCACAAGGGTACCCTCAGGACCGTGTGCGTGGGACACAGGACGAGTAACGGGTCCCGATTGTGGCCCTATCATGAATTAGATGCTTGGAC
>oligos_11_GGCCTACCGAGGACCGCTTAGTAGG_CCTATCATGAATTAGATGCTTGGAC_373
GGCCTACCGAGGACCGCTTAGTAGGCTACATTATGGTGCCTTGAGACAAAGCCTGATAGGAATCGAAGCTGAACGCAGTTCTCTATTGAGTGGTCTTTGTTATTGTTGAATAGCCGCGCCCGTTGAGCCGGAGAATAGGTGGCCTATCATGAATTAGATGCTTGGAC
>oligos_11_GGCCTACCGAGGACCGCTTAGTAGG_CCTATCATGAATTAGATGCTTGGAC_374
GGCCTACCGAGGACCGCTTAGTAGGCATTAGTCACCTGTTCCTTAGTGATATGATGGGTATTCAACTTGTAGGACCTGGCACAAGTGCTTGGGCAAAGTCTGCGTCCCCCATCTAGCCTGGTATGGGTAACGGGGAAAGGGCCCTATCATGAATTAGATGCTTGGAC
>oligos_11_GGCCTACCGAGGACCGCTTAGTAGG_CCTATCATGAATTAGATGCTTGGAC_375
GGCCTACCGAGGACCGCTTAGTAGGGTGCCGGACAACGGCGTGCCCAAAACAATCGACAACATCAACATAAGCTCGCCTAAGGTCTGAGAAGGTCGCATTGGCGGTCTGTGTAACTTCCAAGCTTAGTAGTATAAACTATTCCCTATCATGAATTAGATGCTTGGAC
>oligos_11_GGCCTACCGAGGACCGCTTAGTAGG_CCTATCATGAATTAGATGCTTGGAC_376
GGCCTACCGAGGACCGCTTAGTAGGCCGTCTGGTTTCTAGAGCTCCACAGGGGAACCCCCGGACTCCTCAGCCCAAATAATGAGACCTCAGTGGCCCATCTTAGTATACGTGCCGCGATTCTAAGGACAAATGCATGTCAACCCTATCATGAATTAGATGCTTGGAC
>oligos_11_GGCCTACCGAGGACCGCTTAGTAGG_CCTATCATGAATTAGATGCTTGGAC_377
GGCCTACCGAGGACCGCTTAGTAGGGGTCATAATGGTTTCTGAATTTGTAACCGGAGTCGTCTTCACCGATATATATCCTCATGATCCCTAATACGCTCGGCTTAAATAACTGCCATCCCACAAAATCAGCACCTCACAGGCCCTATCATGAATTAGATGCTTGGAC
>oligos_11_GGCCTACCGAGGACCGCTTAGTAGG_CCTATCATGAATTAGATGCTTGGAC_378
GGCCTACCGAGGACCGCTTAGTAGGCGCCGAGTCCCACCCAGGTGTTGCCCTGTTCGTCCATGAAATTATTTTGCGTCTCCGTTAAAACTAGACACCCGATCCTCAACTCTGAATCTAGGCACGAGAGAATTCTTCATGAGGCCTATCATGAATTAGATGCTTGGAC
>oligos_11_GGCCTACCGAGGACCGCTTAGTAGG_CCTATCATGAATTAGATGCTTGGAC_379
GGCCTACCGAGGACCGCTTAGTAGGGCAGGCTATTCAACGACTCATGACCTGTCCGCCTTCTCCCACAAGATATATTTAACAAATAGAGTGGGCGGTCTTCACGGGGGCTTCTTACGTAGTGTAATGGTCAAGTCATGTAGGCCTATCATGAATTAGATGCTTGGAC
>oligos_11_GGCCTACCGAGGACCGCTTAGTAGG_CCTATCATGAATTAGATGCTTGGAC_380
GGCCTACCGAGGACCGCTTAGTAGGCTACTCTAGCCTGCAGTGCGCCCGTATCTCTCATTTATTCGCTGCTGCGGGGTGCACCACGGAACTCAAGCCGTGGTTAGACTTGGGCGGCTATCGTTGGACGTGGGGACTCCAAACCCTATCATGAATTAGATGCTTGGAC
>oligos_11_GGCCTACCGAGGACCGCTTAGTAGG_CCTATCATGAATTAGATGCTTGGAC_381
GGCCTACCGAGGACCGCTTAGTAGGCATTTCCCGACTTTAAGCTCGTTTCCCGAAGACTATTTAGTTCTCCAAGCGTTCTGTAATTTTCCGCTCTCCCGACGTGGACTATGCGGTTTTACCATCGCTGTCTAATCCACAGCCCCTATCATGAATTAGATGCTTGGAC
>oligos_11_GGCCTACCGAGGACCGCTTAGTAGG_CCTATCATGAATTAGATGCTTGGAC_382
GGCCTACCGAGGACCGCTTAGTAGGGTGATAAAGATGATCTGCGGGGCTGTGAGGATATGTGTTAGCTGTACTGAATGAGTAGCGGGCGAATATAAGCCTCTGTAATCCAACCGGTCCCGCTTTTGCTCTTATTCTCCGTACCCTATCATGAATTAGATGCTTGGAC
>oligos_11_GGCCTACCGAGGACCGCTTAGTAGG_CCTATCATGAATTAGATGCTTGGAC_383
GGCCTACCGAGGACCGCTTAGTAGGCCGTGAAGGTAGCGGCAGGGTCAGCAAGTGATGTATTGTTTGCGCAGGTAGGAGCAAACCCCTTTCCTAACGGAAGACCCCTCGGGTATGATTACCTTCGACAAGTCGGGGCACGGCCCTATCATGAATTAGATGCTTGGAC
>oligos_11_GGCCTACCGAGGACCGCTTAGTAGG_CCTATCATGAATTAGATGCTTGGAC_384
GGCCTACCGAGGACCGCTTAGTAGGGGTGACGGCGGAACGCAAGCGGTGAATTTGTACACATGGTGTGATATGATTATGTCATTCCCCCGCGGATCGTGTCCAGGGTTCTCCTCAAGTGGTGAACCAAGAGAGGCGATGGCCCCTATCATGAATTAGATGCTTGGAC
>oligos_11_GGCCTACCGAGGACCGCTTAGTAGG_CCTATCATGAATTAGATGCTTGGAC_385
GGCCTACCGAGGACCGCTTAGTAGGCGCAAGACTACCCCCTCACAGGTTAGGAGCAGGGGGGGGGACAAGGCAGAAAGTACCTTGTTTCCCAGCAAGGGTCCATTCTCAGGGATGGCGGCGGTTTATCGTGACTCTAAGGGCCCTATCATGAATTAGATGCTTGGAC
>oligos_11_GGCCTACCGAGGACCGCTTAGTAGG_CCTATCATGAATTAGATGCTTGGAC_386
GGCCTACCGAGGACCGCTTAGTAGGGCAGCGCGTTAATCCCAGAGTCGTACCATAAATTCCGGCCTCCGATGTTAGATTACCGTATGCCCAGGCGGCTTAATCCTCAGTAATAGCTAACACAGCGTTCTGCATTATAGGCAGCCTATCATGAATTAGATGCTTGGAC
>oligos_11_GGCCTACCGAGGACCGCTTAGTAGG_CCTATCATGAATTAGATGCTTGGAC_387
GGCCTACCGAGGACCGCTTAGTAGGCTTCCGGAGCGTGCGTGTCTTAGAAGTGAGGAGGTTCTACCCGATCCTGATCATGCTTGGGGGTGTTCGTGATCACCTCCCCTAGCCTAAGAGAATCTAAACTCCTAGGCCACGTGGCCTATCATGAATTAGATGCTTGGAC
>oligos_11_GGCCTACCGAGGACCGCTTAGTAGG_CCTATCATGAATTAGATGCTTGGAC_388
GGCCTACCGAGGACCGCTTAGTAGGCATTTGCAAGATGGCCAGGCCATTAATTCTTCCAAGGCGGCTTAGCACAGCCCATTGCACAAACACGATGCGGTACGTTTCGCCCTTAACCAGAAAAGGGCACGCTTGGGTGCAGTGCCTATCATGAATTAGATGCTTGGAC
>oligos_11_GGCCTACCGAGGACCGCTTAGTAGG_CCTATCATGAATTAGATGCTTGGAC_389
GGCCTACCGAGGACCGCTTAGTAGGGTGAATGATCGCCACGTTGCTAGTGGCCTCGAGGCACGATGTATATTCAATTTAAACCTGCCATACTTCTACGTATGCTAGGTAGTATTCAATTCCTAGTGTCCCGTCTCGACAGAGCCTATCATGAATTAGATGCTTGGAC
>oligos_11_GGCCTACCGAGGACCGCTTAGTAGG_CCTATCATGAATTAGATGCTTGGAC_390
GGCCTACCGAGGACCGCTTAGTAGGCCGAGGCTGAGTGAAACGTGTGCGGACCGAAACTTAGGCGAGGTATGCACTCCATTGGTGGTTGCACGGTCCGTTGTAGAACCGTAAGTAGCGATTGAATATCCCGATGGACTGGGCCCTATCATGAATTAGATGCTTGGAC
>oligos_11_GGCCTACCGAGGACCGCTTAGTAGG_CCTATCATGAATTAGATGCTTGGAC_391
GGCCTACCGAGGACCGCTTAGTAGGGGTGTGAGACCCTAACCTTATCCGCTACGCAATGCGATTCCGCACGCGCTCGTCGGACAGACCCGCATGTATAGGAGATGACCACCGCCGCAAGTCGTTCTGGACAAACACCGGTACCCTATCATGAATTAGATGCTTGGAC
>oligos_11_GGCCTACCGAGGACCGCTTAGTAGG_CCTATCATGAATTAGATGCTTGGAC_392
GGCCTACCGAGGACCGCTTAGTAGGCGCATCCAGATCTGGCTGGTATGGCGAATGTCACTGATCTGTAGTGGAATGTACACCAGTTGCTGAATTGTACGTAAATTTCGATTACAGTCGTTGCTTTCATCTAAAACTAGGTTCCCTATCATGAATTAGATGCTTGGAC
>oligos_11_GGCCTACCGAGGACCGCTTAGTAGG_CCTATCATGAATTAGATGCTTGGAC_393
GGCCTACCGAGGACCGCTTAGTAGGGAGTTTTCCACATACAAACATACCGCTGAAATTAGGCCAGCAGCTTAGACTCACGCTGCGCCGAGAGCCGTATAAGACTTGTCCCTGAGAAACCTTGCACTGAGCATTCTCGAGGCCCCTATCATGAATTAGATGCTTGGAC
>oligos_11_GGCCTACCGAGGACCGCTTAGTAGG_CCTATCATGAATTAGATGCTTGGAC_394
GGCCTACCGAGGACCGCTTAGTAGGCTTCGCAGGAGCGGCGCAAGTGAAAGGGCAAAGGCTCGTCTCATCAAGCCTTATTGAATAAAGGGGGCATCCGCCGCTACGTTGTCCTCAGCACACTTCGATGGAGGGCTGGATTGGCCTATCATGAATTAGATGCTTGGAC
>oligos_11_GGCCTACCGAGGACCGCTTAGTAGG_CCTATCATGAATTAGATGCTTGGAC_395
GGCCTACCGAGGACCGCTTAGTAGGCATGCATGGGGAAGGACTTTCCGGAGACGCCGACGACAGGCATCGATGTCGCTCCCGGGTGTAGTTACCGCTGTAGTTCCAATGAGAGGTCACCGCCGATTTTTGTGCATCTTGAGGCCTATCATGAATTAGATGCTTGGAC
>oligos_11_GGCCTACCGAGGACCGCTTAGTAGG_CCTATCATGAATTAGATGCTTGGAC_396
GGCCTACCGAGGACCGCTTAGTAGGGTGTAACTGCCGCGTACCTGCAGGCATCGTTCTGAGCTCTGATACGACACGCGCGTCAAAATTAATTAACCCGAGGGACTGTAGAGTTTATTGTCCCGGTACAAATCTGAGGGCTGGCCTATCATGAATTAGATGCTTGGAC
>oligos_11_GGCCTACCGAGGACCGCTTAGTAGG_CCTATCATGAATTAGATGCTTGGAC_397
GGCCTACCGAGGACCGCTTAGTAGGCCGACCTTTCACTGAGGGGCCTCCCGGCGCGGAGAGTATCTGTGGACCTGTCCGTCGACACCCTTAAGCTGTGCCTGTTAAAAATCTCTTAATCCCCTCGTTATAAGCTAATGCTACCCTATCATGAATTAGATGCTTGGAC
>oligos_11_GGCCTACCGAGGACCGCTTAGTAGG_CCTATCATGAATTAGATGCTTGGAC_398
GGCCTACCGAGGACCGCTTAGTAGGGGTTCAGGAGTTTCTAGGGCTGCCTTGTTATGTTTGCCCCTCCGACAAACGTCGGGTAATCCTAGTGTCTTCGGGGCTAGCCACTTCATGGAAAGGGGCGTTTTGAGTCCACCTGGCCCTATCATGAATTAGATGCTTGGAC
>oligos_11_GGCCTACCGAGGACCGCTTAGTAGG_CCTATCATGAATTAGATGCTTGGAC_399
GGCCTACCGAGGACCGCTTAGTAGGCGGACGAACAGAATCGGGCGGCGGAAATATTTCACGACTGAAATCTTCCTCAAGAGCGTGGCGCAGCCATCGTATATGACATGGATTGCACGACATTTATTCATCCGCACGCGAAGGCCTATCATGAATTAGATGCTTGGAC
>oligos_11_GGCCTACCGAGGACCGCTTAGTAGG_CCTATCATGAATTAGATGCTTGGAC_400
GGCCTACCGAGGACCGCTTAGTAGGGAGTAAGATGAACGTGGGACAGATCCTGTGTTGACTATCCCCCTTTTGGGGTTGCTTCTAAGGGGAGTCGCCCTATGTTAGCTCCGAATTCACCGAATCAATAAACCGCCTAGTGTGCCTATCATGAATTAGATGCTTGGAC
>oligos_11_GGCCTACCGAGGACCGCTTAGTAGG_CCTATCATGAATTAGATGCTTGGAC_401
GGCCTACCGAGGACCGCTTAGTAGGCTTAATGAAATTTCCGACGAGATGCTCCTTCTGACGAGGCATTTCGTGTGCTAGTGCCATAGAATTGTTGCAGTAGGTGGCCTTTAGCTACAGTAGAGATTCCCGGAGGAAAGGCAGCCTATCATGAATTAGATGCTTGGAC
>oligos_11_GGCCTACCGAGGACCGCTTAGTAGG_CCTATCATGAATTAGATGCTTGGAC_402
GGCCTACCGAGGACCGCTTAGTAGGCATGGTCACTACCTTGCTCCTTATCGACTTGAACTTTCTGCAGACGGTTGCTTTGGTCGCCGTAAGTAATTACGAGGACAAACTTCAACTTTGAGGTAAAAGTGTTGCGGGCGTGGCCCTATCATGAATTAGATGCTTGGAC
>oligos_11_GGCCTACCGAGGACCGCTTAGTAGG_CCTATCATGAATTAGATGCTTGGAC_403
GGCCTACCGAGGACCGCTTAGTAGGGTGTTTTTTCGCTGGCGGCGTAGTTCGACCATGTACGCTAATAATTGCTCTTATAGACCCCGGGGGTTGTGAAGGACTCCGTAATTCGATGCCCTGTATTTTCTTCTGCATAAATTCCCTATCATGAATTAGATGCTTGGAC
>oligos_11_GGCCTACCGAGGACCGCTTAGTAGG_CCTATCATGAATTAGATGCTTGGAC_404
GGCCTACCGAGGACCGCTTAGTAGGCCGCTACCGCTGCTTCGAGTATATTGGTATAGGTAGAATGCGTCCCATTCAAACAGCCTACAAGCTCCGAGGAACCCCAAGCTGAGCGGTGGATTGTGCGACTCCCTATGTCTGATCCCTATCATGAATTAGATGCTTGGAC
>oligos_11_GGCCTACCGAGGACCGCTTAGTAGG_CCTATCATGAATTAGATGCTTGGAC_405
GGCCTACCGAGGACCGCTTAGTAGGGGTTGTAGCGTTATACGAACGGTTACAACGTACCTCGGTTTCTCTATTAACTTAGCACTGGGAAAGAGCCATTCGAGACGCACCTCTAGCTTATAATAATGTAGCCAAGTCCGTAACCCTATCATGAATTAGATGCTTGGAC
>oligos_11_GGCCTACCGAGGACCGCTTAGTAGG_CCTATCATGAATTAGATGCTTGGAC_406
GGCCTACCGAGGACCGCTTAGTAGGCGGAGCGGCTATGGATTACCTGGACGGATTGCGGCAACTAACCTTCACAACACCACGACTCGCGTCACTCACCCAGACCCATTCCGCCAGGTTGGAACGGCGATGCGCAGTGTTCCCCCTATCATGAATTAGATGCTTGGAC
>oligos_11_GGCCTACCGAGGACCGCTTAGTAGG_CCTATCATGAATTAGATGCTTGGAC_407
GGCCTACCGAGGACCGCTTAGTAGGGAGGGGAGCATACGCACGGGTGATTACTAAATGAAGTCCTCACTTTCCACTTAAGGATGGTCAAGTTTATACTCCCCTGTTGCGAGGTTCATTCTTATAGCATGTGCTGAGTTGACGCCTATCATGAATTAGATGCTTGGAC
>oligos_11_GGCCTACCGAGGACCGCTTAGTAGG_CCTATCATGAATTAGATGCTTGGAC_408
GGCCTACCGAGGACCGCTTAGTAGGCTTATATCCCAATCAAGGCCATCAGGCAGTCAGATTGGTCGGAATCACCTTAAGCACTGTGAAATTAGCCTCAATACCTGATGTCTATCCCGTGGATGAGCAAATTGACGTAATCTGCCTATCATGAATTAGATGCTTGGAC
>oligos_11_GGCCTACCGAGGACCGCTTAGTAGG_CCTATCATGAATTAGATGCTTGGAC_409
GGCCTACCGAGGACCGCTTAGTAGGCATCGCATAAAATTGGCTCGACTTGTATACTCTCCTTAGCTGGTCGACGACTCATATTGATACGATTAGCTGAGACGGCTGCGTCGCCGGTGTTGAATGCTCAAATGGGAATAGGAGCCTATCATGAATTAGATGCTTGGAC
>oligos_11_GGCCTACCGAGGACCGCTTAGTAGG_CCTATCATGAATTAGATGCTTGGAC_410
GGCCTACCGAGGACCGCTTAGTAGGGTGGCCCTACCATCAATCAAGTTGGTACGCACTGCTGTAGGCTACCCAGCAAGCCGGATTACTATTATTCACACTACCAAGTTTGGAGATAGGTCACCCAGTGACGTCCAGCACAGGCCTATCATGAATTAGATGCTTGGAC
>oligos_11_GGCCTACCGAGGACCGCTTAGTAGG_CCTATCATGAATTAGATGCTTGGAC_411
GGCCTACCGAGGACCGCTTAGTAGGCCGCATTCTCTCGCTGCACCATAGTGACCATGTCTTGGCACCCGGAAAGCCGGATGATATCGGTTTAGTCTAAGGTAATCCCGCCAGTCGCGGGACTTCGTATTCGCTAATTAGACGCCTATCATGAATTAGATGCTTGGAC
>oligos_11_GGCCTACCGAGGACCGCTTAGTAGG_CCTATCATGAATTAGATGCTTGGAC_412
GGCCTACCGAGGACCGCTTAGTAGGGCTGTGTATGTCAAGACATACGGACGCTGGGTGACACGAACCGACAATGACGTGGCATTCCGCTGCCCCCTTAACATATCGGGGTATGTCGAACATGAGAGGTAGAGCACGCACAGGCCTATCATGAATTAGATGCTTGGAC
>oligos_11_GGCCTACCGAGGACCGCTTAGTAGG_CCTATCATGAATTAGATGCTTGGAC_413
GGCCTACCGAGGACCGCTTAGTAGGCGGCATAATAGGCTTTGCCATTGCATAAGTAACTCTAAGAAGGTGATTCACGTATGTTTTAGCGACTAAAAAGAACCGCGTAACCAATGTTTTTGCTCCTTGCATCACAACATCGTGCCTATCATGAATTAGATGCTTGGAC
>oligos_11_GGCCTACCGAGGACCGCTTAGTAGG_CCTATCATGAATTAGATGCTTGGAC_414
GGCCTACCGAGGACCGCTTAGTAGGGAGGCCGAGATTCGTACCCATGCTCCCCGATAAGCTCAACAGACCCGGATGCCAAATCTCACGTAGCCAGGGTCGGCTGAGAGAGCTTCGGGACCAATGCCATCAGGGTGCCAACGCCCTATCATGAATTAGATGCTTGGAC
>oligos_11_GGCCTACCGAGGACCGCTTAGTAGG_CCTATCATGAATTAGATGCTTGGAC_415
GGCCTACCGAGGACCGCTTAGTAGGCTTTTGGGATCGTGTCACTCCATTGTATCATCGGGTTGTCGTAGACACGCATAAGGTAGCACGGCGCTACGCGACATACCGCGGGTATGACCCGAATCTCTCGTGGATGATGCAGGCCCTATCATGAATTAGATGCTTGGAC
>oligos_11_GGCCTACCGAGGACCGCTTAGTAGG_CCTATCATGAATTAGATGCTTGGAC_416
GGCCTACCGAGGACCGCTTAGTAGGCATCCGCGGTTTCGTAAAGGTGGAAATCGAAGAACACACCGCATAAGATGCTCTCTATTCTCGGCCGTAGTATTCGTCTATTCCTGAGCCGCTGCACTAAAATTGCACCGGATTTTCCCTATCATGAATTAGATGCTTGGAC
>oligos_11_GGCCTACCGAGGACCGCTTAGTAGG_CCTATCATGAATTAGATGCTTGGAC_417
GGCCTACCGAGGACCGCTTAGTAGGGTGGGGTTCAACTATCCCGTCATGCCTTTGTACCAGTGCTATTTAAGCTGGCCCGTAGTGCCAGCTCTAATCGCGGGACGAGCACACCGCATTTAATCGGTGGAAATCAGCGGTGCCCCTATCATGAATTAGATGCTTGGAC
>oligos_11_GGCCTACCGAGGACCGCTTAGTAGG_CCTATCATGAATTAGATGCTTGGAC_418
GGCCTACCGAGGACCGCTTAGTAGGCCCCGAGTCAGTTGCAGATGCGCAAGCAAGTTAAGCACCAATCCTGGGGCCTGTTCAGGCTCGACTTTGCTGGATAAGTTCAGGTCGTACATTTCGAGACCCAGTCTGGGTAGGTGGCCTATCATGAATTAGATGCTTGGAC
>oligos_11_GGCCTACCGAGGACCGCTTAGTAGG_CCTATCATGAATTAGATGCTTGGAC_419
GGCCTACCGAGGACCGCTTAGTAGGGCTGACCACCCGGATAAACAACGTGTGTGTCGCGGTCTTGGTTGGCTTGTATTGGGTACTGCCCTGTCTCAAAAAGTCCCCTGTATATCAAGCGCTCGTCGAACAAAAGATAGTAACCCTATCATGAATTAGATGCTTGGAC
>oligos_11_GGCCTACCGAGGACCGCTTAGTAGG_CCTATCATGAATTAGATGCTTGGAC_420
GGCCTACCGAGGACCGCTTAGTAGGCGGCAAACGATGGGTTTCGATAGCTCTAGTATCCGGCTGGGGACGACACTGGGCGTGGGGAGCATGCTAGTGTGGAGCGTAATCACCTGTGATAAGACCTAAATTGATCCTGTACAGCCTATCATGAATTAGATGCTTGGAC
>oligos_11_GGCCTACCGAGGACCGCTTAGTAGG_CCTATCATGAATTAGATGCTTGGAC_421
GGCCTACCGAGGACCGCTTAGTAGGGAGCCTTTTTAAAAACATATCGCGGGGCTTCGCGTAGCTGCTCTAAGGACCGCATAGTGCCTCGGTAATACTCGGCGGCCTATACCCGTGTGTTGTAAGTACGGCGACCACCGGTTCCCTATCATGAATTAGATGCTTGGAC
>oligos_11_GGCCTACCGAGGACCGCTTAGTAGG_CCTATCATGAATTAGATGCTTGGAC_422
GGCCTACCGAGGACCGCTTAGTAGGCTTTACAATAGGGGCTGATTTTTCCCCTGTGTCATCGACTCCGAAAGGGGGGCGAGTTAGATTAAGCGACGATAGGAGGCGTAGTTGAACTTATGGGGTAAATTCGGCAGGTTCGAGCCTATCATGAATTAGATGCTTGGAC
>oligos_11_GGCCTACCGAGGACCGCTTAGTAGG_CCTATCATGAATTAGATGCTTGGAC_423
GGCCTACCGAGGACCGCTTAGTAGGCATATATAAGTTAGGCCGCCGAGCACTCCTGTGTGCGGAACACTCAGATAAACACTGACACGTACCAGGGAAATCACGCGGATGCAGAACAGCAACAACCCTTCCGGCTGTCCGTACCCTATCATGAATTAGATGCTTGGAC
>oligos_11_GGCCTACCGAGGACCGCTTAGTAGG_CCTATCATGAATTAGATGCTTGGAC_424
GGCCTACCGAGGACCGCTTAGTAGGGGATATGCTCGACTTAGCCTGAAAATTGTGCTAGTCAGTTACCAGCTAATTAGGAATCCAGCGCCATAAGTTTCAAAGCACCGTTGATAAACAGCAACGGTTTGCAATCTTTAATACCCTATCATGAATTAGATGCTTGGAC
>oligos_11_GGCCTACCGAGGACCGCTTAGTAGG_CCTATCATGAATTAGATGCTTGGAC_425
GGCCTACCGAGGACCGCTTAGTAGGCCCCCTATTAAACTGCCCGTCGCGTCGTTTCATTACGTGCTGCTACCAGGCGGATAGCGTTCAAGGGTTCTAGTATTACGAACTCGGCCTCTACAAGTGTTAGTGGATAAAAAATTCCCTATCATGAATTAGATGCTTGGAC
>oligos_11_GGCCTACCGAGGACCGCTTAGTAGG_CCTATCATGAATTAGATGCTTGGAC_426
GGCCTACCGAGGACCGCTTAGTAGGGCTTGTTACGAATCTCCTAAGACCAGCCATGCATGCACCGTCACCAGGAGCTCAACAACGAGTTAAAAGCACCGACGGTTGTATACTAAATACGACTCACACGAGACTAGGATTCAGCCTATCATGAATTAGATGCTTGGAC
>oligos_11_GGCCTACCGAGGACCGCTTAGTAGG_CCTATCATGAATTAGATGCTTGGAC_427
GGCCTACCGAGGACCGCTTAGTAGGCGGCTTGCTCCTTATGAGATCTGCGGCCCAAGGGGGATAGGGGGGTCCCTGCTGTATAAGATAAGTGGAATCCTAGACCACACAGCCCTGACTAACCTGGTGATCGCTGTGATATGGCCTATCATGAATTAGATGCTTGGAC
>oligos_11_GGCCTACCGAGGACCGCTTAGTAGG_CCTATCATGAATTAGATGCTTGGAC_428
GGCCTACCGAGGACCGCTTAGTAGGGAGCGCTTCTGGCCCGATCTCCTCGCAAAGCTCAAAGCCGAGGCCGTCGATCGACGGAAGGGGCTGACCTTCCGGATTGCTGGCTGCGTAGAGCCCAACTGATTGTAGGCTCTCACGCCTATCATGAATTAGATGCTTGGAC
>oligos_11_GGCCTACCGAGGACCGCTTAGTAGG_CCTATCATGAATTAGATGCTTGGAC_429
GGCCTACCGAGGACCGCTTAGTAGGCTTGGTGGGACCAGCCCATTGCCACTGAATAAAGACTATAGCTTGCAAGCATTGGGAGGAAAAAGCTGCTCCTTCAGGCGCTACGCTAACTCATATCGACACTGTCCAAGGTTTCAGCCTATCATGAATTAGATGCTTGGAC
>oligos_11_GGCCTACCGAGGACCGCTTAGTAGG_CCTATCATGAATTAGATGCTTGGAC_430
GGCCTACCGAGGACCGCTTAGTAGGCATAATCGACCACACTGGGTGAAACTGGTCCCGGGGGTGCCTCATGAATTTCTGCATTTGCCGGGACTTATAATTTGTAGGACCTCGTACACCTACAGAGAATCTCGTGGGACAATCCCTATCATGAATTAGATGCTTGGAC
>oligos_11_GGCCTACCGAGGACCGCTTAGTAGG_CCTATCATGAATTAGATGCTTGGAC_431
GGCCTACCGAGGACCGCTTAGTAGGGGATTAACCTGCGGGTACCTTTGTACAAGGCGTCTTCGGATACATACCGCGGAAATTGGGAGGCCCCGTAGAGGGAGTTTGTTCGCTATTATCGGATCCCAGAAGGTGTGTCTACCCCCTATCATGAATTAGATGCTTGGAC
>oligos_11_GGCCTACCGAGGACCGCTTAGTAGG_CCTATCATGAATTAGATGCTTGGAC_432
GGCCTACCGAGGACCGCTTAGTAGGCCCATCCACCCATATCGCATGCTAAACATGCCCGATTCCACGGTAGGATCGCTACGAATACTCGATAAGCCTCTATTTACCGCGACGGTGGAGTGTCTGTTCTTCCTTGAGGGGCTGCCTATCATGAATTAGATGCTTGGAC
>oligos_11_GGCCTACCGAGGACCGCTTAGTAGG_CCTATCATGAATTAGATGCTTGGAC_433
GGCCTACCGAGGACCGCTTAGTAGGGCTTCACAAGTACATCGGCTTTGTAGCCGAGAAGATTCAGAAACAAGCGTGTAGCTAGGATTTTGTCGGTTCGTAAACTCTGGTATCGGTTTATGATTGACCCGAACACTACCCTCGCCTATCATGAATTAGATGCTTGGAC
>oligos_11_GGCCTACCGAGGACCGCTTAGTAGG_CCTATCATGAATTAGATGCTTGGAC_434
GGCCTACCGAGGACCGCTTAGTAGGCGGGTCTAAGGCTAGGTCTAGAGGGTCTGTGGATAGGCTATCTGGAAATAGTACGGGTCAGCACTAGGGTATGACGTTGCCGCCTTCGAGCTGTTGGTCTCCTTCCGTTGGTCTGAGCCTATCATGAATTAGATGCTTGGAC
>oligos_11_GGCCTACCGAGGACCGCTTAGTAGG_CCTATCATGAATTAGATGCTTGGAC_435
GGCCTACCGAGGACCGCTTAGTAGGGAGAATCCTAAGATCGAACTAGGCGCGTCCTGCCCGTGTATCCTTATCAAGTAGAGAATCTAGTGGGTAATTGAATAGCTGATTTTCAGCCATGCTGGGACTTCATAGACGCGGCAGCCTATCATGAATTAGATGCTTGGAC
>oligos_11_GGCCTACCGAGGACCGCTTAGTAGG_CCTATCATGAATTAGATGCTTGGAC_436
GGCCTACCGAGGACCGCTTAGTAGGCTTGCTAGTTGGGTTGCCATTATATTAAACCCTAATGCATATTTAAAGGCCCCTTGTCCTTGCTGCCCCGTCAATCTGGGTAGCACCTGTGATGTCCCGGGGCCTTCAAATAGCTGGCCTATCATGAATTAGATGCTTGGAC
>oligos_11_GGCCTACCGAGGACCGCTTAGTAGG_CCTATCATGAATTAGATGCTTGGAC_437
GGCCTACCGAGGACCGCTTAGTAGGCAAAGAAGTTCTGCTCATGACCTAACCCTTCGGGCGTAAGTTAGAAACATGTAGAGCATACAGCGCCACAGCGTGAGTAATAATCTGGGTGTAGCCGTCCGCCCCCCATCTCCTGGCCCTATCATGAATTAGATGCTTGGAC
>oligos_11_GGCCTACCGAGGACCGCTTAGTAGG_CCTATCATGAATTAGATGCTTGGAC_438
GGCCTACCGAGGACCGCTTAGTAGGGGAGCGGCGCTTCTTGTGCGAGCAGTTTAGTGGATATTCAGCTAAGGATACAGCGTTTAGAGGGAACGAACTGCGTGGACACCACAGGTAGTAAGGCGGTCGATTCAAAAACTACCCCCTATCATGAATTAGATGCTTGGAC
>oligos_11_GGCCTACCGAGGACCGCTTAGTAGG_CCTATCATGAATTAGATGCTTGGAC_439
GGCCTACCGAGGACCGCTTAGTAGGCCCAAGTATCTTGTAGGCTACGAAATGTTATTGTCCAGTCGACTCCGAGGGAAGAGTGACGTCGGCAAATGCGTTAAAACGTGTCCCGTTTTTTCAAGGTTGATTGGCTTCGGAGTGCCTATCATGAATTAGATGCTTGGAC
>oligos_11_GGCCTACCGAGGACCGCTTAGTAGG_CCTATCATGAATTAGATGCTTGGAC_440
GGCCTACCGAGGACCGCTTAGTAGGGCTACGTGCGGACCCTAGGCGCTGGGGTGAAGAGTGGCCTACTTGGACGTTATTTATAGCCCCGAAAGGTCGGATTTGACCTTAGAAAGAAGTAACCTGTCTCAGCCGAAGTTACCCCCTATCATGAATTAGATGCTTGGAC
>oligos_11_GGCCTACCGAGGACCGCTTAGTAGG_CCTATCATGAATTAGATGCTTGGAC_441
GGCCTACCGAGGACCGCTTAGTAGGCGGGAGCACATGGGACTTTTTTCCGTTCTCGGTTATCTAATGTTACCACGTAGTCAGGAGCATAACAGGCCATTAATCTGCTTTGCTTACTTCCAAGAGTGTGCAGTTCGGTTCATCCCTATCATGAATTAGATGCTTGGAC
>oligos_11_GGCCTACCGAGGACCGCTTAGTAGG_CCTATCATGAATTAGATGCTTGGAC_442
GGCCTACCGAGGACCGCTTAGTAGGGAGATATTTCTGAGCGGAAACACTCAAAACCCGAAGTTGAACAGACTTGTCAACTACCCCTTAAGTCTTTTGTTCCGGATGAGCTCTAACTATCTGACTAGGACATTTGTAAAACTGCCTATCATGAATTAGATGCTTGGAC
>oligos_11_GGCCTACCGAGGACCGCTTAGTAGG_CCTATCATGAATTAGATGCTTGGAC_443
GGCCTACCGAGGACCGCTTAGTAGGGTCGAATCCTCGATTGGTGGCTTTCAGATCTATGTAACTCTCAGCCTTTTCTTACAAAGGCCCAGAGGGTCAGATTGATACTTCGCTGGCGAAGATAAACACCCGTGTGAACCTGTGCCTATCATGAATTAGATGCTTGGAC
>oligos_11_GGCCTACCGAGGACCGCTTAGTAGG_CCTATCATGAATTAGATGCTTGGAC_444
GGCCTACCGAGGACCGCTTAGTAGGCAAACGAGCCCAGATCGTAGCCTACGATACGGTTTAGTTCTGGGAGTTTGACTCATACATCTTACAATGCACATGTCAAGGGAGGGTTACCGCCAAGACTTATGGTAGCGAGCTGGCCCTATCATGAATTAGATGCTTGGAC
>oligos_11_GGCCTACCGAGGACCGCTTAGTAGG_CCTATCATGAATTAGATGCTTGGAC_445
GGCCTACCGAGGACCGCTTAGTAGGGGAGGCACACCTTGAGCACCTCGGTACTAATTGTACAGGTGCTCACTAAATCATAAGCAAATCTTCGATAGGTCACTTCCTTCGTCGTAATTATGGAAGCGCTTCTGTCCCTCCTCGCCTATCATGAATTAGATGCTTGGAC
>oligos_11_GGCCTACCGAGGACCGCTTAGTAGG_CCTATCATGAATTAGATGCTTGGAC_446
GGCCTACCGAGGACCGCTTAGTAGGCCCTAAGCTATATAATCAAGTGATTGCCACTTTACGTATGAGGTTGGACCGAGTTCCCTCCATCTGGGTCACAGGGACGCACCGTCAGCAGACACTACCAGATCTTCTCCGGGAGGCCCTATCATGAATTAGATGCTTGGAC
>oligos_11_GGCCTACCGAGGACCGCTTAGTAGG_CCTATCATGAATTAGATGCTTGGAC_447
GGCCTACCGAGGACCGCTTAGTAGGGCTAGCCGATTTTTGGCCTGTGCTCCATGTCGCTACGAGCTACAGTAACCAGTTCTGAATTAACGAGTTCGGGACTCAAGAGACCCTTAAGATGCACCCGAGCGGGGGTGGCGTGTGCCTATCATGAATTAGATGCTTGGAC
>oligos_11_GGCCTACCGAGGACCGCTTAGTAGG_CCTATCATGAATTAGATGCTTGGAC_448
GGCCTACCGAGGACCGCTTAGTAGGCGGTGAATACAAAACGCTGCGGAAAGCGGGTCCCCAGAGCGTGTGTTCGCTTAAGCGTGCCGTAAGCACACGACGTCCATCCTTTCACTTATTTTTTCTTAGACTAGAAGGATTTGGCCTATCATGAATTAGATGCTTGGAC
>oligos_11_GGCCTACCGAGGACCGCTTAGTAGG_CCTATCATGAATTAGATGCTTGGAC_449
GGCCTACCGAGGACCGCTTAGTAGGGACACTGTTGTATCAGTCGATCGATCGAGTAGTGGCTACTGAAGACCCACAGGTAACTGAGAACTACGCTAGACTCCGCTTAATGGGAAAGCGGAAATACGGACGACGAATCCTAGGCCTATCATGAATTAGATGCTTGGAC
>oligos_11_GGCCTACCGAGGACCGCTTAGTAGG_CCTATCATGAATTAGATGCTTGGAC_450
GGCCTACCGAGGACCGCTTAGTAGGGTCGTTCTCGCTAGCTTAGTGTTTAGGTCGGTTCTTTCCACTACCGATACCAAAATACTCATTTAGATCCCCCTGCCACATGACATTCTCAACCTCTCATCGCTTGAGGAGTTATGGCCTATCATGAATTAGATGCTTGGAC
>oligos_11_GGCCTACCGAGGACCGCTTAGTAGG_CCTATCATGAATTAGATGCTTGGAC_451
GGCCTACCGAGGACCGCTTAGTAGGCAACTAGAAGCTGTCCCATGGACCACCTCTGGTCTTACTCTTACCCCGTCAATTTCTTCGAACGAGACCTAGGTCATCACCCTTACAGATACATTGTAACGGTCTAATCGCCAACAGCCTATCATGAATTAGATGCTTGGAC
>oligos_11_GGCCTACCGAGGACCGCTTAGTAGG_CCTATCATGAATTAGATGCTTGGAC_452
GGCCTACCGAGGACCGCTTAGTAGGGGAGGGAACTCCTTTGTAGGTCTTACGGGCGTTTATAAATCGCCCCCTCCCGGTATGATATGGAAAAGGTAGGTATGTTTTGTTCACGGCTCCCAAGCGCAATCCATCGTACTTCAGCCTATCATGAATTAGATGCTTGGAC
>oligos_11_GGCCTACCGAGGACCGCTTAGTAGG_CCTATCATGAATTAGATGCTTGGAC_453
GGCCTACCGAGGACCGCTTAGTAGGCCCTTTACGCGCTTGATGCCCCCGATAGCATCGCCGGTTGGAAAGCGCTCTCACAAATGGCAGGAATGATCACCTCAGGCTCGTTTGCGTTGCAAGTTTTCTGTTTTGTAGACTAACCCTATCATGAATTAGATGCTTGGAC
>oligos_11_GGCCTACCGAGGACCGCTTAGTAGG_CCTATCATGAATTAGATGCTTGGAC_454
GGCCTACCGAGGACCGCTTAGTAGGGCTCATTGTTTCGCGCGGGAAGCACCGTTGGTGTACGTATATACCTGAAGCGGAATAGTAGCATAACCGTCCTGCGCGCTGTAGTCCCTCACCGCTATCCCCGAACTTTTGACTATCCCTATCATGAATTAGATGCTTGGAC
>oligos_11_GGCCTACCGAGGACCGCTTAGTAGG_CCTATCATGAATTAGATGCTTGGAC_455
GGCCTACCGAGGACCGCTTAGTAGGCGGTCTGTGCGACGTTGCTTAACGACACACGGTGGATGACATTTCAGGCGAACGGGGTGTGCGTAGCCTCTCGCTCCAGTCCCGCTGAATGCGCAATGGCAACCACCTCTAAGAAGGCCTATCATGAATTAGATGCTTGGAC
>oligos_11_GGCCTACCGAGGACCGCTTAGTAGG_CCTATCATGAATTAGATGCTTGGAC_456
GGCCTACCGAGGACCGCTTAGTAGGGACAGATGGGGCCAAGTTTGAATCTAACGCATGACAGAGGCCCCCATGACAAGTTCCTGACAGTAGCCAAGGCCTGTCAGAACACCTTGTAATGGCCCCAAATACCTAATTAGTGAGCCTATCATGAATTAGATGCTTGGAC
>oligos_11_GGCCTACCGAGGACCGCTTAGTAGG_CCTATCATGAATTAGATGCTTGGAC_457
GGCCTACCGAGGACCGCTTAGTAGGGTCTCCTCAGCTATCGGAAGCGCTTACACTAAGCAGTCACTATGGGGAAAAGGTCGCAGTTCATTTCGCGCACTGAAACTGCGATGCACGATGGAAAGTGGGAGACACGGAAACATCCCTATCATGAATTAGATGCTTGGAC
>oligos_11_GGCCTACCGAGGACCGCTTAGTAGG_CCTATCATGAATTAGATGCTTGGAC_458
GGCCTACCGAGGACCGCTTAGTAGGCAACATAGTTTTCGTCGGCATGTACCTATCCATCACTCCTAATGTGCTCAGAGAAAGCCTTGTAGCTCATGAGCGATGGACATAGATCCGGATGACAGGTGTGCGACCGCAGTGGGCCCTATCATGAATTAGATGCTTGGAC
>oligos_11_GGCCTACCGAGGACCGCTTAGTAGG_CCTATCATGAATTAGATGCTTGGAC_459
GGCCTACCGAGGACCGCTTAGTAGGGGACGACTAAGGGGAGTGCAGACACCTCATGTGCATCTGCAGAAAACACAGGTCGTTTCGGAAGCTGTTTTTGATCCTCAGGGACATACAAAGGCTTGAACCGTGGCGCGCTTCGTGCCTATCATGAATTAGATGCTTGGAC
>oligos_11_GGCCTACCGAGGACCGCTTAGTAGG_CCTATCATGAATTAGATGCTTGGAC_460
GGCCTACCGAGGACCGCTTAGTAGGCCCGCAATTTAAATCCATCTCTAGAGCGGCTTTATTGATAGCATCCGTACAATGAAAACCGTCTTCCTAAGCGAGCAAGGTCGGTCAGGCTGTCAAGCGCAAATAACCAGCACGTTCCCTATCATGAATTAGATGCTTGGAC
>oligos_11_GGCCTACCGAGGACCGCTTAGTAGG_CCTATCATGAATTAGATGCTTGGAC_461
GGCCTACCGAGGACCGCTTAGTAGGGCTCTACGCTGGGCCTAATGTTTCCGAGAGGTACTAATGAGAGTGTGGGACCCGACGGTTACTGTAAGTTCATTTCAGCTAAAGGAGTGTTTGGTGCAATACGACGTACCGGGTGCCCCTATCATGAATTAGATGCTTGGAC
>oligos_11_GGCCTACCGAGGACCGCTTAGTAGG_CCTATCATGAATTAGATGCTTGGAC_462
GGCCTACCGAGGACCGCTTAGTAGGCTAGTGAGCGCTACTAGCGACTGGGTGTTCCAGAAGGATAATCCCAGCGTCCCTTTATTTACGGCACCTGCCCAAGAGCCCCACGCACTTCAAGAAAATGCCCCCGACAAACCGTACCCTATCATGAATTAGATGCTTGGAC
>oligos_11_GGCCTACCGAGGACCGCTTAGTAGG_CCTATCATGAATTAGATGCTTGGAC_463
GGCCTACCGAGGACCGCTTAGTAGGGACCAGCATATGAGTCTTACTCGCGCATGCACGCTATAGTGATTTTCGCAGGTATAAATCATAAACGATCTATCGCCTCTTTTGCTCCATATCGCGAGATGCTAACTTAACTTATCGCCTATCATGAATTAGATGCTTGGAC
>oligos_11_GGCCTACCGAGGACCGCTTAGTAGG_CCTATCATGAATTAGATGCTTGGAC_464
GGCCTACCGAGGACCGCTTAGTAGGGTCTGGGAGTTTACGATCGTTACGGCACTAGTAACTTAGTAGGTATTAGTCTCTTCCGGCCGCCTCACATCAACTGAAAAGCGTTCGCAAGCTTTGATAACTCAGAAGTGCGATTTCCCTATCATGAATTAGATGCTTGGAC
>oligos_11_GGCCTACCGAGGACCGCTTAGTAGG_CCTATCATGAATTAGATGCTTGGAC_465
GGCCTACCGAGGACCGCTTAGTAGGCAAGACCCGAATTCACAAAAGATACAAAAAGATATTAGCAAGCAGTGCCACCTACGACTGGACCTGTCTTGTAATCTGCCACTTCTGCAAATACAATCGGAGTTACAAGCCGACAGGCCTATCATGAATTAGATGCTTGGAC
>oligos_11_GGCCTACCGAGGACCGCTTAGTAGG_CCTATCATGAATTAGATGCTTGGAC_466
GGCCTACCGAGGACCGCTTAGTAGGGGACCTTCTACTCGCCGGAGGTTACCGCGACTGTGACCTGCATTCAGAAGCACTTAGTGTAGAAGTATAACAGATGTCCATGTACTGATGAAGGCCCGGCTCTAAGGCCTGTCGTGGCCTATCATGAATTAGATGCTTGGAC
>oligos_11_GGCCTACCGAGGACCGCTTAGTAGG_CCTATCATGAATTAGATGCTTGGAC_467
GGCCTACCGAGGACCGCTTAGTAGGCCCGGTGTGCGATTATCCTTAATTATAGGCATTCTTTCCTACACCCGTGCCAATTTTGTAGTACTGCAGCAGAGCTCTTGGCGGAGTTATATACATACAGTTTACGCAAAGCACGCCCCTATCATGAATTAGATGCTTGGAC
>oligos_11_GGCCTACCGAGGACCGCTTAGTAGG_CCTATCATGAATTAGATGCTTGGAC_468
GGCCTACCGAGGACCGCTTAGTAGGGCACCAAGGCGGCCAGATCCGCGCCAATCAGCGTAGTGTTATTTGGCCCTAAGGCATCCAGAGGAAAGCTCGGCACCCCTGCAGCGATCTCATTAGAATCCTCGTGCATCCCGGTTCCCTATCATGAATTAGATGCTTGGAC
>oligos_11_GGCCTACCGAGGACCGCTTAGTAGG_CCTATCATGAATTAGATGCTTGGAC_469
GGCCTACCGAGGACCGCTTAGTAGGCTAGACGGTCATACTTTTGTTCATCTTACTAAGCTGGGGTCGGTCGGGGATAAGGACGTCTCACATCCGCCGGACGCACATTGAGTGGTAGCGAATATGAGTCGCGCCTTAGTTTACCCTATCATGAATTAGATGCTTGGAC
>oligos_11_GGCCTACCGAGGACCGCTTAGTAGG_CCTATCATGAATTAGATGCTTGGAC_470
GGCCTACCGAGGACCGCTTAGTAGGGACCTCTGACGATTTTTACGCGCGCACGCCTGCCATGTTTAGTCTTTAACCGTACCACCAGTAAACTGGGGTTCCTCCGTGAGGGCCGGCCAAGGCCAGTCGTGGCTGCTTCCGTTCCCTATCATGAATTAGATGCTTGGAC
>oligos_11_GGCCTACCGAGGACCGCTTAGTAGG_CCTATCATGAATTAGATGCTTGGAC_471
GGCCTACCGAGGACCGCTTAGTAGGGTCAGATTAGAGGTCGTGGCAATAACGGCCGTCAGAGGACAAATCTGTGCCAGAATAAGTTCCAAAAATGTCCCAATAGCCCAAGCAGTTTGAAACTAACGGGGAATCCCTAGGCTGCCTATCATGAATTAGATGCTTGGAC
>oligos_11_GGCCTACCGAGGACCGCTTAGTAGG_CCTATCATGAATTAGATGCTTGGAC_472
GGCCTACCGAGGACCGCTTAGTAGGCAAGTGAAACCTCGTAACGCTCTGAGATTCCATGACTTAGCTCATACATCGCTAGTCCGTACATGCATTCACGAGAGGCATCCACGGGCATGACGTGGCGTTTTTGAATATGTACAGCCTATCATGAATTAGATGCTTGGAC
>oligos_11_GGCCTACCGAGGACCGCTTAGTAGG_CCTATCATGAATTAGATGCTTGGAC_473
GGCCTACCGAGGACCGCTTAGTAGGGGAATCCTCCCAAAGATCGGCCACGCATTTGGAGCGTCTTTAGGATACGGGCGTAGACGTCCTCCATAATCGAACTGGGGGCTAAGCGCGTAAGGCGGGACCTACCTCGCTAATTGGCCTATCATGAATTAGATGCTTGGAC
>oligos_11_GGCCTACCGAGGACCGCTTAGTAGG_CCTATCATGAATTAGATGCTTGGAC_474
GGCCTACCGAGGACCGCTTAGTAGGCGCTTTTTGGCAGAAGATCTACGCTAATAATCCACATACCGGACGTGTTGATGCTAGAGGCGGGGCATCGCGTTTTTCATAAATGGGCCACTTATGACGTAAAGCGTCCCTTAATCGCCTATCATGAATTAGATGCTTGGAC
>oligos_11_GGCCTACCGAGGACCGCTTAGTAGG_CCTATCATGAATTAGATGCTTGGAC_475
GGCCTACCGAGGACCGCTTAGTAGGGCACGTGGTTTGTCCTCTGACACGTTTTGCCTCAGCCAAAACACCCTTCCGCCTAGGTATTCTATGATTACTAGACATCAAGCCCTTGTTTCAGACCTCGACTGATTAATCATTCTGCCTATCATGAATTAGATGCTTGGAC
>oligos_11_GGCCTACCGAGGACCGCTTAGTAGG_CCTATCATGAATTAGATGCTTGGAC_476
GGCCTACCGAGGACCGCTTAGTAGGCTATGGGACTTGAAACCAGCCTGTTACGGTAACCTTCAATGCCTACTGGACGCATACCACCTAGGCTAGTAGTCGAGAGCCCGGGCAGGTATCTCTATAGTGTCACTTCTTAGAATCCCTATCATGAATTAGATGCTTGGAC
>oligos_11_GGCCTACCGAGGACCGCTTAGTAGG_CCTATCATGAATTAGATGCTTGGAC_477
GGCCTACCGAGGACCGCTTAGTAGGGACGTTGCCAATACCGTGAAGATAGCCAGCTTAGACTGCGCCTTCCCGCCGACGTTATAGTTAATACTGAGTTACCTGGATTCGATGGCATTTTTGCGTTAATCGATACTCTCTATCCCTATCATGAATTAGATGCTTGGAC
>oligos_11_GGCCTACCGAGGACCGCTTAGTAGG_CCTATCATGAATTAGATGCTTGGAC_478
GGCCTACCGAGGACCGCTTAGTAGGGTCACTCCACGTGCAACGAAACTGTGACTTGGCTGGAAGGGTCCTAGAAGCTACCGAGGGAATCGTTATATGCATCCCACTCATCGAGCACCTATATTGGCTCCGGTTTTGATTCGCCCTATCATGAATTAGATGCTTGGAC
>oligos_11_GGCCTACCGAGGACCGCTTAGTAGG_CCTATCATGAATTAGATGCTTGGAC_479
GGCCTACCGAGGACCGCTTAGTAGGCAATCAGGGGTATCATATATTCGCATCGATTAGATCATACCAATGGGACGTTGATATGTAACACTGTAGGGCTGCTTCGCGGGCGTCTAGACACACCGCTATAAAAAATTAGCGTACCCTATCATGAATTAGATGCTTGGAC
>oligos_11_GGCCTACCGAGGACCGCTTAGTAGG_CCTATCATGAATTAGATGCTTGGAC_480
GGCCTACCGAGGACCGCTTAGTAGGGGAAAGAGACTACGCCAAGGACGTGTAAAATTATGTCACACAGTTATAACTGGCGCGAATATGCAATCGCACATAGATAACACCAGGCAATGCTCAGTACTTAGGTACCAAGTGGAGCCTATCATGAATTAGATGCTTGGAC
>oligos_11_GGCCTACCGAGGACCGCTTAGTAGG_CCTATCATGAATTAGATGCTTGGAC_481
GGCCTACCGAGGACCGCTTAGTAGGCGCTAACTTTACCCGTCCATTACCTGCTGATCATACAGCGTCTGACTCTGGTGACAGTGGTCACCATTGGTAGCAGCGGCGACGAGTGGGACCTCTCCCGGAAAGCGAGTATAATGGCCTATCATGAATTAGATGCTTGGAC
>oligos_11_GGCCTACCGAGGACCGCTTAGTAGG_CCTATCATGAATTAGATGCTTGGAC_482
GGCCTACCGAGGACCGCTTAGTAGGGCAAACAGAGCTCCGCGATGCGTGGAAATGACGCCGTTATGGGGAACCAGCCTATCTATCGCCCCATTTATAGCCATTACGCACCGCGTCCGGGAAGTAGGCAAGGCGCCCGATCAGCCTATCATGAATTAGATGCTTGGAC
>oligos_11_GGCCTACCGAGGACCGCTTAGTAGG_CCTATCATGAATTAGATGCTTGGAC_483
GGCCTACCGAGGACCGCTTAGTAGGCTATCCAAACCCAATCAGCGCCCACCCTGGTAGAAAGGGTGTTCATTAGATGTCAGGACACGCCCCGTCACGGCATAACAGGAAATTGATATGGCGCTAACTGTAAATGTGTCTGAGCCTATCATGAATTAGATGCTTGGAC
>oligos_11_GGCCTACCGAGGACCGCTTAGTAGG_CCTATCATGAATTAGATGCTTGGAC_484
GGCCTACCGAGGACCGCTTAGTAGGGACGTAGAAACTATTACACAGGTAACTGAAAACTCATGAAGGGTGAGCACGCCGTAAAGCAGCCGGTGGTGCTTTACTGCTACGGGAGGCCTGCTTTGCATATTAACGGCTGCCTCGCCTATCATGAATTAGATGCTTGGAC
>oligos_11_GGCCTACCGAGGACCGCTTAGTAGG_CCTATCATGAATTAGATGCTTGGAC_485
GGCCTACCGAGGACCGCTTAGTAGGGTCCTCTTCTTTAGAAGGGTACAAGAGGAGAACCTGAGGCTAAGGAGTGCATCTGTGCCCTGGCCTCTACAGAAGGCATGTATGCACCGGCATGGCCGAAAGGCGATGCCAGCAGGCCCTATCATGAATTAGATGCTTGGAC
>oligos_11_GGCCTACCGAGGACCGCTTAGTAGG_CCTATCATGAATTAGATGCTTGGAC_486
GGCCTACCGAGGACCGCTTAGTAGGCAATGTAACGAGAAACGGAATGTAAAGCACATAGCTCTGAATCTTACAGGGGGCATTAGAGCTTCACGGCGGAAAAAACAACGATTATTCCACCATAACTTGCAGTTACATAAGATCCCTATCATGAATTAGATGCTTGGAC
>oligos_11_GGCCTACCGAGGACCGCTTAGTAGG_CCTATCATGAATTAGATGCTTGGAC_487
GGCCTACCGAGGACCGCTTAGTAGGGGTAGCCGTCCAGGCGCATACACCAGTCGCTGTACAACGGAGCTCGGATATGAGTCCTACTGGGCAATAGGACGCCATGCGAGAGTGCAAGGCCTAGGGTCGTTCCATGCTCCGCTGCCTATCATGAATTAGATGCTTGGAC
>oligos_11_GGCCTACCGAGGACCGCTTAGTAGG_CCTATCATGAATTAGATGCTTGGAC_488
GGCCTACCGAGGACCGCTTAGTAGGCGCGGGAAGTGCAGCGAAAAGGGTAAACTTCGTAATCACTGCACTCGCGATCGTAGTTCCCACGTTCTATATGGGCGCTTAATTGCGAATAGGCATCGGCTGCTGGGGGTACTATCGCCTATCATGAATTAGATGCTTGGAC
>oligos_11_GGCCTACCGAGGACCGCTTAGTAGG_CCTATCATGAATTAGATGCTTGGAC_489
GGCCTACCGAGGACCGCTTAGTAGGGCAATGGGCGCGTGCAACCCAGCTCCATTGCTGTTCTTAGCTGTTGTCAAATTCAAGCGCTGGCGGCCAGCGGCTTGCGTGGCTGAGACCTAACTGGGTACGTCCTGCTGCGAACGCCCTATCATGAATTAGATGCTTGGAC
>oligos_11_GGCCTACCGAGGACCGCTTAGTAGG_CCTATCATGAATTAGATGCTTGGAC_490
GGCCTACCGAGGACCGCTTAGTAGGCTAACTCCTATTCTCTCATACTAATGCAGAGACTTACACCTGCGTAAACCCAGGATACATGGCGATGCAGTTATATTTTACGCCATGTTTTGCAGGACGGGATACATGTTTTGAGAGCCTATCATGAATTAGATGCTTGGAC
>oligos_11_GGCCTACCGAGGACCGCTTAGTAGG_CCTATCATGAATTAGATGCTTGGAC_491
GGCCTACCGAGGACCGCTTAGTAGGGACGATAACTGGACAAAGCATTGCGGTGCTGAACTTACGGGCACCTAAGGCCAGCGGTTACCGAATTCTCTATGGCGCCCCTGCGCGGAGACAAAACGAGTGGAGTTTTCGGAATGGCCTATCATGAATTAGATGCTTGGAC
>oligos_11_GGCCTACCGAGGACCGCTTAGTAGG_CCTATCATGAATTAGATGCTTGGAC_492
GGCCTACCGAGGACCGCTTAGTAGGGTCCATTTATTGTGGAGATACGATCGTAAGCGGATTATTAAGAGTCTTGGAGACAGGTCTTGCCTGTGGGTCCGATCAGGCGCTGGCTACGTTATGCTACGCCGGCTGTTCATGGAGCCTATCATGAATTAGATGCTTGGAC
>oligos_11_GGCCTACCGAGGACCGCTTAGTAGG_CCTATCATGAATTAGATGCTTGGAC_493
GGCCTACCGAGGACCGCTTAGTAGGCCGGAGGTAAGCATCTGACAAATATGCACCCCTTGCAGTTGGTGGTTTGGTGCTTTCAGTTCCACTCGACGTGTAGCGTCCGTGGCCTCACTTCATCTTCCGCCCCCCGGACCTAACCCTATCATGAATTAGATGCTTGGAC
>oligos_11_GGCCTACCGAGGACCGCTTAGTAGG_CCTATCATGAATTAGATGCTTGGAC_494
GGCCTACCGAGGACCGCTTAGTAGGGGTACGTAACCTGGTCGCAAGATGTACGAACCTTGGCTCTATGTTGTAGGGTGGCCCGGCGTAATTGGCTACCGCGTCCCACGGCCGCATGTGACCGGTCGAACTCTCATACTACGCCCTATCATGAATTAGATGCTTGGAC
>oligos_11_GGCCTACCGAGGACCGCTTAGTAGG_CCTATCATGAATTAGATGCTTGGAC_495
GGCCTACCGAGGACCGCTTAGTAGGCGCGCCGAAAAGGTCAGTGGTGATTGTCTCTGGCAAGGTCAGCCCATGACGCCGTATATACTTACGTATACACACAATTTAAGTTCCCTGACCGGTCTTCGCTGACACGGCGGAGTGCCTATCATGAATTAGATGCTTGGAC
>oligos_11_GGCCTACCGAGGACCGCTTAGTAGG_CCTATCATGAATTAGATGCTTGGAC_496
GGCCTACCGAGGACCGCTTAGTAGGGCATTAAATGCAGACCAGAACTACGTAACTGTACCAAAGCGACCGGACGGGTAGCGAGGAGTCTAGGTTCAGTATCCTGGCGTTATCAGCGCTGGAACCAGGATCGCTTATTGTAGGCCTATCATGAATTAGATGCTTGGAC
>oligos_11_GGCCTACCGAGGACCGCTTAGTAGG_CCTATCATGAATTAGATGCTTGGAC_497
GGCCTACCGAGGACCGCTTAGTAGGCTAAGATCCGTATCCATAGCGAATATGGGCTTTGTCGCTGCACGCCGGTCTAGACCGAGGGATATGAAAGTGTGTTACCATGACGGATTTCGATCAATCATTTAAACAGCGGAATACCCTATCATGAATTAGATGCTTGGAC
>oligos_11_GGCCTACCGAGGACCGCTTAGTAGG_CCTATCATGAATTAGATGCTTGGAC_498
GGCCTACCGAGGACCGCTTAGTAGGGACTGCGACGGGCTGGGGTATAATCTGTCCCACCTTCACGTTAAAACTACGGCGGGTTTAGACATTTCCGGCCGCTATCTCATCGCCGCACTTAAACGTTACCCGCGTAAGGGCCGCCCTATCATGAATTAGATGCTTGGAC
>oligos_11_GGCCTACCGAGGACCGCTTAGTAGG_CCTATCATGAATTAGATGCTTGGAC_499
GGCCTACCGAGGACCGCTTAGTAGGGTGCGAGTATTCGCATCGACCACGCTGGTCTCGGAGCCCTTTTCCTATGCATGAATTTTCTTATTCTCCACGTCCCAATGAGGTGGTTACAGGGGCGATTTCTATTACGACACGTACCCTATCATGAATTAGATGCTTGGAC
>oligos_11_GGCCTACCGAGGACCGCTTAGTAGG_CCTATCATGAATTAGATGCTTGGAC_500
GGCCTACCGAGGACCGCTTAGTAGGCCGGTGATGTAGGCATATAGCAGTGATAACGTAAGCAATTGAACCTGGTCTGCGATTAGGAAGATCAATTCGATGAAAATGAACTGACAAGGGGGCTGAGCATATGTTCTTCTACGCCCTATCATGAATTAGATGCTTGGAC
>oligos_11_GGCCTACCGAGGACCGCTTAGTAGG_CCTATCATGAATTAGATGCTTGGAC_501
GGCCTACCGAGGACCGCTTAGTAGGGGTCTACGGTCCGAGGAGGTCGCCTCGGTTCGTGTGCCTATACTAGCGCGTACGGGCGCCGGTGGACAACTACAGTCAATAACGGTTTGTCCGTCACCAACGATGTGTAGATGCCAGCCTATCATGAATTAGATGCTTGGAC
>oligos_11_GGCCTACCGAGGACCGCTTAGTAGG_CCTATCATGAATTAGATGCTTGGAC_502
GGCCTACCGAGGACCGCTTAGTAGGCGCCCTTCTCCTGGGATAAAATCCGTGGTATTCTTAGCGCGACTTGATTTACCATGTTGATAGACCTAACCGTATACAGTCCCTGCCCTGTCGCACGATCGACTATACTGCTTTCCCCCTATCATGAATTAGATGCTTGGAC
>oligos_11_GGCCTACCGAGGACCGCTTAGTAGG_CCTATCATGAATTAGATGCTTGGAC_503
GGCCTACCGAGGACCGCTTAGTAGGGCATATGAGTACGCCTTCGTGCGCGGTAGAACGAGACCCCCGTATCGCTCACTTAAAGGGAGACGTCTGACGGTCAACTATTCTCACCTCAGGGGACCCTTTAGGTTAGTCACAGGCCCTATCATGAATTAGATGCTTGGAC
>oligos_11_GGCCTACCGAGGACCGCTTAGTAGG_CCTATCATGAATTAGATGCTTGGAC_504
GGCCTACCGAGGACCGCTTAGTAGGCTACAGGGACGGCAATTTGTGGCGACCTGACAGTAACTACCCTCCATTCCGCCTATGCGATCTCGTTCACGGCTTCCCCCTAGAATAGAGCTAAGGCATGCGGTGCGGTAGTCTGCCCCTATCATGAATTAGATGCTTGGAC
>oligos_11_GGCCTACCGAGGACCGCTTAGTAGG_CCTATCATGAATTAGATGCTTGGAC_505
GGCCTACCGAGGACCGCTTAGTAGGGACTCGAAAGGCCTCTAGGACCGTTTCGACAGCTAAGGATCTGAACTAAATCTCAGCATTTGCACATTTTCTCGTCCGCCTGGAACTATAAGCACATTCCATAGTACGTGTCTGATCCCTATCATGAATTAGATGCTTGGAC
>oligos_11_GGCCTACCGAGGACCGCTTAGTAGG_CCTATCATGAATTAGATGCTTGGAC_506
GGCCTACCGAGGACCGCTTAGTAGGGTGCCTACTCGGTAACGACCGAACATCCAGAGACACGGCCAGGTGACGGGACAGCTGCGAGTTCGTTTTTCATCCATTACGACCGAAGACTTCATGCCCACATATATGCCAGCTGGCCCTATCATGAATTAGATGCTTGGAC
>oligos_11_GGCCTACCGAGGACCGCTTAGTAGG_CCTATCATGAATTAGATGCTTGGAC_507
GGCCTACCGAGGACCGCTTAGTAGGCCGTCAGCTAACGAAAAAGCTAGTGGACATTATCCGCGCCTTGAATGACGTCGTGTCCAAACGCTTAATATCTGTGTAACCCGGGAAAAACGGGAAGGATTTCCAAGGCGTAGGTGGCCTATCATGAATTAGATGCTTGGAC
>oligos_11_GGCCTACCGAGGACCGCTTAGTAGG_CCTATCATGAATTAGATGCTTGGAC_508
GGCCTACCGAGGACCGCTTAGTAGGGGTCAGCGACCTAATTCAAGTGACTTGCTCCACGCCTATGAGTTAGACGTACGATATCACTAACTACACTCCGGCGTAGGTGTGATTTTTGCATCTCTTTCCTCTATCCCTTGGTCGCCTATCATGAATTAGATGCTTGGAC
>oligos_11_GGCCTACCGAGGACCGCTTAGTAGG_CCTATCATGAATTAGATGCTTGGAC_509
GGCCTACCGAGGACCGCTTAGTAGGCGCCGACCGATTCGTTAGTCCTTAGGGAGTGGCGGCCTTTTCATTTGGCGATGTCTCCAAACCACTCCGGTTGATCACGATCACGAGGGGGCCTGTGAATCGTTTGTTGTCGACAACCCTATCATGAATTAGATGCTTGGAC
>oligos_11_GGCCTACCGAGGACCGCTTAGTAGG_CCTATCATGAATTAGATGCTTGGAC_510
GGCCTACCGAGGACCGCTTAGTAGGGCAGGCAACATTCGCAGACCAGCCCGCTTTGTCGTGATAGGGACTTCAACCGCCCGGTCGCCAGGAAAAAGCGTCGTAGGGTTTAGTTTCTTTTTACTCGAACGCTTGTAAAACGGCCCTATCATGAATTAGATGCTTGGAC
>oligos_11_GGCCTACCGAGGACCGCTTAGTAGG_CCTATCATGAATTAGATGCTTGGAC_511
GGCCTACCGAGGACCGCTTAGTAGGCTACTCAGGTGACTCTTCGACTTTAGCCGCAATTACTCGTTTCAAGGCCAGGAAAGGTTTCGGAACCGTATAGGCGACTTTCTCGCTTAAGTCTAAAGATAAGTCCGTAGACTTCAGCCTATCATGAATTAGATGCTTGGAC
>oligos_11_GGCCTACCGAGGACCGCTTAGTAGG_CCTATCATGAATTAGATGCTTGGAC_512
GGCCTACCGAGGACCGCTTAGTAGGCATTACAGCAAGCAGGCACGTTCTCCACAACAGCGTATGTGGAGGTTTTCAAGCGTAACAAACCAGTATCTCTGACAGTCCTTTTTGGCGGAACGAACATATAATAACTTGCGTAACCCTATCATGAATTAGATGCTTGGAC
>oligos_11_GGCCTACCGAGGACCGCTTAGTAGG_CCTATCATGAATTAGATGCTTGGAC_513
GGCCTACCGAGGACCGCTTAGTAGGGTGATCGTGGCCCATTTGTGCCGGACAATATAAACATACACCGTAGTACAGGACTGACGACCCAAGGGATACAGCCGCGTAGAAGTAGAACAAGGCATGCCACGCTCCCCTTACGTGCCTATCATGAATTAGATGCTTGGAC
>oligos_11_GGCCTACCGAGGACCGCTTAGTAGG_CCTATCATGAATTAGATGCTTGGAC_514
GGCCTACCGAGGACCGCTTAGTAGGCCGTGTATACCCATAGGCGTTCTTAGGTGATAACCTATCTCCTTCGTTACGTTCTTTCCGCACATGGTGAACGCCAAGAACCCACTATCGAACTTGGCAAGCCACCTTACTTAGGGCCCTATCATGAATTAGATGCTTGGAC
>oligos_11_GGCCTACCGAGGACCGCTTAGTAGG_CCTATCATGAATTAGATGCTTGGAC_515
GGCCTACCGAGGACCGCTTAGTAGGGGTGAAACGAGCCATATGGGGTGACGAAAATAGTTACCGCTCAATCCGGTCTTCGTCGACCCGAAGGATCAGTCCTCGTGCCATTCGGGTGGTACTGAAGCATCATTAGTGTCCCTGCCTATCATGAATTAGATGCTTGGAC
>oligos_11_GGCCTACCGAGGACCGCTTAGTAGG_CCTATCATGAATTAGATGCTTGGAC_516
GGCCTACCGAGGACCGCTTAGTAGGCGCCGTCAAGGTAGTAGACGTATATCGAATGTACAGGATGACGGTACACCTAAGTTTTACCAGAACGAATGAAACGTATAATAACAACCGCTGTCATCAGGGGCTGCCGAGGAGGAGCCTATCATGAATTAGATGCTTGGAC
>oligos_11_GGCCTACCGAGGACCGCTTAGTAGG_CCTATCATGAATTAGATGCTTGGAC_517
GGCCTACCGAGGACCGCTTAGTAGGGCAGCGGATCTGCTGCTTAGTCACGCGATAGAGCCGTCCTGCTCACTTACGGGGGAGGACACTGTCTGGCACTCGGTTCACGTTATATTGGGGCGCTATTTGTACCTGTACATTCTGCCTATCATGAATTAGATGCTTGGAC
>oligos_11_GGCCTACCGAGGACCGCTTAGTAGG_CCTATCATGAATTAGATGCTTGGAC_518
GGCCTACCGAGGACCGCTTAGTAGGCTTCCGCATCCTATCCCCGGATTGTCTTCTTGAAACGAGCGCTTTCGGTTGGATCGAGCCTCGCAACGAATGAGTGATGAAAGGGCCTCAAAGGAAAATGCTAGTTATACGATCGAGCCTATCATGAATTAGATGCTTGGAC
>oligos_11_GGCCTACCGAGGACCGCTTAGTAGG_CCTATCATGAATTAGATGCTTGGAC_519
GGCCTACCGAGGACCGCTTAGTAGGCATTTGGGTTGGTATCAAAGGATATGCTGAGTGCTCTGAACATATGAGACTCATGCCGATATCGATGCACTTCTTCGCTGGGTTCTGCCTTATTCCTTGACGTTGGAGAGGCGTGTGCCTATCATGAATTAGATGCTTGGAC
>oligos_11_GGCCTACCGAGGACCGCTTAGTAGG_CCTATCATGAATTAGATGCTTGGAC_520
GGCCTACCGAGGACCGCTTAGTAGGGTGAAGTGAGGCACTTATTTTAATATCCTTATCAGGAACGCCGCGCTTTTCACGGGAATTAAAGGCTCGGACAAGTGATACGCACTTAGGCCGCAAAAATTCCGGGGAGGTTACACGCCTATCATGAATTAGATGCTTGGAC
>oligos_11_GGCCTACCGAGGACCGCTTAGTAGG_CCTATCATGAATTAGATGCTTGGAC_521
GGCCTACCGAGGACCGCTTAGTAGGCCGAGCCAGGTATCATGGGCAGCCTTACAGTTGTGTTAGGACCGTATCGCGCGCTGAGAAACTCTCCCAAAACGGTAACTCACCGCGTAGAATACCGCAGCCCGGTATGATGTCGGCCCTATCATGAATTAGATGCTTGGAC
>oligos_11_GGCCTACCGAGGACCGCTTAGTAGG_CCTATCATGAATTAGATGCTTGGAC_522
GGCCTACCGAGGACCGCTTAGTAGGGGTGTTGTGATGGCGAATAGGCGTCCTGACCGGCTGGTAATGCCGTTGTCGGCGCTTTAATCATGGCCCCTAGCTCGTAAAGGACGGGTCTGGATTAAAAGCATAGGCTTTTGAGTGCCTATCATGAATTAGATGCTTGGAC
>oligos_11_GGCCTACCGAGGACCGCTTAGTAGG_CCTATCATGAATTAGATGCTTGGAC_523
GGCCTACCGAGGACCGCTTAGTAGGCGCAACTGGACAAGCGGGTCAGAGTTTTTTACGGATCGGTAAACATCCTGAGGGAGGCCACTTGATTGTTAAGAGGGACAACGATGGAACATGCCGGCTCAAGCGTTAACAAGCCTGCCTATCATGAATTAGATGCTTGGAC
>oligos_11_GGCCTACCGAGGACCGCTTAGTAGG_CCTATCATGAATTAGATGCTTGGAC_524
GGCCTACCGAGGACCGCTTAGTAGGGAGTTGGTCGCTACGTTCACAGCCGCGAAGAAGCTTACAGGGGCTACGCACCCAGGTAGACGAGGGAATTTGGAACCAAGTATAGATAGGTACAACTCTTCTCCCTCGTATAACACGCCTATCATGAATTAGATGCTTGGAC
>oligos_11_GGCCTACCGAGGACCGCTTAGTAGG_CCTATCATGAATTAGATGCTTGGAC_525
GGCCTACCGAGGACCGCTTAGTAGGCTTCGCTAGGCCGTCTGCAAGGCTCGGGTGGCATAGAATCCCTAATCGAAGTGAGTTTATAAGAGGTTCATCACTACTTCTCCCGACACCCTAAGATGTACACCGGTTACAAACGAGCCTATCATGAATTAGATGCTTGGAC
>oligos_11_GGCCTACCGAGGACCGCTTAGTAGG_CCTATCATGAATTAGATGCTTGGAC_526
GGCCTACCGAGGACCGCTTAGTAGGCATGCAAGAGTGCCTCGTCGGACTAATAGCTATGCATCCGTTAGAGTCTTGGCTCCATTGTTTTTCATGGATTTAAATCTTCGTGCGTTGTTTTCTCGGCGCTTCGGTGCTCTGACGCCTATCATGAATTAGATGCTTGGAC
>oligos_11_GGCCTACCGAGGACCGCTTAGTAGG_CCTATCATGAATTAGATGCTTGGAC_527
GGCCTACCGAGGACCGCTTAGTAGGGTGTAAGCGACCAAATCACGGCAGGCCGCACCAGCAAATGAGATTTATTACAGTACTTGGACCCCGCTTTATAAATAGGTCTCGAGGCGCCTGCTCTAGCTAACCGCTTTTGCCTCGCCTATCATGAATTAGATGCTTGGAC
>oligos_11_GGCCTACCGAGGACCGCTTAGTAGG_CCTATCATGAATTAGATGCTTGGAC_528
GGCCTACCGAGGACCGCTTAGTAGGCCGACGACTCGTTTATGTAGGGGTGTGTTCACTTTACCCAAACAAATTTTGAATCAACAGCGCGACGTACAATTCAGCGCAGGACCTTTCCAGAAAAGGACGCACCAGCGACCCCCCCCTATCATGAATTAGATGCTTGGAC
>oligos_11_GGCCTACCGAGGACCGCTTAGTAGG_CCTATCATGAATTAGATGCTTGGAC_529
GGCCTACCGAGGACCGCTTAGTAGGGGTTCCACTGCAAACATATGCAATATCTAAATACCTTGTCTCGGGCGCCGCACGTCTTGTACGTATTTATGAGCAATTCGGGGGTCGAATAAAGCCTCTGCTCCCGGGAAGGACGGCCCTATCATGAATTAGATGCTTGGAC
>oligos_11_GGCCTACCGAGGACCGCTTAGTAGG_CCTATCATGAATTAGATGCTTGGAC_530
GGCCTACCGAGGACCGCTTAGTAGGCGCATGCAGCGTTAACTTCACTATAAGGGTCCGCGTTCCTACAAAGGTTCCGGCAACTAGTAGCCAAGAGACTAGTAGCCGCCTCCATGGGTTAGTGCAGCGGCTAACGGCGGGCAGCCTATCATGAATTAGATGCTTGGAC
>oligos_11_GGCCTACCGAGGACCGCTTAGTAGG_CCTATCATGAATTAGATGCTTGGAC_531
GGCCTACCGAGGACCGCTTAGTAGGGAGTACATACCGGGGCAATCATACGGACTGAAGGATTTTAGGGGCGCCATGATTATGTATAGCCTTTGGTGCAGTACTCGTCTATAAGGTACAACCATGGGTGGGGGTTAGTCAAACCCTATCATGAATTAGATGCTTGGAC
>oligos_11_GGCCTACCGAGGACCGCTTAGTAGG_CCTATCATGAATTAGATGCTTGGAC_532
GGCCTACCGAGGACCGCTTAGTAGGCTTAAACGTATGCCCCAGCAAGACGACATCTAAGACGCGGGCATCTGCTGCTTTTCAACTACCTAAACTTCTATTTCTATCGAAGGGACCGGGAACTATACAAACGCTCCAAAGAACCCTATCATGAATTAGATGCTTGGAC
>oligos_11_GGCCTACCGAGGACCGCTTAGTAGG_CCTATCATGAATTAGATGCTTGGAC_533
GGCCTACCGAGGACCGCTTAGTAGGCATGGTGGCTGACTTGTATAGATGGATCCCCACGTCCCCCAATACGCTGCAGCACGGTACCCACCCGGTACCGCCTCCATCTTCGCTGACCGAAGGTTCCAACTTTGAGGCATGACGCCTATCATGAATTAGATGCTTGGAC
>oligos_11_GGCCTACCGAGGACCGCTTAGTAGG_CCTATCATGAATTAGATGCTTGGAC_534
GGCCTACCGAGGACCGCTTAGTAGGGTGTTTATCGATAATAATTGCCATAGAGTAGCCAACAAAAACTACAGCGCGATCGGGGACGATATTTGAATCCTCATATAATAAAGTGTCTGTTTCATTCCCGGGCCTTCTTATTTCCCTATCATGAATTAGATGCTTGGAC
>oligos_11_GGCCTACCGAGGACCGCTTAGTAGG_CCTATCATGAATTAGATGCTTGGAC_535
GGCCTACCGAGGACCGCTTAGTAGGCCGCTAGTCACCCTGTTACATGACTGGTAAAGCGGAGGGGCGGGAATTAGATCGGCAGATATATCGTATCAGTAAGTTCGCACCTCGCTTGCCCGCGGCGGGCTCACGCGGGGAATCCCTATCATGAATTAGATGCTTGGAC
>oligos_11_GGCCTACCGAGGACCGCTTAGTAGG_CCTATCATGAATTAGATGCTTGGAC_536
GGCCTACCGAGGACCGCTTAGTAGGGGTTGGCACATGCGACTAACGTGCCAAGTCAGGGGTCATTACAATATATGTTGCAACCTACGGTCCCAGTCTCATATACCGCCGGCTGTACAACTTCAATTATGTACGATAGCGCCCCCTATCATGAATTAGATGCTTGGAC
>oligos_11_GGCCTACCGAGGACCGCTTAGTAGG_CCTATCATGAATTAGATGCTTGGAC_537
GGCCTACCGAGGACCGCTTAGTAGGCGGACCAACTCTCAAAGCAAAACCCTGGTCGTCCACCCGGCACAGCGTCCAAACTGACTTCCATGATCCTAGCCTTATTACAAGCTCGGATTTGAGCCTTACGCGAGGGCAGCGCCCCCTATCATGAATTAGATGCTTGGAC
>oligos_11_GGCCTACCGAGGACCGCTTAGTAGG_CCTATCATGAATTAGATGCTTGGAC_538
GGCCTACCGAGGACCGCTTAGTAGGGAGGGTGTAGTAGCTGGTGCGGTTGCCGCTGCTACCCTACTTGAGTCCAGCACATACGGAAAACTGGAATGATTGAGGACAACGTGGTACATACCGGAGCCTTGACCATTCATCGAGCCTATCATGAATTAGATGCTTGGAC
>oligos_11_GGCCTACCGAGGACCGCTTAGTAGG_CCTATCATGAATTAGATGCTTGGAC_539
GGCCTACCGAGGACCGCTTAGTAGGCTTATTTGCGTACCTTAGCACAAAGCTAAGTCATCTCACAGAGCTCCAAACCGTACTCCTCTCGTCGGCTTTGAGGGCAGGCGTCCACGACTATATTTCTATACTTGACTGGATCTGCCTATCATGAATTAGATGCTTGGAC
>oligos_11_GGCCTACCGAGGACCGCTTAGTAGG_CCTATCATGAATTAGATGCTTGGAC_540
GGCCTACCGAGGACCGCTTAGTAGGCATCGACCTTTGCCTAAGGTCACACTATGACTCACTGGAAAACGTATTTGAACAATAGCGCCTCCTCATACTCGGACATCACAGTACTCGAAGATTATGCGTATTCTCCTGTTATCGCCTATCATGAATTAGATGCTTGGAC
>oligos_11_GGCCTACCGAGGACCGCTTAGTAGG_CCTATCATGAATTAGATGCTTGGAC_541
GGCCTACCGAGGACCGCTTAGTAGGGTGGCCGCACTACCTATATACTTCCAACATCAAAATGGCGGGTGCCCTCAAACGGGGTGGGATACGAAGGGTCTATTTGAAGTCCATTCACTCTGAGTGGTAACAGAATAGTTGATCCCTATCATGAATTAGATGCTTGGAC
>oligos_11_GGCCTACCGAGGACCGCTTAGTAGG_CCTATCATGAATTAGATGCTTGGAC_542
GGCCTACCGAGGACCGCTTAGTAGGCCGCATACGACTTTTCAGGAGTAGAGGATGTCTAGTAATTACGGTTTCCTTATGCCGTACGGACTCGAGGCTAAATTAATTGTGTCGTGACCTACTAGGCAAGAACTTTCTGCTGCCCCTATCATGAATTAGATGCTTGGAC
>oligos_11_GGCCTACCGAGGACCGCTTAGTAGG_CCTATCATGAATTAGATGCTTGGAC_543
GGCCTACCGAGGACCGCTTAGTAGGGCTGTGAGTAAGTTGGTTCGTCGGGTCCGTAGGTAAGAGGATATCGAGCAGCGTATAAGGGAACACCGCACCTTCAGTCTATGAGTGAGAGTAAACTATTATTTAGTTAAATAATTCCCTATCATGAATTAGATGCTTGGAC
>oligos_11_GGCCTACCGAGGACCGCTTAGTAGG_CCTATCATGAATTAGATGCTTGGAC_544
GGCCTACCGAGGACCGCTTAGTAGGCGGAGGCCTTCTCAGTCTAGCATAATGACGTGGCATCTATACGAATGTCTACGCCTACGTTAGGCTAATCGATGTGGATTCATTACCATCACACTTCTAAACTAGGAGGGCTTTTGGCCTATCATGAATTAGATGCTTGGAC
>oligos_11_GGCCTACCGAGGACCGCTTAGTAGG_CCTATCATGAATTAGATGCTTGGAC_545
GGCCTACCGAGGACCGCTTAGTAGGGAGGCAATGTAACTTACAATCACGTATGGCCCTGGTAATCTCCTCAATGACCACTCCAGTTAAGAGCATCAGGTGTATGCGGTGCCACAATTATAATAGGTGGACCCCACATAACTGCCTATCATGAATTAGATGCTTGGAC
>oligos_11_GGCCTACCGAGGACCGCTTAGTAGG_CCTATCATGAATTAGATGCTTGGAC_546
GGCCTACCGAGGACCGCTTAGTAGGCTTTTCGTCTTCCGCATTGACTCAAGTAGTTCTGGGGTGTACAGAAGTATTCACACAGCACATCTGTAGTTCTATTCTATTTGGGCATTCATAGGCCTTTATGCCAAACAGTTCACGCCTATCATGAATTAGATGCTTGGAC
>oligos_11_GGCCTACCGAGGACCGCTTAGTAGG_CCTATCATGAATTAGATGCTTGGAC_547
GGCCTACCGAGGACCGCTTAGTAGGCATCCTTCCACACCGCTTTTGACGAGAGAGGGTGGATGGAGAAAAATTCGTCCCACTTTCGAACTTCCGATATAGGGGTAATGAGCCTAGATTCCGGCAGCTTCCTAATATCTACAGCCTATCATGAATTAGATGCTTGGAC
>oligos_11_GGCCTACCGAGGACCGCTTAGTAGG_CCTATCATGAATTAGATGCTTGGAC_548
GGCCTACCGAGGACCGCTTAGTAGGGTGGCGGAGCACGCACATAGTTCGGCGACCGCCTCCGCTAGTGTCAGTATTTCACACGAAGGTCATGTGCGCTAACCTGTTCCTATCAGTTGCATACCGGAATCGCCTCTAAACAGGCCTATCATGAATTAGATGCTTGGAC
>oligos_11_GGCCTACCGAGGACCGCTTAGTAGG_CCTATCATGAATTAGATGCTTGGAC_549
GGCCTACCGAGGACCGCTTAGTAGGCCCCGACCGGACGTTTGTCCTTCAACACAAGGCGCCAAGTGATCGGGGGGCATCCGACTAACCACTCCCGTTCTTCTAATTCCTATCGTGCGGCCTGAAGCTATTCCATGGATCAGGCCTATCATGAATTAGATGCTTGGAC
>oligos_11_GGCCTACCGAGGACCGCTTAGTAGG_CCTATCATGAATTAGATGCTTGGAC_550
GGCCTACCGAGGACCGCTTAGTAGGGCTGACGATGAGCCAACCGCGGGCAGAATTTAGTTACCATTTGCCAGATGAGGAACTGGTCTCACCTAGTCATGCGCATTACCCACTCTTAGCGTGCTGATCTCTGACGCTAGCCAGCCTATCATGAATTAGATGCTTGGAC
>oligos_11_GGCCTACCGAGGACCGCTTAGTAGG_CCTATCATGAATTAGATGCTTGGAC_551
GGCCTACCGAGGACCGCTTAGTAGGCGGCAATTCCCAATATAACGTCCGGGGGGAACGCCGTCTTGTCTCACGAATCATGCCAGCCGGTCTGTATAGATTTGTAAGAACGATCAATCCGTTAAGTAAACCTATATAAATTTCCCTATCATGAATTAGATGCTTGGAC
>oligos_11_GGCCTACCGAGGACCGCTTAGTAGG_CCTATCATGAATTAGATGCTTGGAC_552
GGCCTACCGAGGACCGCTTAGTAGGGAGCCGGCTTCCTGCTGCGCATATTTAAGCAGTGGAAAATTCCGCTCTCAAGATTATCACGGCTCTCTCGACTGTGTGTGGCTCATACAGCGTTGTGACAATGTGAAAAAGCATTTCCCTATCATGAATTAGATGCTTGGAC
>oligos_11_GGCCTACCGAGGACCGCTTAGTAGG_CCTATCATGAATTAGATGCTTGGAC_553
GGCCTACCGAGGACCGCTTAGTAGGCTTTAGATAGGTCAGTTGCGATATCGGCTTGAAGTGTCGCTGCTAAGAGTAACAAATGTTTTAATGGAAGACAACAACCAGACAAGTTCGGCCACACTCTAGTGGCGACTATGAAGGCCTATCATGAATTAGATGCTTGGAC
>oligos_11_GGCCTACCGAGGACCGCTTAGTAGG_CCTATCATGAATTAGATGCTTGGAC_554
GGCCTACCGAGGACCGCTTAGTAGGCATATCCCCGCATGAGGCGGAAACGAGATCTTTACTTCACCAAGGGGCAAAAAGCAGCATCGTCGTGCGTTCAGTAGATACGACTGTTACGCACAACTCATCTGTATAACATGTAGGCCTATCATGAATTAGATGCTTGGAC
>oligos_11_GGCCTACCGAGGACCGCTTAGTAGG_CCTATCATGAATTAGATGCTTGGAC_555
GGCCTACCGAGGACCGCTTAGTAGGGTGGGCAATGAAACTAGTCTCGCTATAAGTGGGGCGGGTGGAAATCTCATACCCCAAATATATACCTGTTCTTGTGTATACTCAAGACACCCTGGGTTGTGTCGGAACGTGGGCTGGCCTATCATGAATTAGATGCTTGGAC
>oligos_11_GGCCTACCGAGGACCGCTTAGTAGG_CCTATCATGAATTAGATGCTTGGAC_556
GGCCTACCGAGGACCGCTTAGTAGGCCCCCGCCACGTAACTCTTCGTTCGTACCATTGGTTGAGTGAATCAAGCTTCTTGCTATACGACCGGGCGTATGCACTATGATGCGTCATCTCAGTGACTTAACGACCTGCCGAGCCCCTATCATGAATTAGATGCTTGGAC
>oligos_11_GGCCTACCGAGGACCGCTTAGTAGG_CCTATCATGAATTAGATGCTTGGAC_557
GGCCTACCGAGGACCGCTTAGTAGGGCTTGTAGGACGAAAGGGGTAATCGGCGAGTCCCGTCTGAGTCCGCACATAGGCGTTGCAGTCCATCCGCTTCCAGCCTGCAATAGATGCGGAATGAGAGGCACAAGAATGTCTGCCCCTATCATGAATTAGATGCTTGGAC
>oligos_11_GGCCTACCGAGGACCGCTTAGTAGG_CCTATCATGAATTAGATGCTTGGAC_558
GGCCTACCGAGGACCGCTTAGTAGGCGGCTTCCGGGCATTAACATTCTATCAGGCACCGTTCGAGTCATCGACTCGCTACTTGGGATGAGTTCATCCGAGGATACCAACGATCGGATTAAAACCGCAAGCTACACTTGTGCCCCTATCATGAATTAGATGCTTGGAC
>oligos_11_GGCCTACCGAGGACCGCTTAGTAGG_CCTATCATGAATTAGATGCTTGGAC_559
GGCCTACCGAGGACCGCTTAGTAGGGAGCGCACCGCCGGGCGTTCGGAAGCGGAATACGTACTACTCCAAAAGCATTGCTATCGAATGACCGCGGCATCAAGTGAACCCTGTGATACACTGCCGACATGACAGCCGACGTTCCCTATCATGAATTAGATGCTTGGAC
>oligos_11_GGCCTACCGAGGACCGCTTAGTAGG_CCTATCATGAATTAGATGCTTGGAC_560
GGCCTACCGAGGACCGCTTAGTAGGCTTGGACACCAATTACGTTCATTAGATCAATCTTTTTCGGGCCGGGCCCCTGAGACGCCCCTAAGAGCGAGAGGATCTGCTTACATCCAATTCGTCGATAGAAAGCGCAGCTTTTTCCCTATCATGAATTAGATGCTTGGAC
>oligos_11_GGCCTACCGAGGACCGCTTAGTAGG_CCTATCATGAATTAGATGCTTGGAC_561
GGCCTACCGAGGACCGCTTAGTAGGCATAAGTCTACACTAGAACCACGGGTAGAACGGCGTTGTCGATTTAGGGGTCCATTACAGCCATCTAACTCCTTCAACTCCCTAGTTGGAAGTTTAGCGATACAGATAAACTTACTGCCTATCATGAATTAGATGCTTGGAC
>oligos_11_GGCCTACCGAGGACCGCTTAGTAGG_CCTATCATGAATTAGATGCTTGGAC_562
GGCCTACCGAGGACCGCTTAGTAGGGGATAAGCAAGGGGTCCATAGTGGGAGCTTTTGGGAATTGACCATCGAGCGGTACGCACACGATAGAGTTTAGCATGACACGTATCTCACGCTGCCCGCTACTACAAGAGAAAGACGCCTATCATGAATTAGATGCTTGGAC
>oligos_11_GGCCTACCGAGGACCGCTTAGTAGG_CCTATCATGAATTAGATGCTTGGAC_563
GGCCTACCGAGGACCGCTTAGTAGGCCCATATTCAACCTCTCGCACGACTCGCGGACCTTCGGGCTTGACGCATTTTCGGATAATGGTAGATTGGGCTAACCCGCAGTATATTCTTATCTATGGTGTCACCGCCTCTTATACCCTATCATGAATTAGATGCTTGGAC
>oligos_11_GGCCTACCGAGGACCGCTTAGTAGG_CCTATCATGAATTAGATGCTTGGAC_564
GGCCTACCGAGGACCGCTTAGTAGGGCTTCTGGATAACGCGAATGAGGATGTCGGAACGTCGTAATAGATTCTTACGAATTTAATGGGATAGGCAACTTCGGATAGGCTACGACATGCTAGCACGTGGGCAATGGCTCAGAGCCTATCATGAATTAGATGCTTGGAC
>oligos_11_GGCCTACCGAGGACCGCTTAGTAGG_CCTATCATGAATTAGATGCTTGGAC_565
GGCCTACCGAGGACCGCTTAGTAGGCGGGTCAGTAACTGGGGAGCCGGGCTAACATGGAAATCGCGGTATGCCGTGACCAATCTTAGCTAAGGCCAACCTGTCTGGAGATTATAAAACATAGCCGCATCGAATGCGATCGGCCCTATCATGAATTAGATGCTTGGAC
>oligos_11_GGCCTACCGAGGACCGCTTAGTAGG_CCTATCATGAATTAGATGCTTGGAC_566
GGCCTACCGAGGACCGCTTAGTAGGGAGAATGCGCCGGAAAGCACTAAGGGCGATCGTAGAAGGTACATTCTGAACGTAACTTACGATCAGCCTATGTGACTATACAGGTCAGCGGTTGAAATATGCTTGTCGGTTGTTCCCCCTATCATGAATTAGATGCTTGGAC
>oligos_11_GGCCTACCGAGGACCGCTTAGTAGG_CCTATCATGAATTAGATGCTTGGAC_567
GGCCTACCGAGGACCGCTTAGTAGGCTTGCTTATATGGGACTCGATTGTTGGAGAGTGCGGATGAGCAGTTAGAGATATGCCTGCGGCGCAGGCGAGAGCGATCTAGCCAATACGTGTAACGAACCCCCCGGCGCTAATCTGCCTATCATGAATTAGATGCTTGGAC
>oligos_11_GGCCTACCGAGGACCGCTTAGTAGG_CCTATCATGAATTAGATGCTTGGAC_568
GGCCTACCGAGGACCGCTTAGTAGGCAAAGCCAAAGAGCTCCCGCCGGGCCCTCAGAATAAGGTGGCCTAAGAGGACCAGACTGATGGCGTCAGACATATACCGTTTGTATGGCGTGAGCCCTTCCGCATTCGCATTGTGCCCCTATCATGAATTAGATGCTTGGAC
>oligos_11_GGCCTACCGAGGACCGCTTAGTAGG_CCTATCATGAATTAGATGCTTGGAC_569
GGCCTACCGAGGACCGCTTAGTAGGGGATTTACGATATAACATCAAGGATCAATTGGTAGTTGGACGCACGTGACACAGATCGACTCTGAAAACCATGTATCCTGGCCCCGACGAAGGAATCCCTAGTGGTGTGATCCCTACCCTATCATGAATTAGATGCTTGGAC
>oligos_11_GGCCTACCGAGGACCGCTTAGTAGG_CCTATCATGAATTAGATGCTTGGAC_570
GGCCTACCGAGGACCGCTTAGTAGGCCCAATCCGCGCCCCAAAGGTCGCGTGGGCTGGATCATCTCACGGAGTTAATCCGTACTATAACGTCTGGTGAACGCGGAATTGGAAAGGTTTGTGCCGTTCGTATCGCAAAATCAGCCTATCATGAATTAGATGCTTGGAC
>oligos_11_GGCCTACCGAGGACCGCTTAGTAGG_CCTATCATGAATTAGATGCTTGGAC_571
GGCCTACCGAGGACCGCTTAGTAGGGCTACCTCGGAAAGTAGGGATGGCTAAAGGTTCTTAGTACTAGCGGAGGGAGCCAAGGCAGTCCACCTGTACGAAACGAAGACGCCGGATGCGTTGGACTCAGGTAGGTGCGGCCGCCCTATCATGAATTAGATGCTTGGAC
>oligos_11_GGCCTACCGAGGACCGCTTAGTAGG_CCTATCATGAATTAGATGCTTGGAC_572
GGCCTACCGAGGACCGCTTAGTAGGCGGGATAGGTAGGGTGACGCGCTCTCATATAAATTTCGGTTACCCTAATCGTTCCGAATCACAACTGGTACCGTGTGCGTCTTTGACATCAGTATTGGGACAGATGTATGATAATGGCCTATCATGAATTAGATGCTTGGAC
>oligos_11_GGCCTACCGAGGACCGCTTAGTAGG_CCTATCATGAATTAGATGCTTGGAC_573
GGCCTACCGAGGACCGCTTAGTAGGGAGATAACTTAGAACTGTAAAGGGCTTCACCGAGGATCGATGAAAAGTTAACTAATTCTAAGCTCTACGTTTGCTTAGCGCAATAACATTAACGGCCCTCGGCCTATATTGTTGATCCCTATCATGAATTAGATGCTTGGAC
>oligos_11_GGCCTACCGAGGACCGCTTAGTAGG_CCTATCATGAATTAGATGCTTGGAC_574
GGCCTACCGAGGACCGCTTAGTAGGGTCGAAACTCGCAGCCCCCCTTGCACTAGTTATCAAATGTACCCGTGCCCGGACGGACCAGGATCCCTTCAATTTGAGAACTGTGTTAAGGGACCGAGCTTCACTCTCAACGAATGGCCTATCATGAATTAGATGCTTGGAC
>oligos_11_GGCCTACCGAGGACCGCTTAGTAGG_CCTATCATGAATTAGATGCTTGGAC_575
GGCCTACCGAGGACCGCTTAGTAGGCAAACGTAGATGTTAACGCACGCCTGCTGATAGAAATTTTCGCAGCCCCGTGGATTCAGTTAGATAATTGCCACTTTGAATGAGTCCTGGGTCATTTGGTGTCCAAGAGACGGAGCCCCTATCATGAATTAGATGCTTGGAC
>oligos_11_GGCCTACCGAGGACCGCTTAGTAGG_CCTATCATGAATTAGATGCTTGGAC_576
GGCCTACCGAGGACCGCTTAGTAGGGGAGCCCGTCTAGATGGTCCGTGGAATATTATTCCGCACCCTCATCGCGAAGCATCCCGCGGATACTTTCGTGATCATCGTGAAGAGGTACCATCAGCAGTATACGGGGGTTATTCGCCTATCATGAATTAGATGCTTGGAC
>oligos_11_GGCCTACCGAGGACCGCTTAGTAGG_CCTATCATGAATTAGATGCTTGGAC_577
GGCCTACCGAGGACCGCTTAGTAGGCCCTACAGTCCCAGACGCAGGTTAAGGCCAGAGTCCTAATAAGAAGTTGTTATACATATTCAGGTATCATAGAGCGACACTCCTAGGTACGCAGTGAGGGAGTACCGCGGAGTGAACCCTATCATGAATTAGATGCTTGGAC
>oligos_11_GGCCTACCGAGGACCGCTTAGTAGG_CCTATCATGAATTAGATGCTTGGAC_578
GGCCTACCGAGGACCGCTTAGTAGGGCTAGGCTCTCTGGACGAAACGCATCCCGTAGTTTACGTCTGCATCATAGCCCACAGCTGCCATTACTTAGCGGCATTGAGGGATCTGTGACCTCTCTCACGTAGATATTACCGCGCCCTATCATGAATTAGATGCTTGGAC
>oligos_11_GGCCTACCGAGGACCGCTTAGTAGG_CCTATCATGAATTAGATGCTTGGAC_579
GGCCTACCGAGGACCGCTTAGTAGGCGGTGCGATTAAATAAACGGGGCAGGTGGCTGACTCTCGATCGGCGTCGTAAAGATCTCGCACCGAGATGGGGGAAAGGTATTCTAGTTACTCAGGAATCAAACTCCACGCACGCTGCCTATCATGAATTAGATGCTTGGAC
>oligos_11_GGCCTACCGAGGACCGCTTAGTAGG_CCTATCATGAATTAGATGCTTGGAC_580
GGCCTACCGAGGACCGCTTAGTAGGGAGATTAAGCTTCCCAGCATTCGCGCCAACGGCACGGTACACCGCTCAAGCTCGTAGTGAATATCGGGTTACGTAACGCTTGAGGAAAGGAGTCGGAGGTGTATGGACTGGCGAGAGCCTATCATGAATTAGATGCTTGGAC
>oligos_11_GGCCTACCGAGGACCGCTTAGTAGG_CCTATCATGAATTAGATGCTTGGAC_581
GGCCTACCGAGGACCGCTTAGTAGGGTCGTTGCGTACTTGAACCGAACATCACAAGGCTCTCCGACTACGAAGGACGAGTTCATCGTAAGGTTAATCACCGTATCGCGCAATGTATGGTCGGCTCGCCTGGAAGATCTGAACCCTATCATGAATTAGATGCTTGGAC
>oligos_11_GGCCTACCGAGGACCGCTTAGTAGG_CCTATCATGAATTAGATGCTTGGAC_582
GGCCTACCGAGGACCGCTTAGTAGGCAACTACAGGAGAGTGAAGGCTTTTGACCTCTGTTGAGCGTTTTAATTGGTGGTGTCGCCTTAAAAAAGAGTACCGACAATTAAGATTCGAGTCGAAAAGCCCAAAGCCCTGTTTGGCCTATCATGAATTAGATGCTTGGAC
>oligos_11_GGCCTACCGAGGACCGCTTAGTAGG_CCTATCATGAATTAGATGCTTGGAC_583
GGCCTACCGAGGACCGCTTAGTAGGGGAGGGTGCGCGGCAAGATTGGCTCGCTTCAACCGCTCGTCCGGGTGCCTGATGGAAGAACGGGTAACCTCCGTGAGTATTCGGCAGTGGTGGTCGAGAACAGGCAATAACCGTAGGCCTATCATGAATTAGATGCTTGGAC
>oligos_11_GGCCTACCGAGGACCGCTTAGTAGG_CCTATCATGAATTAGATGCTTGGAC_584
GGCCTACCGAGGACCGCTTAGTAGGCCCTTGCTGACTAGACGCGAACGACCACGCGATTTCGATGTACCAAGTCGTAAAGTCGCAGTACTCGATGCCCCGGGTAACCGTGTGGACTAGTATGAGCGCACGTTCTAGGGTGGCCCTATCATGAATTAGATGCTTGGAC
>oligos_11_GGCCTACCGAGGACCGCTTAGTAGG_CCTATCATGAATTAGATGCTTGGAC_585
GGCCTACCGAGGACCGCTTAGTAGGGCTCAATCAGTTCCTTCACGCGGACCGATCTTTATGGTAACCGTAAGAGGGGGGTTCGCGGGTAGCAATTGTGCGCGTAGATATCCACTGGATCTCACAACTTGATAAAAACCCTTCCCTATCATGAATTAGATGCTTGGAC
>oligos_11_GGCCTACCGAGGACCGCTTAGTAGG_CCTATCATGAATTAGATGCTTGGAC_586
GGCCTACCGAGGACCGCTTAGTAGGCGGTCGAGTGTGGTGGTGACTGCCTTGTGATTGACTCAATTTGAGGTACGAGGCCCGTCGTAGAAGATTTGGAGCCTATTATGTGGCTGGACCAAGTTGCCCTAGGGGTAGTTACGCCCTATCATGAATTAGATGCTTGGAC
>oligos_11_GGCCTACCGAGGACCGCTTAGTAGG_CCTATCATGAATTAGATGCTTGGAC_587
GGCCTACCGAGGACCGCTTAGTAGGGACACACAGTCTATGTGCTCAATGCCCCTTGATAACAGAACCCGCAGACCAATGGGTGATGTTATCCCTCTTGGAATCGGCGATCCGTCTTTACATGTAGCCACTCCATGATAGGAGCCTATCATGAATTAGATGCTTGGAC
>oligos_11_GGCCTACCGAGGACCGCTTAGTAGG_CCTATCATGAATTAGATGCTTGGAC_588
GGCCTACCGAGGACCGCTTAGTAGGGTCTCAGTTATACGAGATGCTACCTCCCTGCTTGATAAACCCGACTATGATTCGGAAGACGTCTGAGTCGAAATGGTCTTACACGAGTAAACAGTGATAGCGAGAGCATAACTTTTCCCTATCATGAATTAGATGCTTGGAC
>oligos_11_GGCCTACCGAGGACCGCTTAGTAGG_CCTATCATGAATTAGATGCTTGGAC_589
GGCCTACCGAGGACCGCTTAGTAGGCAACATTAAGCAGTGACACCTTAACGTAGTGGATCGGAGTGGTATTGAACGTTTTTTAACGCTCTCTGGTGACAAGTTTCATTATAGCACAGTCTGGACTCAACTCTGAAGTCGCGCCCTATCATGAATTAGATGCTTGGAC
>oligos_11_GGCCTACCGAGGACCGCTTAGTAGG_CCTATCATGAATTAGATGCTTGGAC_590
GGCCTACCGAGGACCGCTTAGTAGGGGACGAGTGATAAGATAAGAGGGGATGACGGAAAGACTTGGTCGGGGCCTATTCGCCGGAATGGCAGGACAGGATTCGGACTGACGGTACAGAAGTTGGCTTGCGGAATAGCGCTACCCTATCATGAATTAGATGCTTGGAC
>oligos_11_GGCCTACCGAGGACCGCTTAGTAGG_CCTATCATGAATTAGATGCTTGGAC_591
GGCCTACCGAGGACCGCTTAGTAGGCCCGCATCTAGACCGCGGGACGAAATTATTGGTGTGTAAATTAGTTTCACCGTAGGTTCGGTATAGCTTTTAAGGTTGGGGTCCATCTTGTTTAGATAAAAATTGACTAGGGAACAGCCTATCATGAATTAGATGCTTGGAC
>oligos_11_GGCCTACCGAGGACCGCTTAGTAGG_CCTATCATGAATTAGATGCTTGGAC_592
GGCCTACCGAGGACCGCTTAGTAGGGCTCTTGACTAGTGCGCGATTTCATGTTGGGCAGTCACTACTTCAGGGATCAACAAGGGAGAGCTATTTCAGCGTGTGTCTGCATTACGCATGACATCGGTTACTAGATAGGGTAACCCTATCATGAATTAGATGCTTGGAC
>oligos_11_GGCCTACCGAGGACCGCTTAGTAGG_CCTATCATGAATTAGATGCTTGGAC_593
GGCCTACCGAGGACCGCTTAGTAGGCTAGTTGCGACAAGGGACCGCCGAAATAGGTGTGGTGAGCGTCTAAATAAGTAGTCTGATAAGCATAAGATACGCAGTGTCAAGGGTCCGTAACCGTTTCAGGCGCATGCTAAGGAGCCTATCATGAATTAGATGCTTGGAC
>oligos_11_GGCCTACCGAGGACCGCTTAGTAGG_CCTATCATGAATTAGATGCTTGGAC_594
GGCCTACCGAGGACCGCTTAGTAGGGACAGTTGCTCGCAGTACTACAACCGAAGTTACGTAGGACATGTAGTGTTCGTGCCGCACGCGTGAATGTGCGGACCTGAGACCAGGGCTCATCAAATAAGTAGGTATGTTCTATTCCCTATCATGAATTAGATGCTTGGAC
>oligos_11_GGCCTACCGAGGACCGCTTAGTAGG_CCTATCATGAATTAGATGCTTGGAC_595
GGCCTACCGAGGACCGCTTAGTAGGGTCTGTATCTGTGGGTCAGCGAGAGCGTCCATTCCTGCACGAGCCTGCTAGAAAGATATATTCTAGTCCCGGCATTCGGCGCCACAATATTTGTGTGCATGAAACTGGTCAAGCCAGCCTATCATGAATTAGATGCTTGGAC
>oligos_11_GGCCTACCGAGGACCGCTTAGTAGG_CCTATCATGAATTAGATGCTTGGAC_596
GGCCTACCGAGGACCGCTTAGTAGGCAAGAGGTGAGACGCCAGGCTAATAGACTGGAGTTGGAGCGAAGTAATGAGTGCACGGAAAAGTGAGAAGGAGCTAGCAGGATCGCGGCCAGTCAATTGCGGCTGTCTTCTCTGAACCCTATCATGAATTAGATGCTTGGAC
>oligos_11_GGCCTACCGAGGACCGCTTAGTAGG_CCTATCATGAATTAGATGCTTGGAC_597
GGCCTACCGAGGACCGCTTAGTAGGGGACCTATTTATCAGTGATTCTCGTAACGGAGATTTCATGCGGTCGGATCAACTTAGGTAAGCCTCCACAACCGTCGCTGTCCGTCTATAACTGAACGAAGGGCGCCTCAATGTAGGCCTATCATGAATTAGATGCTTGGAC
>oligos_11_GGCCTACCGAGGACCGCTTAGTAGG_CCTATCATGAATTAGATGCTTGGAC_598
GGCCTACCGAGGACCGCTTAGTAGGCCCGGTCTTCGAATCAAAAAGTAGACCGAATTGCTGAGAATGTACCGCATTGAAGGATGCCCGGACCCATCCCGGGTCGGCGTCATGAAGGATAGAAATGCAGCATAGTACTCTGAGCCTATCATGAATTAGATGCTTGGAC
>oligos_11_GGCCTACCGAGGACCGCTTAGTAGG_CCTATCATGAATTAGATGCTTGGAC_599
GGCCTACCGAGGACCGCTTAGTAGGGCACCATACATAGTACCACAAGGGCAGGTCAAAGCGTTTCTTTGCAATAACAGGACCGGAAGAAGAGTGTAGGGAAAAGTTAACGGGACGCCCAGCCGTCTCCCCCATCCGCAGATCCCTATCATGAATTAGATGCTTGGAC
>oligos_11_GGCCTACCGAGGACCGCTTAGTAGG_CCTATCATGAATTAGATGCTTGGAC_600
GGCCTACCGAGGACCGCTTAGTAGGCTAGAATATAAATGCCACTACCTGAACTATAGGGTGTAATTAGACTACTGACAGTTCGCCTAAAAACCCAGTAGGCGATTTACGAACTTGCATGCATTGGATCCTAGTGTAAGTGTGCCTATCATGAATTAGATGCTTGGAC
>oligos_11_GGCCTACCGAGGACCGCTTAGTAGG_CCTATCATGAATTAGATGCTTGGAC_601
GGCCTACCGAGGACCGCTTAGTAGGGACCACCATAAATTTCTTAAACTCGATGTTTCAGAGGGCGTCTTCAATATGCCGAGTGCCTCCCTTAGCTCGCCGAGCTCTCCTTCATAATGTGTTCCTCTGGCGTGCTTTTATTGGCCTATCATGAATTAGATGCTTGGAC
>oligos_11_GGCCTACCGAGGACCGCTTAGTAGG_CCTATCATGAATTAGATGCTTGGAC_602
GGCCTACCGAGGACCGCTTAGTAGGGTCAGCCGCCGCCATGTCGTTCGCCAATAATTCATATATTTGACAGGATAAGGGCAGGCATGGGGGGCTACGACAATACATCATCACTTTAAAAAGACTAACCTCCACCCACCAAACCCTATCATGAATTAGATGCTTGGAC
>oligos_11_GGCCTACCGAGGACCGCTTAGTAGG_CCTATCATGAATTAGATGCTTGGAC_603
GGCCTACCGAGGACCGCTTAGTAGGCAAGTCATTTCTTCAATAAATGCAATATCATGGCATCGTACAACATGGGTCCGACCCGTATCTATCCCAGGCAGTTACGAACGTATTGACCTATGTGACTGGAATAGACTCCGGTTCCCTATCATGAATTAGATGCTTGGAC
>oligos_11_GGCCTACCGAGGACCGCTTAGTAGG_CCTATCATGAATTAGATGCTTGGAC_604
GGCCTACCGAGGACCGCTTAGTAGGGGAATAACCACGCCCGCAGCACCGTGACATGACGGTTGGTTATTGGGCCGCCGGGGGGATGAAAGTCCGAACCCTATCTATTAGGGTGCAGCTCTCACCAAAGTGCGCTTCGGTACGCCTATCATGAATTAGATGCTTGGAC
>oligos_11_GGCCTACCGAGGACCGCTTAGTAGG_CCTATCATGAATTAGATGCTTGGAC_605
GGCCTACCGAGGACCGCTTAGTAGGCGCTTTACCATTCGGTGCACGGCGACTTTGTTGTAACACTGGCGCTTATACTATTGGGAGGCCCCTGTCAGTAGTCTCTTAGCGGCTCTCCCCGGAGCGGATGCGGATGGGTCAAACCCTATCATGAATTAGATGCTTGGAC
>oligos_11_GGCCTACCGAGGACCGCTTAGTAGG_CCTATCATGAATTAGATGCTTGGAC_606
GGCCTACCGAGGACCGCTTAGTAGGGCACGTCGGAACGGGACCTTACTTGAGTTTTTTGGGTCCCAGAGTGTAGCGACTAATAGTTAGGACGGCGCTACGAGCCCAACCGGGCAGCACGTATACTGATTCAAGCTGTTTCTGCCTATCATGAATTAGATGCTTGGAC
>oligos_11_GGCCTACCGAGGACCGCTTAGTAGG_CCTATCATGAATTAGATGCTTGGAC_607
GGCCTACCGAGGACCGCTTAGTAGGCTATGGCGCTGGAGATATCAGGTGAAGGTCACTTCGAGCGCAACGCCGCCCAAACGCAAATACGATGTTATGGTGAGAAGAGAGGAAGACCGGTAACAGGCTAAAATCGTCCGTGCCCCTATCATGAATTAGATGCTTGGAC
>oligos_11_GGCCTACCGAGGACCGCTTAGTAGG_CCTATCATGAATTAGATGCTTGGAC_608
GGCCTACCGAGGACCGCTTAGTAGGGACCTGACCATGTGGTCTCACTTGTCGACAGTCGCTGCAGTGGCCTTACTACGCTTTGGATCGAATCTTGATATGCCAGACGTAATGGTGGGTGTAATCGCAGCTCTCCGACCCTTCCCTATCATGAATTAGATGCTTGGAC
>oligos_11_GGCCTACCGAGGACCGCTTAGTAGG_CCTATCATGAATTAGATGCTTGGAC_609
GGCCTACCGAGGACCGCTTAGTAGGGTCACGTGATTAGTAGCACACTGGTAACTGCCTCGGGAACGACGAAGGGTGAGATAGAATTAATACAACAAACGGGTCCAGCATTGGACAGATTCGGGAGTGCGACGAACTAGGCGCCCTATCATGAATTAGATGCTTGGAC
>oligos_11_GGCCTACCGAGGACCGCTTAGTAGG_CCTATCATGAATTAGATGCTTGGAC_610
GGCCTACCGAGGACCGCTTAGTAGGCAATCTGTTTTCATCGGGCTTGCTTTTCATCCTGATTGCCTTTTATAGGTGGCACCTCGACACAGCGTCAGCAGTGAGGACCATGCCCGGAACGTGCAACCATTCCGCGCGACAAACCCTATCATGAATTAGATGCTTGGAC
>oligos_11_GGCCTACCGAGGACCGCTTAGTAGG_CCTATCATGAATTAGATGCTTGGAC_611
GGCCTACCGAGGACCGCTTAGTAGGGGAAATGCTCCTGGCTAGGAGTCTGACCTCAAGCCTCCACAATTTGCGGCTATCCGGGAGAAGTTTGCTTAGTTTCCAAGCGACGTCTAATTATACTCTGTTATTCACTCTAGAGGCCCTATCATGAATTAGATGCTTGGAC
>oligos_11_GGCCTACCGAGGACCGCTTAGTAGG_CCTATCATGAATTAGATGCTTGGAC_612
GGCCTACCGAGGACCGCTTAGTAGGCGCTTAAAACTGCACTTTGAGCAGCAAACAGAAGGCTTAAGCCCAAATTGCGAGTTATCCCTCCGAGACACGGATGTGTAACTGTGCATCTTCAGGGAAATAGTATGTTGCCACGGCCCTATCATGAATTAGATGCTTGGAC
>oligos_11_GGCCTACCGAGGACCGCTTAGTAGG_CCTATCATGAATTAGATGCTTGGAC_613
GGCCTACCGAGGACCGCTTAGTAGGGCAAACTATGGAACTTCAATGAAAACGCGATCTGCCAATTAGAAGGGAATCTTTCAAAATGTTTCATAAATCATTGAACCGTGGGGGTTGGTAGATGGACACGCGTATTTCTTCACGCCTATCATGAATTAGATGCTTGGAC
>oligos_11_GGCCTACCGAGGACCGCTTAGTAGG_CCTATCATGAATTAGATGCTTGGAC_614
GGCCTACCGAGGACCGCTTAGTAGGCTATCCTACCGGCTTCGGGATTCATGAGGCCGGATAGTTCATCACAGCTGTCCCTTATGCGAGATGACGCTTGAGTGTAGCGCAGTAAAATATCAGGGCAGCAGGCAGCCTGTATCGCCTATCATGAATTAGATGCTTGGAC
>oligos_11_GGCCTACCGAGGACCGCTTAGTAGG_CCTATCATGAATTAGATGCTTGGAC_615
GGCCTACCGAGGACCGCTTAGTAGGGACGTACGACGCGGAGATCCTCGGCCTTACTTTCGCTATATTGGAGGTCTTCCTCCGGCTTACGGGCCCCCCCTTGATTGCAGGATTAAACTGCTGGTGCTCTTCATACACGAGATCCCTATCATGAATTAGATGCTTGGAC
>oligos_11_GGCCTACCGAGGACCGCTTAGTAGG_CCTATCATGAATTAGATGCTTGGAC_616
GGCCTACCGAGGACCGCTTAGTAGGGTCCTAGCCCAAGGCCTGCCAATTAACTGTGCGACACACAGCATGGAGTCCCGCACCCGTAACTCGTTTAATGTGTACTTATGTTCCATTCATCTCTATTGTTGTCTTTGGGAACAGCCTATCATGAATTAGATGCTTGGAC
>oligos_11_GGCCTACCGAGGACCGCTTAGTAGG_CCTATCATGAATTAGATGCTTGGAC_617
GGCCTACCGAGGACCGCTTAGTAGGCAATGAATGATCACTTGAGTAGGACCGCGTACTATCAGAAGCTCGTTCTTGATAGACTGAGAGCAGCTATCGGGTGGAAATATCTACCCAAACTTACCTTAAATCCGATATCTACTGCCTATCATGAATTAGATGCTTGGAC
>oligos_11_GGCCTACCGAGGACCGCTTAGTAGG_CCTATCATGAATTAGATGCTTGGAC_618
GGCCTACCGAGGACCGCTTAGTAGGGGTAGATTCGGGTCTAAAGGGACTTGTCTCAAACTTTATACGACGCATCTGGGATGCTGGGTCGAGGGGCTCACCATTAGATTATCCTTTGCGGTGAGCGTGTCATCACAGGACAGGCCTATCATGAATTAGATGCTTGGAC
>oligos_11_GGCCTACCGAGGACCGCTTAGTAGG_CCTATCATGAATTAGATGCTTGGAC_619
GGCCTACCGAGGACCGCTTAGTAGGCGCTATGACTGTGGAACTACCAAACGTCTGGTTACAACGTACCGCTCGGCCTAAGAGGCCAACAGTGGGACCAACTCGGGCAGTTACCATAAATCCCGGGGTCTAGAATGTTAACGCCCTATCATGAATTAGATGCTTGGAC
>oligos_11_GGCCTACCGAGGACCGCTTAGTAGG_CCTATCATGAATTAGATGCTTGGAC_620
GGCCTACCGAGGACCGCTTAGTAGGGCAATTTACCAGGCGCGCGGAGAACGATTACGTGTTGTAACAACAGCTGTATGAGTGCTAAGACCACTCATTCATCTTACGGGGTCAAAAAATACCTGAAGGTGTCTTGGACTGAACCCTATCATGAATTAGATGCTTGGAC
>oligos_11_GGCCTACCGAGGACCGCTTAGTAGG_CCTATCATGAATTAGATGCTTGGAC_621
GGCCTACCGAGGACCGCTTAGTAGGCTAACTGTTGAACTAAGGCCGGTGACTCAACTATCAGTAGAGGGAAGACTTCAATGGACACGGCCACTGTCGCTTAAGTGCGACGATCAAGGGGAGCCACTCTCAATAAGAAGTAGGCCTATCATGAATTAGATGCTTGGAC
>oligos_11_GGCCTACCGAGGACCGCTTAGTAGG_CCTATCATGAATTAGATGCTTGGAC_622
GGCCTACCGAGGACCGCTTAGTAGGGACGATTAAAGTGGACTCACAAACTAGATGTATCCGTATAGCCGTTAACTAGCCCTACCTGACCTTGCCCGAGTTTCTGGTTCGAGTCGGGCTTTCAAACACCTCCGCCTCTTCGCCCCTATCATGAATTAGATGCTTGGAC
>oligos_11_GGCCTACCGAGGACCGCTTAGTAGG_CCTATCATGAATTAGATGCTTGGAC_623
GGCCTACCGAGGACCGCTTAGTAGGGTCCATACTCGGCGGTGCCACTAGGCGGTAAGTGGCCATACCCCAGCCCAGATCTCTTTCTTAACTAAGACAGCACGGAGGTAAGGCGACAACGAAGTCAACGGCTAGCCACCGCCCCCTATCATGAATTAGATGCTTGGAC
>oligos_11_GGCCTACCGAGGACCGCTTAGTAGG_CCTATCATGAATTAGATGCTTGGAC_624
GGCCTACCGAGGACCGCTTAGTAGGCCGGACCCTCTAAAATATGCGCACAGTCCCCCTGTGACTCCTATGGCAACGTAGGTCTTTGGATGGCATAGCCAGAGAAGTACTACGAGGCGAGTCCTCCCTGTGGCGATTGCCCTGCCTATCATGAATTAGATGCTTGGAC
>oligos_11_GGCCTACCGAGGACCGCTTAGTAGG_CCTATCATGAATTAGATGCTTGGAC_625
GGCCTACCGAGGACCGCTTAGTAGGGGTACTCTTAGCGTGGTACGCTACCAATCAAGTCCTGATAAGCCGCCTTGTCGAGGTGTGATAAAGTAGTTGCGTGAGATACAAAAACCCTACCACGTACTCTTCGCGTTATGGTACCCTATCATGAATTAGATGCTTGGAC
>oligos_11_GGCCTACCGAGGACCGCTTAGTAGG_CCTATCATGAATTAGATGCTTGGAC_626
GGCCTACCGAGGACCGCTTAGTAGGCGCGGCAAGTGGTTTGGCCAGCTGGCTCACTCTTATTTTCTGTTGTCGCTTGCATACTGTCGGAGACAACAAAGGTTCTTTGTTTTCTTTTGCTTTTGTTTTCTTCCTATCGGGTGGCCTATCATGAATTAGATGCTTGGAC
>oligos_11_GGCCTACCGAGGACCGCTTAGTAGG_CCTATCATGAATTAGATGCTTGGAC_627
GGCCTACCGAGGACCGCTTAGTAGGGCATTCGTTGGCATACCCATCAATATAAGGAGCGCTGCATAAGCTGGAGGCAAAAAAGCAGAGACCCACCCTTGATACCTAGCAAGCAATGTTAGAAGGCGGCTACAATGGTCGCAGCCTATCATGAATTAGATGCTTGGAC
>oligos_11_GGCCTACCGAGGACCGCTTAGTAGG_CCTATCATGAATTAGATGCTTGGAC_628
GGCCTACCGAGGACCGCTTAGTAGGCTAAGTATCATTGAACGGCATTGCTTGCTCTGTTATGTTAGCCTGAAATGCGCGCCGGACCCTAGACGCCTTCAACCGTGCCATGAACCTGTATTCCGATCGACCGGTCATAGGTTCCCTATCATGAATTAGATGCTTGGAC
>oligos_11_GGCCTACCGAGGACCGCTTAGTAGG_CCTATCATGAATTAGATGCTTGGAC_629
GGCCTACCGAGGACCGCTTAGTAGGGACTGCCGCTGTGCGAGTGGTTTAGGGGTCTTGAAAATAACACTCAACGCCGCCGCAAAATAAGCCATAATGAGCCACGGTTAGGCGGGAATGGCCAAATGAGTAAGCGATGCAGGCCCTATCATGAATTAGATGCTTGGAC
>oligos_11_GGCCTACCGAGGACCGCTTAGTAGG_CCTATCATGAATTAGATGCTTGGAC_630
GGCCTACCGAGGACCGCTTAGTAGGGTGCGACTGCTTGAAATGTTTAGTCTCTTTCCATCCCAGATTCCAAACAGTGGTGTTTTTTATTAGTAATTCGCGTCGCTATAAGAAACCATGCTACGTTAAAGCGCAGCTCTCACGCCTATCATGAATTAGATGCTTGGAC
>oligos_11_GGCCTACCGAGGACCGCTTAGTAGG_CCTATCATGAATTAGATGCTTGGAC_631
GGCCTACCGAGGACCGCTTAGTAGGCCGGTGTCCTAATGTCGTCCCTCCGCCCGTTCATCGGCCCACACTAGTACATCTGAAATATTTGAGGTATTCTCGAACGACGACGGTTTGGCGTGGAAGGTTGATCCCCTTGCTATCCCTATCATGAATTAGATGCTTGGAC
>oligos_11_GGCCTACCGAGGACCGCTTAGTAGG_CCTATCATGAATTAGATGCTTGGAC_632
GGCCTACCGAGGACCGCTTAGTAGGGGTCTCAACCAGCCGGGTGTCTATGGGGAGAGGTAGGGGGCTGGGGCTTCTCGCTTCGGATGCAGACCTTGATCGTCTTAGAGTTTCTCAGCGCAGGCCAACCCCGCAATTCTCGTGCCTATCATGAATTAGATGCTTGGAC
>oligos_11_GGCCTACCGAGGACCGCTTAGTAGG_CCTATCATGAATTAGATGCTTGGAC_633
GGCCTACCGAGGACCGCTTAGTAGGCGCGCGGATCTAATTTAATACTCGGCCCTGGGGGCAAGGGGGAACCGTCCCTACACGTTAATCCCTCGTGTTTGTAGATTTGCGTCTTCAATTACCCGTGTCCGCACCTCTTAGGCCCCTATCATGAATTAGATGCTTGGAC
>oligos_11_GGCCTACCGAGGACCGCTTAGTAGG_CCTATCATGAATTAGATGCTTGGAC_634
GGCCTACCGAGGACCGCTTAGTAGGGCATAGACTCTAGTCACTCATGTGGGATGGGATGCGGACAACACCGCGGTTATTGTAAAGGTGTGTTTGTGACCCACTTCCATCGTAAGGATAATCAGGGTAGCAGGTGTGACTACGCCTATCATGAATTAGATGCTTGGAC
>oligos_11_GGCCTACCGAGGACCGCTTAGTAGG_CCTATCATGAATTAGATGCTTGGAC_635
GGCCTACCGAGGACCGCTTAGTAGGCTACACGCTAGGTCGGTATTAACTCTTCGGCCTTACGACTAGGCCCCACTATCACAAAGGCCGCGCGCAAGTCCTTCGTTAACAGCAGCGGCGCAACTTTTATTTATACCTGCGCAGCCTATCATGAATTAGATGCTTGGAC
>oligos_11_GGCCTACCGAGGACCGCTTAGTAGG_CCTATCATGAATTAGATGCTTGGAC_636
GGCCTACCGAGGACCGCTTAGTAGGGACTCTCGTCCATTCTGGACCCGGCACAAAAAGGTTTTTAGAGCTAAGCAACTTCACGAAATGAGGGTCCAACTCTAAATCGCTATCTCCACCCGTGAGCCAAGCGCTGCGATTCGCCCTATCATGAATTAGATGCTTGGAC
>oligos_11_GGCCTACCGAGGACCGCTTAGTAGG_CCTATCATGAATTAGATGCTTGGAC_637
GGCCTACCGAGGACCGCTTAGTAGGGTGCCTTTAGCTTATGGTCCTCAGTGCAACCTCCAGGAACACGTCCAATGATGCAGAATGTTTTTGCAACAACACACAGGACCTTAGCATTTTGGATTAAGCTCGCAGATCTTGACGCCTATCATGAATTAGATGCTTGGAC
>oligos_11_GGCCTACCGAGGACCGCTTAGTAGG_CCTATCATGAATTAGATGCTTGGAC_638
GGCCTACCGAGGACCGCTTAGTAGGCCGTCACCGCGAAATGTGCAGCACTGTATTTCAATCCCCGATAAGGGTGATTGAGTGTTCCAGAACGCCTTTTTTCCATAAGAGTCCCCTCGTTGGCCATAAGACTTCAACGGTGTGCCTATCATGAATTAGATGCTTGGAC
>oligos_11_GGCCTACCGAGGACCGCTTAGTAGG_CCTATCATGAATTAGATGCTTGGAC_639
GGCCTACCGAGGACCGCTTAGTAGGGGTCAGGAAACTGCGCGTAGGAATAGCGCTACGAATGCGGTGAGCATCTCTTGGTATCTGGTTTTGGGCAAGGACGTCGTCGGGCTATTCATGGTTAGTCGCGGAAACATTCCAGTGCCTATCATGAATTAGATGCTTGGAC
>oligos_11_GGCCTACCGAGGACCGCTTAGTAGG_CCTATCATGAATTAGATGCTTGGAC_640
GGCCTACCGAGGACCGCTTAGTAGGCGCCCAAGCCATGCTACGACACTGGAGAGAACAGGCGAGATTAGCTTGAGCACCACGTCGAGACGCCTAACACCTGAGTGATTGTCGCAACGGGTTAGGGGGGCCCTTCGCTTATGGCCTATCATGAATTAGATGCTTGGAC
>oligos_11_GGCCTACCGAGGACCGCTTAGTAGG_CCTATCATGAATTAGATGCTTGGAC_641
GGCCTACCGAGGACCGCTTAGTAGGGCAGGAGTGCACGTGTCAAGACATGAGATTCTTCAGGCTGATTGGGCGTAAATTCTCGGAGAGGGACGGAGACCACACCCCGTGTCGGTCGACAGTAGGGTTAATAGGTTTAGTACGCCTATCATGAATTAGATGCTTGGAC
>oligos_11_GGCCTACCGAGGACCGCTTAGTAGG_CCTATCATGAATTAGATGCTTGGAC_642
GGCCTACCGAGGACCGCTTAGTAGGCTACTGATAGAGATTGGATTGGTGTGCGTCGCGGCCAGAGGCAACAGTGATCGGCCAGACGATCCGCCATGGTAGGCCTCATCGGGTTCGCAACTTGAAGCTCAGTATTATTATCAGCCTATCATGAATTAGATGCTTGGAC
>oligos_11_GGCCTACCGAGGACCGCTTAGTAGG_CCTATCATGAATTAGATGCTTGGAC_643
GGCCTACCGAGGACCGCTTAGTAGGCATTAAGCCAATGTTACTACCGGTTCCCTGCCATGCTTTATCTTGGGTGAGGCCTATTTTGGGGTGAGTACGCTTCTTTACGAGGTTTTTAGATCTAAGGCATAATGTTAAGCAGGCCCTATCATGAATTAGATGCTTGGAC
>oligos_11_GGCCTACCGAGGACCGCTTAGTAGG_CCTATCATGAATTAGATGCTTGGAC_644
GGCCTACCGAGGACCGCTTAGTAGGGTGCCATGGCGCACGTCATTACATATTAAAAGATGTGTCCCGTATATTTAATGTTGGCGTGGAATCAATGCCTAAGGTACTAAGTTCTTTCTCCCTTGGATTTACCGTGAGATGACGCCTATCATGAATTAGATGCTTGGAC
>oligos_11_GGCCTACCGAGGACCGCTTAGTAGG_CCTATCATGAATTAGATGCTTGGAC_645
GGCCTACCGAGGACCGCTTAGTAGGCCGTGTTCTCCCTGGCATGTAGCGGCGACGTCGTTCGTTCGAGCGGGCACTACGGAATAAGCCATAAAGAAAGAAGACGACATAAATAGCCACCCAGCCTGCGCTATCACGCATTGGCCTATCATGAATTAGATGCTTGGAC
>oligos_11_GGCCTACCGAGGACCGCTTAGTAGG_CCTATCATGAATTAGATGCTTGGAC_646
GGCCTACCGAGGACCGCTTAGTAGGGGTGAATCAGGACCTAGACTTCAAATCTGGGAGCCGATAAATTTCGCCCATGGCAAAGGGGTGGGCTCGGACGCATTTTCTTGCGTGGGCATCAGCCGTGGTCGGCTACGGACCCGCCCTATCATGAATTAGATGCTTGGAC
>oligos_11_GGCCTACCGAGGACCGCTTAGTAGG_CCTATCATGAATTAGATGCTTGGAC_647
GGCCTACCGAGGACCGCTTAGTAGGCGCCGTGGTTTGAGAATCTGTATTCTGCACGAGGTGATCATGCTGATATGGTTAATAGGTAAGATCTAACCCGTCTTCATAGAACCAGCGCCATCATGAAGTAAGTGTCTAAACGAGCCTATCATGAATTAGATGCTTGGAC
>oligos_11_GGCCTACCGAGGACCGCTTAGTAGG_CCTATCATGAATTAGATGCTTGGAC_648
GGCCTACCGAGGACCGCTTAGTAGGGCAGCTTGTGCAATATCTCACATCAAGATACAATCTCGTCTTCCACAGTGCAAGATCGTCTGCGTTAATATCGAAGAGATCGCGACGGGCATAGTGAATCCCCCCTCCAGCCACGGCCCTATCATGAATTAGATGCTTGGAC
>oligos_11_GGCCTACCGAGGACCGCTTAGTAGG_CCTATCATGAATTAGATGCTTGGAC_649
GGCCTACCGAGGACCGCTTAGTAGGCTTCCCCTTCCGCAGCACTGGAACGGAACGGCCACGTCAAATAAAGATGTGTGCCTAAAGCCTATGTAGCCTAGAGCTGCGCCTCAATTACTCAATTTGAGGGACCTTTCCATTTACCCTATCATGAATTAGATGCTTGGAC
>oligos_11_GGCCTACCGAGGACCGCTTAGTAGG_CCTATCATGAATTAGATGCTTGGAC_650
GGCCTACCGAGGACCGCTTAGTAGGCATTTTATGTATCATCCTTCATCTCATGCCCAGAGTAACGACCTCGGATAATTCGGAGAGCCAGGGGGGCCTAACGGTCATTAGAAACCATACCTGAAGCCGGCCTCGAATTGAGAGCCTATCATGAATTAGATGCTTGGAC
>oligos_11_GGCCTACCGAGGACCGCTTAGTAGG_CCTATCATGAATTAGATGCTTGGAC_651
GGCCTACCGAGGACCGCTTAGTAGGGTGATGCAACATATAGCCAGCAGCGAGCACCGCGTCTGTATATGACCAGCATACTCTATCCGGCGGCACAGCGCAGAGCCGTGCACCTGGAACACCGTATAGATCTGGTAATGGTACCCTATCATGAATTAGATGCTTGGAC
>oligos_11_GGCCTACCGAGGACCGCTTAGTAGG_CCTATCATGAATTAGATGCTTGGAC_652
GGCCTACCGAGGACCGCTTAGTAGGCCGAGAAGCCTGACTTCACGTTTCTAGTAAACGGTCATCACAAACACGCAACCAGGATTAGAAGCTCAATAGTGCCCCCGTTAGGCGTCCTCCCAGTACTATACAATTACTTGCCCCCCTATCATGAATTAGATGCTTGGAC
>oligos_11_GGCCTACCGAGGACCGCTTAGTAGG_CCTATCATGAATTAGATGCTTGGAC_653
GGCCTACCGAGGACCGCTTAGTAGGGGTGTTCCGTCTGCGAGTAGGGCTCAACGAAGTTTTAATAATTGCGGCCTCTCGCCAACTGCCGGTTCTCAAGTCATACTTCTAACCATTGAAGGGAATATTATATCTCTCCAGGGCCCTATCATGAATTAGATGCTTGGAC
>oligos_11_GGCCTACCGAGGACCGCTTAGTAGG_CCTATCATGAATTAGATGCTTGGAC_654
GGCCTACCGAGGACCGCTTAGTAGGCGCAACAGTACGCAGCACGCAGAGCGCATAACGATTACTCAGTTCTTGTGCAGATCGAGGACTCCTAGGACGGTCATGGGCAATTGCAGAATTCCACAAAAGTAGGGTCACTTTTTCCCTATCATGAATTAGATGCTTGGAC
>oligos_11_GGCCTACCGAGGACCGCTTAGTAGG_CCTATCATGAATTAGATGCTTGGAC_655
GGCCTACCGAGGACCGCTTAGTAGGGAGTTGCCCTGGCGCGATAGCCCGGGAGCAGATGATAGGATTCTCGAGTCTTCAGGTAAGTTGTCTCGACCTAGCGAAGATGGAGTAATACAATGCACCACTTTCTAAGGAAGAAACCCTATCATGAATTAGATGCTTGGAC
>oligos_11_GGCCTACCGAGGACCGCTTAGTAGG_CCTATCATGAATTAGATGCTTGGAC_656
GGCCTACCGAGGACCGCTTAGTAGGCTTCGGAGGGTAGCGGATTCCATCATATTTCGACCAAGGCACGAATTGGCACACAAGCCATCGTACCTCTCAGCCACTTTCCAGGCCACTTTCTGCTATTTTTCGACCGGATAACCCCCTATCATGAATTAGATGCTTGGAC
>oligos_11_GGCCTACCGAGGACCGCTTAGTAGG_CCTATCATGAATTAGATGCTTGGAC_657
GGCCTACCGAGGACCGCTTAGTAGGCATGCCGCACTCATTTATCTCTTCAGTACGGAACGTACACAGCCCCGTGCCATGCATTTTCGAGATCTTGTATTCCACACAGAATTCGGAGAAAAACGGCATGGTCAGAGGCGAGTGCCTATCATGAATTAGATGCTTGGAC
>oligos_11_GGCCTACCGAGGACCGCTTAGTAGG_CCTATCATGAATTAGATGCTTGGAC_658
GGCCTACCGAGGACCGCTTAGTAGGGTGAACTGAAAACTCTAAAGTCAAAGCTCAGCGACTAAAAGCCAGGTTGACGGGTAATATCGATTCGCAATGGGCATCGGTGGCTTGCCGGCCAACCCACCTTGACCAGATGCGTACCCTATCATGAATTAGATGCTTGGAC
>oligos_11_GGCCTACCGAGGACCGCTTAGTAGG_CCTATCATGAATTAGATGCTTGGAC_659
GGCCTACCGAGGACCGCTTAGTAGGCCGACTGGTGCTTAGGAATCATCATTCGCTCTGGAAGCAGATTCTCAAGTTCATTCCTTAGCAAATTTTGTCCACTTACAAGGCGCTAACGATATGCTGATTTCCGTCTCTGTCGGCCCTATCATGAATTAGATGCTTGGAC
>oligos_11_GGCCTACCGAGGACCGCTTAGTAGG_CCTATCATGAATTAGATGCTTGGAC_660
GGCCTACCGAGGACCGCTTAGTAGGGGTTCGTTACGCTGTGCTGTCAAGGATTCCCACCTCCACGACCGACTGTGGAAATGTGATTATCCGTTCATGGGATTGTAAACACTTTTTGATCTAGACAGTGTCCGACGGATGGGCCCTATCATGAATTAGATGCTTGGAC
>oligos_11_GGCCTACCGAGGACCGCTTAGTAGG_CCTATCATGAATTAGATGCTTGGAC_661
GGCCTACCGAGGACCGCTTAGTAGGCGCATGGGCTTACGGTGAAAGGCCACCTGAAATGCGTGAGCAGAGGACCGTATGTGGGCTTTTAGTCCCGGGTCATTAAGTGGTAAAGGGCAAGGTTTTGGCACAATAAGTGCTAACCCTATCATGAATTAGATGCTTGGAC
>oligos_11_GGCCTACCGAGGACCGCTTAGTAGG_CCTATCATGAATTAGATGCTTGGAC_662
GGCCTACCGAGGACCGCTTAGTAGGGAGTACTTCTAACAAACTCATTTAATACACCGGGTGACTCTAAAAGGTTTACACTGGTTGTTGGCTATTAGCTCGCCATATGAGTTACGGTACATGTTCCCCGTTGAATGGCATCAGCCTATCATGAATTAGATGCTTGGAC
>oligos_11_GGCCTACCGAGGACCGCTTAGTAGG_CCTATCATGAATTAGATGCTTGGAC_663
GGCCTACCGAGGACCGCTTAGTAGGCTTAAAGAAGCATCACTTTTGGGCTGAAAATAACCCGAGCAGGCTTTTAGGTGCGCGCATAGAGTTTTGTCTATTATTCGTGTTTTATGAGAATTCAACGTTCCAGGATACCAATCGCCTATCATGAATTAGATGCTTGGAC
>oligos_11_GGCCTACCGAGGACCGCTTAGTAGG_CCTATCATGAATTAGATGCTTGGAC_664
GGCCTACCGAGGACCGCTTAGTAGGCATGGGTAGCTCTTTGATTAGACATTTAAGGCAAACACAACATCAATTAATTGCCCAGCCCATATTCTCACAGTGACACGTTACTTCATCACGATTTTTCCGCATTGTTATAAGGAGCCTATCATGAATTAGATGCTTGGAC
>oligos_11_GGCCTACCGAGGACCGCTTAGTAGG_CCTATCATGAATTAGATGCTTGGAC_665
GGCCTACCGAGGACCGCTTAGTAGGGTGTATGCGGTCAACCTGCAGATATGAAAGAGTTCCGACATATATTTGTACCTGGAGGGCGTCATAACTAGCCCTAAAATGAAACTGATTTCCCCGCGCTATGACAGATCCGGAAACCCTATCATGAATTAGATGCTTGGAC
>oligos_11_GGCCTACCGAGGACCGCTTAGTAGG_CCTATCATGAATTAGATGCTTGGAC_666
GGCCTACCGAGGACCGCTTAGTAGGCCGCTCAGACCCCGAGCACATACCGTTGGGGCGATACACCGCGTTCAAATCTCATAAGATGTGAGCAAGTCCTCATTGGACATCCAGCACTTTTTTCTGTCAGCGAGACTGCGTAGGCCTATCATGAATTAGATGCTTGGAC
>oligos_11_GGCCTACCGAGGACCGCTTAGTAGG_CCTATCATGAATTAGATGCTTGGAC_667
GGCCTACCGAGGACCGCTTAGTAGGGGTTGCCTGCTCAGGAGACACATGCATTTACATGCTTTAGGTTTACTTACGATATGAGTTACTAGCACGCGCAGTTTGGTCCTCAACGGTCGAGAGTTATTTCCTAACAAGTCTGCCCCTATCATGAATTAGATGCTTGGAC
>oligos_11_GGCCTACCGAGGACCGCTTAGTAGG_CCTATCATGAATTAGATGCTTGGAC_668
GGCCTACCGAGGACCGCTTAGTAGGCGGACACGGGATCATGCCCCGGGCACCCTTGGGGGGTATTTTCTATTAGGGGATATGATATCGGACCGGTCGATAACAATGCATTGCATTCTATCTAGCGGCGTCAACCTACTGGAGCCTATCATGAATTAGATGCTTGGAC
>oligos_11_GGCCTACCGAGGACCGCTTAGTAGG_CCTATCATGAATTAGATGCTTGGAC_669
GGCCTACCGAGGACCGCTTAGTAGGGAGGGTCCTAGGCGCACAAACATATGACAGGTAGCGTTCTGATTCGCAATGAGACAAGTGGCTCTAAGGGAACAACCGCATGAGATTTGGGTTTGCACACCTTAGCGGAGGGATCTGCCTATCATGAATTAGATGCTTGGAC
>oligos_11_GGCCTACCGAGGACCGCTTAGTAGG_CCTATCATGAATTAGATGCTTGGAC_670
GGCCTACCGAGGACCGCTTAGTAGGCTTATTAGTTTTATCATAAGTTCAACAGCTACCTAGTGTAAGGTTTTAGCTGCATATTACCATAAAAGGATATGCATGCGGGATCAGGAGACGCTGGCTATCTCAATGCGCTCAGAGCCTATCATGAATTAGATGCTTGGAC
>oligos_11_GGCCTACCGAGGACCGCTTAGTAGG_CCTATCATGAATTAGATGCTTGGAC_671
GGCCTACCGAGGACCGCTTAGTAGGCATCGAGTAGGAGGGCGCGGCCGGGCTATGGTCACCAACGGCGTCAAGTAGAAATCGCGTATATGAGCTTGGTGCAAATCTCTCTGTCAGATAATAGAGCTCTAAACGTCGCGAACGCCTATCATGAATTAGATGCTTGGAC
>oligos_11_GGCCTACCGAGGACCGCTTAGTAGG_CCTATCATGAATTAGATGCTTGGAC_672
GGCCTACCGAGGACCGCTTAGTAGGGTGTTATATCGCTTGACTTGGCCATCCGTTGACTGAACTGTCCTAATTCAAGTATATGCGCTACGGGTGGGATGACACGCTCAAGGTGCCAATGTGCCCTGACGGTGCATCATGGAGCCTATCATGAATTAGATGCTTGGAC
>oligos_11_GGCCTACCGAGGACCGCTTAGTAGG_CCTATCATGAATTAGATGCTTGGAC_673
GGCCTACCGAGGACCGCTTAGTAGGCCGCAGGGGCAATCACTGTCCGGTCTGCGGCGCGGGATCCAAATTGATGGGTTCTTTACCGGAAGGGTCAGCTTCCCTCAAGAAGACTTTCGGGCTAACTGCGGTGACTACATTCTGCCTATCATGAATTAGATGCTTGGAC
>oligos_11_GGCCTACCGAGGACCGCTTAGTAGG_CCTATCATGAATTAGATGCTTGGAC_674
GGCCTACCGAGGACCGCTTAGTAGGGCTGTCATCTTGCCGCCTTTTGTGGCGCGAACAGCAGTAACACTGTGAATCAAGCATTTCTCCACAAACTGAAGTAGGTCTAAGCGTCAGAGCAATTTTACACCCCCACAGGACAGGCCTATCATGAATTAGATGCTTGGAC
>oligos_11_GGCCTACCGAGGACCGCTTAGTAGG_CCTATCATGAATTAGATGCTTGGAC_675
GGCCTACCGAGGACCGCTTAGTAGGCGGAGTTGTGTGGTTTGCGACCGTAGTCGCTGGCGGGGTGAGGTCTCCAAGATTAGACTCCTGACGGGACGATTGTGCATTCTTCCCCAGTGTATGCCTCACTGATCCACGCGGTCGCCTATCATGAATTAGATGCTTGGAC
>oligos_11_GGCCTACCGAGGACCGCTTAGTAGG_CCTATCATGAATTAGATGCTTGGAC_676
GGCCTACCGAGGACCGCTTAGTAGGGAGGGACACAGAAGTCCGTCGAAATGGGGGGATGACTTAGGCCAGGGGTAGGCTATTCAATATACCAAAAGCACGTTCAAGCATGAACAGCCATCGAGCTAAAGAGTTTGTTGAGCCCCTATCATGAATTAGATGCTTGGAC
>oligos_11_GGCCTACCGAGGACCGCTTAGTAGG_CCTATCATGAATTAGATGCTTGGAC_677
GGCCTACCGAGGACCGCTTAGTAGGCTTTTCCCCCATAGGCTCCGTAATCCCGCCAATAGCAAAAAGAAGCTCTGGGGGGGCGAGTATGGAATATACAGCGTCGTAGCTAGAACTCTTGAGTTGAATTGTTCACACACTGGCCCTATCATGAATTAGATGCTTGGAC
>oligos_11_GGCCTACCGAGGACCGCTTAGTAGG_CCTATCATGAATTAGATGCTTGGAC_678
GGCCTACCGAGGACCGCTTAGTAGGCATCCTACTATCGTTTCCTTCGAGTCTAGCCCTCCTTCGGGAGAGCAGGACTGATCATGGAAGCAGGTTCCACCAGTCGGTAGTCTAGGCGTTACAAAGCACTGAGTGCCTCCGCTGCCTATCATGAATTAGATGCTTGGAC
>oligos_11_GGCCTACCGAGGACCGCTTAGTAGG_CCTATCATGAATTAGATGCTTGGAC_679
GGCCTACCGAGGACCGCTTAGTAGGGTGGCGCGGGGGAGACCCCGGTCTTGCCGCAATAAATGAGGGCCTCAACCCTGAACCAAAGTCCCATTTCTCCAATTAGTCTTTCTAGGACTGGGACACATTGGAGGTTGGATGAGGCCTATCATGAATTAGATGCTTGGAC
>oligos_11_GGCCTACCGAGGACCGCTTAGTAGG_CCTATCATGAATTAGATGCTTGGAC_680
GGCCTACCGAGGACCGCTTAGTAGGCCCCGCATGTAAAGCTCCTGCGGGACAGATCCAGCATTACGCAAGGCCCTCGGTAACGTGCCCGCCCCACCCTAGGGCAACTCTAAACATAGGGGGGGTTGGACCATGGCAGTATACCCTATCATGAATTAGATGCTTGGAC
>oligos_11_GGCCTACCGAGGACCGCTTAGTAGG_CCTATCATGAATTAGATGCTTGGAC_681
GGCCTACCGAGGACCGCTTAGTAGGGCTGAGGTTACACGTGTAGCTTGAGAGTACCCAATGCTTGTCTTTATAGTCCAGGACGATACCACCTCGACGCTGCGGACAGCAGTTTACATCTCTCGGGCTCCTACAATTTATCAGCCTATCATGAATTAGATGCTTGGAC
>oligos_11_GGCCTACCGAGGACCGCTTAGTAGG_CCTATCATGAATTAGATGCTTGGAC_682
GGCCTACCGAGGACCGCTTAGTAGGCGGCACCGACAACAACATGGGTGTAGTCCCAAGTACAATGGTCAGTGAATCTGCACGCGACCTTCTGGAAGACCGTGCATTTAAATAAACGGCCATACCTGAGGACCTGTTTAGATCCCTATCATGAATTAGATGCTTGGAC
>oligos_11_GGCCTACCGAGGACCGCTTAGTAGG_CCTATCATGAATTAGATGCTTGGAC_683
GGCCTACCGAGGACCGCTTAGTAGGGAGGCTTATAACAATAAACTTATCAAACCGTTCTCCTCTACCAGAGCCTCCAACCTCGATCGAATCCTTCGTTATTAGGTTTAGCAGCGTTTACCGCAGGTCAGGGTTCTGACTGTGCCTATCATGAATTAGATGCTTGGAC
>oligos_11_GGCCTACCGAGGACCGCTTAGTAGG_CCTATCATGAATTAGATGCTTGGAC_684
GGCCTACCGAGGACCGCTTAGTAGGCTTTATCCTTAGGGTCAGCCGTGTCTAATAAGCACATTACACTTCGCACGCCCGAGATTACGTTTATTAGTCTGCATCCTAATGACTAGGCAGATGCCCTCTCTGAGGTACACGCAGCCTATCATGAATTAGATGCTTGGAC
>oligos_11_GGCCTACCGAGGACCGCTTAGTAGG_CCTATCATGAATTAGATGCTTGGAC_685
GGCCTACCGAGGACCGCTTAGTAGGCATATCGTCGTACGTATGCTATCTGAACAGTTAACAAATCGTTACCCAAGAATGTGTGGATCCATTCTTGGCAGTCATTTACATGGTAGTGCCACTGATACGTTAGAAACAAGTGAGCCTATCATGAATTAGATGCTTGGAC
>oligos_11_GGCCTACCGAGGACCGCTTAGTAGG_CCTATCATGAATTAGATGCTTGGAC_686
GGCCTACCGAGGACCGCTTAGTAGGGTGGGCTACGCTATCATCTTGAGATGGGAGAGGGGACATAGGGTTGGGATACTGTGATTCCGTGTGACCTTTCCCGCGTTGACTATTTGGTTTCCCGGGAGGCTTAACAGTGTACGCCCTATCATGAATTAGATGCTTGGAC
>oligos_11_GGCCTACCGAGGACCGCTTAGTAGG_CCTATCATGAATTAGATGCTTGGAC_687
GGCCTACCGAGGACCGCTTAGTAGGCCCCCGGTATGTGGTACGTCATCGGTGATTCACGCATCGTCAAAAGCATCTCTTGGAGCCTGCATCGTTAGGTCCGTCGATATCGTACCGAATACGTATCCTGATCGCCATAACATCCCTATCATGAATTAGATGCTTGGAC
>oligos_11_GGCCTACCGAGGACCGCTTAGTAGG_CCTATCATGAATTAGATGCTTGGAC_688
GGCCTACCGAGGACCGCTTAGTAGGGCTTGATAGGGGTACGACTTGCGTGATACAAACTCTCGCTTCGTGAATGAGTGTTGTTCTCCCCTGAAGACCACACGTAGTCCAAGTACAATTAATACTTCCTGCACAAAAAAGATCCCTATCATGAATTAGATGCTTGGAC
>oligos_11_GGCCTACCGAGGACCGCTTAGTAGG_CCTATCATGAATTAGATGCTTGGAC_689
GGCCTACCGAGGACCGCTTAGTAGGCGGCTGTGCTCATTCAGCCGCCCACGTGGGATTACCATCATAACTAGTAGTATTCCCCTCCCAGGGCACGTACAATCACATATCGTGTCCCACTCGGAATTGAAAATCCTCCGAGGCCCTATCATGAATTAGATGCTTGGAC
>oligos_11_GGCCTACCGAGGACCGCTTAGTAGG_CCTATCATGAATTAGATGCTTGGAC_690
GGCCTACCGAGGACCGCTTAGTAGGGAGCCCGCTACCAGCGCTAGTTAGTAGTACTAGAGGGCATTGGGAGTCATCTTCGTGAACGGGCACCCGATCAGCGGTGGAGCTGTTCCCACGGGAAATAACTTCCTATAGGGTATCCCTATCATGAATTAGATGCTTGGAC
>oligos_11_GGCCTACCGAGGACCGCTTAGTAGG_CCTATCATGAATTAGATGCTTGGAC_691
GGCCTACCGAGGACCGCTTAGTAGGCTTGGCTTGAACGGCAGCTTATAGCTATTTTCTCCATCGTGAGAGCGACCATTCGTTCCGAGCGTAGAGGATGGGCGGCTCTCCAACTAGCGAAAATAGACCGAGACGCAGCGGCAGCCTATCATGAATTAGATGCTTGGAC
>oligos_11_GGCCTACCGAGGACCGCTTAGTAGG_CCTATCATGAATTAGATGCTTGGAC_692
GGCCTACCGAGGACCGCTTAGTAGGCATAACATATCAGAGCGCGTCGCCCGCACCGGGGAAACTTCCCGGGCGAACTATTGACGAGAGTAGACCAAGTGCAACAGTCCTTTAGCTTAAACACCTGCGTGGTAGGCGATTTACCCTATCATGAATTAGATGCTTGGAC
>oligos_11_GGCCTACCGAGGACCGCTTAGTAGG_CCTATCATGAATTAGATGCTTGGAC_693
GGCCTACCGAGGACCGCTTAGTAGGGGATAACTTTCCACAGGTTGCATTGTGACCCGAACGAAGCATGTGAGATCCAGTTTACTTAATAATGACTGGCGACTGCCAGCGGGCTGAAAAACCTGCCGTATGGCACAGGGGTCGCCTATCATGAATTAGATGCTTGGAC
>oligos_11_GGCCTACCGAGGACCGCTTAGTAGG_CCTATCATGAATTAGATGCTTGGAC_694
GGCCTACCGAGGACCGCTTAGTAGGCCCATAATAAAGCTGAGGGAAAATTCTACGGGGTTTTTTTCGATAATCATTATTCTCAGACTTCATGAATTAATGTGCCCAAAGCATATGGAGTAAGTTGCTCTGAGTTGCTCTGGCCCTATCATGAATTAGATGCTTGGAC
>oligos_11_GGCCTACCGAGGACCGCTTAGTAGG_CCTATCATGAATTAGATGCTTGGAC_695
GGCCTACCGAGGACCGCTTAGTAGGGCTTCTCAAGACGTGCTTATATTATTGAGAAGATTTGAGTGGTACCAACAATGCTAGTTGTCTGGATTAAGGACTAACACCTCCGCACATGCTTTGAATAGGATTCAGGTAAGAACGCCTATCATGAATTAGATGCTTGGAC
>oligos_11_GGCCTACCGAGGACCGCTTAGTAGG_CCTATCATGAATTAGATGCTTGGAC_696
GGCCTACCGAGGACCGCTTAGTAGGCGGGTACAATAATTCTCTCACGCAATACCGCAATATGCCACATGCGGGGAATATGGGGCTTCTGCTGCCCTTGCGTACAGTAACTAGGAGACAGGTATAGACCAAGTGGAAGCCCAGCCTATCATGAATTAGATGCTTGGAC
>oligos_11_GGCCTACCGAGGACCGCTTAGTAGG_CCTATCATGAATTAGATGCTTGGAC_697
GGCCTACCGAGGACCGCTTAGTAGGGAGCGGACCCCAACTCAATACACACAGTAATACTTTCGCCAGAACGGTGACCACAAAGTTATAAATCGACGGCGCAATACTCGCGCCTGGGCAAATAAAGGAAAAACAACTGTTTACCCTATCATGAATTAGATGCTTGGAC
>oligos_11_GGCCTACCGAGGACCGCTTAGTAGG_CCTATCATGAATTAGATGCTTGGAC_698
GGCCTACCGAGGACCGCTTAGTAGGCTTGCGCCGCTTTGGAATGAGCTATCTCAAGGTCCGTTCATAGATGGTCGTATCTACGGGGTTGATACTGACGATCGGGAATCACGATGGTTACGTGCTCGGGCAGAATGGCAGACGCCTATCATGAATTAGATGCTTGGAC
>oligos_11_GGCCTACCGAGGACCGCTTAGTAGG_CCTATCATGAATTAGATGCTTGGAC_699
GGCCTACCGAGGACCGCTTAGTAGGCAAAGGCTTAAGCTTTCACTCAAATCAACAAGAGGCGCAAAGTGCGGCAAATCGAACCTGGAGTAACCAGCACGAATTGTATTCCCAACCAGCAACCAGGACAGAGGCACGCAATCGCCTATCATGAATTAGATGCTTGGAC
>oligos_11_GGCCTACCGAGGACCGCTTAGTAGG_CCTATCATGAATTAGATGCTTGGAC_700
GGCCTACCGAGGACCGCTTAGTAGGGGATTGCTCTTTGGGTTGGATACATCCGCGGTGCTGACACTCTTGTGTGTCTCTCAATCCGGCAGCTATGTACATTCATACCTCTTTAGGATGACGATTTACAATGTTGACGGTAACCCTATCATGAATTAGATGCTTGGAC
>oligos_11_GGCCTACCGAGGACCGCTTAGTAGG_CCTATCATGAATTAGATGCTTGGAC_701
GGCCTACCGAGGACCGCTTAGTAGGCCCAATGTCCGTTCACTTACGCCGACGGGGACATGTATACCTTAAGCCGGTGTAGACGCCCACCTCGTCCGCTGTGTAGCGGCATTTTGCGAACCACACTCGAACCGACTTCCAAACCCTATCATGAATTAGATGCTTGGAC
>oligos_11_GGCCTACCGAGGACCGCTTAGTAGG_CCTATCATGAATTAGATGCTTGGAC_702
GGCCTACCGAGGACCGCTTAGTAGGGCTACCACTAGCCGCTTATCCCGGGAATACGCCTCACGGGGTTACAGTGGGCCGATAAGGATCTTAAGCGACCATGCTGGAACGAACTGGCTGCTTAGACTTTACCTTCTCCAACGCCCTATCATGAATTAGATGCTTGGAC
>oligos_11_GGCCTACCGAGGACCGCTTAGTAGG_CCTATCATGAATTAGATGCTTGGAC_703
GGCCTACCGAGGACCGCTTAGTAGGCGGGATTAGGTCGCCTAACTTCCGCTCACAAGCATATAAACCCGTTAGCATTCTAGTTCTTTCAATGCACCTAGACAGGCAGGTGGTACTTGAGGGGACGGTGCTGGGGGCCGGCTGCCTATCATGAATTAGATGCTTGGAC
>oligos_11_GGCCTACCGAGGACCGCTTAGTAGG_CCTATCATGAATTAGATGCTTGGAC_704
GGCCTACCGAGGACCGCTTAGTAGGGAGAAACGAAGTAACTGTCCAAGATACTAATAAATTCCGGTGCCGGCGAATCTTCCGGTTCTAGTGCAGGGACTTCCACTAGCCAATTTGACATCAGTAGCATGCGAACGACCGCGCCCTATCATGAATTAGATGCTTGGAC
>oligos_11_GGCCTACCGAGGACCGCTTAGTAGG_CCTATCATGAATTAGATGCTTGGAC_705
GGCCTACCGAGGACCGCTTAGTAGGGTCGACGGTCCTGTGCACGTATTTCTAATTAGATCTTATACATGTCAAACCCTGGGAATAATAACTGATTCAACGGTGTGTTATCGAGAAGTTCATTAGCGAATTAATGGAAGGTTCCCTATCATGAATTAGATGCTTGGAC
>oligos_11_GGCCTACCGAGGACCGCTTAGTAGG_CCTATCATGAATTAGATGCTTGGAC_706
GGCCTACCGAGGACCGCTTAGTAGGCAAACCTCAAAATACGAACCGCCTTCAAACGGTCCACTGCCTGTGGCATAAGGGAGTCTTGCGAGTTCAGAAACCTCGTAACACCGTTAGTCATTAGAGTTATCGGGTGAGGACGTGCCTATCATGAATTAGATGCTTGGAC
>oligos_11_GGCCTACCGAGGACCGCTTAGTAGG_CCTATCATGAATTAGATGCTTGGAC_707
GGCCTACCGAGGACCGCTTAGTAGGGGAGCATCATTAGTGGGAGTTATTCGTTCACCATCCAGCCGAGGATTATGATTTTGGAGCTGCAAAATTTCATATCGATCGTTCCTGACTATCCTATCGGTCATCCAGATGTTATACCCTATCATGAATTAGATGCTTGGAC
>oligos_11_GGCCTACCGAGGACCGCTTAGTAGG_CCTATCATGAATTAGATGCTTGGAC_708
GGCCTACCGAGGACCGCTTAGTAGGCCCAAAGGAGTTTGATCCTACGTTCATGTTGTAGAACCTAGACTGACGTCTCGAAACGTGGCCTCGAGGTCGTATTATGCCTGAAGTCCCCTCGGAAAGTCAATCATTATCGATCTGCCTATCATGAATTAGATGCTTGGAC
>oligos_11_GGCCTACCGAGGACCGCTTAGTAGG_CCTATCATGAATTAGATGCTTGGAC_709
GGCCTACCGAGGACCGCTTAGTAGGGCTAGGGCCCCATTATGTTGACTATGAAGACTGAATGGGTGAGCTGCTGAGTCTGATGCAAATCGGCTCTTTCATTGCGGAGTAGACTGAGGGATAGCTCCATAGTGGAAGCAGAACCCTATCATGAATTAGATGCTTGGAC
>oligos_11_GGCCTACCGAGGACCGCTTAGTAGG_CCTATCATGAATTAGATGCTTGGAC_710
GGCCTACCGAGGACCGCTTAGTAGGCGGTGCCACTGACCGTGCTCGAAATCTGAAACTCGGAGGGAGTCTGGAGCGACTGCGTTTCCCAAGATAAAGGGGTTCTTATAAGCGATTAAGATATCCGGGAAGACCGAGTCGCTGCCTATCATGAATTAGATGCTTGGAC
>oligos_11_GGCCTACCGAGGACCGCTTAGTAGG_CCTATCATGAATTAGATGCTTGGAC_711
GGCCTACCGAGGACCGCTTAGTAGGGAGATTTGCAGTAACAAGATTAACTTCCCCGGAGGCTGGCGGCGTACGGCCCTTCAATCGGTCGGGGATTATCATAAAATATCGCAAGATGGGTTTGCGAGTTATTTGCCGGGAAACCCTATCATGAATTAGATGCTTGGAC
>oligos_11_GGCCTACCGAGGACCGCTTAGTAGG_CCTATCATGAATTAGATGCTTGGAC_712
GGCCTACCGAGGACCGCTTAGTAGGGTCGTGTTGTCCGACGCCGCCCAAGAGCTTGCACTAAGTTGGATGCCCAGTTAGTGGTAAGCTTCAGGTAGAAGTACGGTGCACCCATTAGCTAACTATACGACTTGAGTGGAACAGCCTATCATGAATTAGATGCTTGGAC
>oligos_11_GGCCTACCGAGGACCGCTTAGTAGG_CCTATCATGAATTAGATGCTTGGAC_713
GGCCTACCGAGGACCGCTTAGTAGGCAACTTCTGACATTATTTAAACAAATCAAGTTGTACTACCGACCTCGTCGCCAGAACAAACAATTGAACATACCTCCTCCCTATCACGCTGTAGTACGAATAGGTTTAGATTAGAACCCTATCATGAATTAGATGCTTGGAC
>oligos_11_GGCCTACCGAGGACCGCTTAGTAGG_CCTATCATGAATTAGATGCTTGGAC_714
GGCCTACCGAGGACCGCTTAGTAGGGGAGGTCTTATACGTGCAGTGTATTTCGAGGTGTGCAATTAAGAGCAATTTAGTATATAGACCACTACTGGGCACTCCAAGGTAGCACAATGTCATGTGGGAGCCATGGCTTACGTGCCTATCATGAATTAGATGCTTGGAC
>oligos_11_GGCCTACCGAGGACCGCTTAGTAGG_CCTATCATGAATTAGATGCTTGGAC_715
GGCCTACCGAGGACCGCTTAGTAGGCCCTAGTCCCATGAAGGGCTGATTAGGGAATGGCAAGCTAAAATCACTAGTTTGGCCTGGCCGCGATGTAATCAGACAGCGCGCGCTTATTGGGACCGGGAAGGAGCGCTTTATCGCCCTATCATGAATTAGATGCTTGGAC
>oligos_11_GGCCTACCGAGGACCGCTTAGTAGG_CCTATCATGAATTAGATGCTTGGAC_716
GGCCTACCGAGGACCGCTTAGTAGGGCTCACGTAAATTATATAGTGCTATTGCACTGAAAGTCTAGAGGTTTCGCTCGGTACCATATGGGTCGGGCGAACTCCTAGTGTGCCGTTCTGGCGAGGAACGTTAGCCGCACAACGCCTATCATGAATTAGATGCTTGGAC
>oligos_11_GGCCTACCGAGGACCGCTTAGTAGG_CCTATCATGAATTAGATGCTTGGAC_717
GGCCTACCGAGGACCGCTTAGTAGGCGGTCGTAACATCGGTGTTTCATCGAGCTGTCGATTGCCGATTATTGGTATCTAGCCATGTACACGGAGTGTGCACTTACATCCTAGGTTCGGTTACGCCTCACATTGGGCCAGACGCCTATCATGAATTAGATGCTTGGAC
>oligos_11_GGCCTACCGAGGACCGCTTAGTAGG_CCTATCATGAATTAGATGCTTGGAC_718
GGCCTACCGAGGACCGCTTAGTAGGGACACAGATACCGGTCTCTAACTCAGGGCATCAGTTGAAAGATATAGTTTGAGCAGCAATCCCATTTCCACTATTAGTCTTAATTCCCCTCTGTAGTTAAGGTAACAGTAGTTCGGCCCTATCATGAATTAGATGCTTGGAC
>oligos_11_GGCCTACCGAGGACCGCTTAGTAGG_CCTATCATGAATTAGATGCTTGGAC_719
GGCCTACCGAGGACCGCTTAGTAGGGTCTCACCTGTCCCTTTCTGGTCGTCAGCCTACCGAAGGTGCGCGACGCGGCCCACGGGGCGTAGGTGAAACGCAGCATTGAGCTTGGAACGACCATTGAACGGAGGAAGGCAGACGCCTATCATGAATTAGATGCTTGGAC
>oligos_11_GGCCTACCGAGGACCGCTTAGTAGG_CCTATCATGAATTAGATGCTTGGAC_720
GGCCTACCGAGGACCGCTTAGTAGGCAACAAAGATCAATTTTCAGACCGCTTTACCGGCCTATTAAACTGAAAAGTTGCGTCCCTAGGATGCATATCGCCGGGCAGACCTATGCCGGTGAAATCTTACGACTCTTGACAGGCCCTATCATGAATTAGATGCTTGGAC
>oligos_11_GGCCTACCGAGGACCGCTTAGTAGG_CCTATCATGAATTAGATGCTTGGAC_721
GGCCTACCGAGGACCGCTTAGTAGGGGACGCAACCTGCGAAACACTGTACTGGGTTAAATAGCTAGAAGTCATTCTTGTCCTATCCGTGCACCCTCTCTTTTTCATCTTCTCAATCTGGCATCCTACCACGAAGCCGGCTCGCCTATCATGAATTAGATGCTTGGAC
>oligos_11_GGCCTACCGAGGACCGCTTAGTAGG_CCTATCATGAATTAGATGCTTGGAC_722
GGCCTACCGAGGACCGCTTAGTAGGCCCTTCCTGCTCGGGACCAATCTAAGCGGGGGTTCCGGGTCCGAACCTGTGGGCGAAGCACTCGCGCCTATAGAGAAAAACTTATTCCAGCCAAGGTAGACTAGTCTCTAAGTGGGCCCTATCATGAATTAGATGCTTGGAC
>oligos_11_GGCCTACCGAGGACCGCTTAGTAGG_CCTATCATGAATTAGATGCTTGGAC_723
GGCCTACCGAGGACCGCTTAGTAGGGCTCTGATGAGGTACTTTTCCTCAATTGGTAAAGCTGTTGCGGTTTGGTGCGTGATATAACGCTGTAGGTGACACAGGACCTGATAGAAGTGTTATGTTGTAGCCAACATAAGGCGCCCTATCATGAATTAGATGCTTGGAC
>oligos_11_GGCCTACCGAGGACCGCTTAGTAGG_CCTATCATGAATTAGATGCTTGGAC_724
GGCCTACCGAGGACCGCTTAGTAGGCTAGTACTGTTGATCGAGGGCTAGTTCGTCCAGAAGATTTAGTACAGCATATTATTCCTGACGTGATGCCCCAACAAAGAATCCCCTATAAAGACCGTGTCCTCTAGCCCCGACGTGCCTATCATGAATTAGATGCTTGGAC
>oligos_11_GGCCTACCGAGGACCGCTTAGTAGG_CCTATCATGAATTAGATGCTTGGAC_725
GGCCTACCGAGGACCGCTTAGTAGGGACAGTAAGGATCGATTCCTGTGGTAATTCCACGCATGATTTCCCCCATGAGGTTAGTTTTCTTTGATTGTGCGTTGGGGAGGAGGTGCAACCACGATTACGTGGTTTATTAAGAGGCCTATCATGAATTAGATGCTTGGAC
>oligos_11_GGCCTACCGAGGACCGCTTAGTAGG_CCTATCATGAATTAGATGCTTGGAC_726
GGCCTACCGAGGACCGCTTAGTAGGGTCTGTTTTATAGTTTGTCAACTTAGTGACTGCAGAGGTTACAGTGCGGTATTCAAGCCGGTTGCCCAACTTTTCTCACTCATAGACAGGCGAGTTATCTACTCTCTTGCCCAGAGGCCTATCATGAATTAGATGCTTGGAC
>oligos_11_GGCCTACCGAGGACCGCTTAGTAGG_CCTATCATGAATTAGATGCTTGGAC_727
GGCCTACCGAGGACCGCTTAGTAGGCAAGAGCCCTGTGTTATGATCAGCTCAAGCGCATTCCCAAGTACTGAATGAAAGACCCACAGTTCGTAACGTCTGACTAAAAATCTGTGTAGAGTGCGCGGTGATGGACGGACTAACCCTATCATGAATTAGATGCTTGGAC
>oligos_11_GGCCTACCGAGGACCGCTTAGTAGG_CCTATCATGAATTAGATGCTTGGAC_728
GGCCTACCGAGGACCGCTTAGTAGGGGACCGCCAATAGATCGATGATTTTCACTGGCTGAGTCTTCATGTTAACATAAGGTGAATTGGGGTGGCACAAACTGCATCCGGTTTAACGAGCCTAGCTACCACGTGCGGCGAAACCCTATCATGAATTAGATGCTTGGAC
>oligos_11_GGCCTACCGAGGACCGCTTAGTAGG_CCTATCATGAATTAGATGCTTGGAC_729
GGCCTACCGAGGACCGCTTAGTAGGCCCGCTTCAGGAAACAACCCTCCCATAAATCCCTAATAGGTAATATTCTGCTGGGATTCCCCAGTTATGTGTGGGTTAAAGAAATCGCATAGTCACTTTAACTCCATATCGACCTGGCCTATCATGAATTAGATGCTTGGAC
>oligos_11_GGCCTACCGAGGACCGCTTAGTAGG_CCTATCATGAATTAGATGCTTGGAC_730
GGCCTACCGAGGACCGCTTAGTAGGGCACCCCCAACCTCAGGATGCAAGCGAATTGCAGGGAATAGCGCCCGGTCGGTGGGGAGATCAGCCCCACATCTTGACCTGAATCGTTCCTTGAAGATTACAAATGCGGTGCGAAGGCCTATCATGAATTAGATGCTTGGAC
>oligos_11_GGCCTACCGAGGACCGCTTAGTAGG_CCTATCATGAATTAGATGCTTGGAC_731
GGCCTACCGAGGACCGCTTAGTAGGCTAGATTTAGTATTGTATGGATGCGGAGGGGCACGTTTGACTAGACTAGGGTGGAGCAGCCGGGGCCCTCTTGCGTCAGGGTGTTCTCCGGAGCCTTTATCAGGCAAAGAATGGTCGCCTATCATGAATTAGATGCTTGGAC
>oligos_11_GGCCTACCGAGGACCGCTTAGTAGG_CCTATCATGAATTAGATGCTTGGAC_732
GGCCTACCGAGGACCGCTTAGTAGGGACCAAAGTGAATATTGGGCGGTCAGATACCACGCTAACCATATAGCCGACGCTGGATCCACGCTCATGAGCGCCGGAGCAGCCTCCCCGTACAAAGACCTGGAGCTGCAGACCTCGCCTATCATGAATTAGATGCTTGGAC
>oligos_11_GGCCTACCGAGGACCGCTTAGTAGG_CCTATCATGAATTAGATGCTTGGAC_733
GGCCTACCGAGGACCGCTTAGTAGGGTCAGCGACTGGAGTATAATGGATAGGGCGGGTGTCAACGTTGGCCGGCCTATTACCTCCAACTAATGACTTTTAGATCCAATGCAGGTTTATAAATGCATCTCCGTAATTCCAAGGCCTATCATGAATTAGATGCTTGGAC
>oligos_11_GGCCTACCGAGGACCGCTTAGTAGG_CCTATCATGAATTAGATGCTTGGAC_734
GGCCTACCGAGGACCGCTTAGTAGGCAAGTCTTCATAGAGCTATAGCCCACCACTTTGTGGGCGAAAAAAATACGGATATTCCACAAATTACGTAAGGGAAGTCCGAGGTGGGAAGTTGCAGCACGAGTCAGACGAGCGCCCCCTATCATGAATTAGATGCTTGGAC
>oligos_11_GGCCTACCGAGGACCGCTTAGTAGG_CCTATCATGAATTAGATGCTTGGAC_735
GGCCTACCGAGGACCGCTTAGTAGGGGAATATTCAATTTCTATTCGCAGCTGTTCAAGGGTGTGCCCCGCTCTTTTCAGCGCTCTACTTATCCAGACATTCGACGTTCCGGAGCGCTGTACGTACGGGTCGGGCTTGCGCGCCCTATCATGAATTAGATGCTTGGAC
>oligos_11_GGCCTACCGAGGACCGCTTAGTAGG_CCTATCATGAATTAGATGCTTGGAC_736
GGCCTACCGAGGACCGCTTAGTAGGCCCGGAGACGACTCGCTAAGTGCGGGAACAAGCCTAGACGACCAAAGAAATAGGCCGTACGTTTTATCAATGACACAAGCATGGTCATTCTTCCGTAAGTGGTTGGTATGACCTGTGCCTATCATGAATTAGATGCTTGGAC
>oligos_11_GGCCTACCGAGGACCGCTTAGTAGG_CCTATCATGAATTAGATGCTTGGAC_737
GGCCTACCGAGGACCGCTTAGTAGGGCACGGTCGTTAACTTAGCAATTTAGTTCCACCTCGCAGACGGTATCGTTGCTAATGAGTCTCCTGGTCCAATAGCATTACACGTAGGTGCCGGGGACGCAGTACTTAGGCATCGAGCCTATCATGAATTAGATGCTTGGAC
>oligos_11_GGCCTACCGAGGACCGCTTAGTAGG_CCTATCATGAATTAGATGCTTGGAC_738
GGCCTACCGAGGACCGCTTAGTAGGCTATGCCTTTGCAGTTCAAAGCTTGCTAGGGGCGTTCCGGTTTGGCATTAACCCCGGGCCGTTCCTTCAGCTAATAGCTCGAGGGGTAATCACAGCGTTGAGACGAGAAATTATCAGCCTATCATGAATTAGATGCTTGGAC
>oligos_11_GGCCTACCGAGGACCGCTTAGTAGG_CCTATCATGAATTAGATGCTTGGAC_739
GGCCTACCGAGGACCGCTTAGTAGGGACCTTGGGGTCTTCAGATAGCCCGTCTTTCGCAATCAACTCTAGCGGCCAGACGGGTCCTGTCGTTGGTAACACGATTCTGACACGTTGCACGGCCGGACCTGCGGCACGGAGAGGCCTATCATGAATTAGATGCTTGGAC
>oligos_11_GGCCTACCGAGGACCGCTTAGTAGG_CCTATCATGAATTAGATGCTTGGAC_740
GGCCTACCGAGGACCGCTTAGTAGGGTCAGGGCTTGGAGACAGTGGTTAGTTGCGGATACCCCATAATTATAAACGTTAAGTATGACGGTCTAACTGTGCATCAAGCACAGCATATGGCCCGCACCCATGCCTGACATTTACCCTATCATGAATTAGATGCTTGGAC
>oligos_11_GGCCTACCGAGGACCGCTTAGTAGG_CCTATCATGAATTAGATGCTTGGAC_741
GGCCTACCGAGGACCGCTTAGTAGGCAATCTCCAATCACGTGGCCGTGGACGCGGTCCTTCCTTGCCGTCATTCTCACATAGTACCCAAATTAGAGGAGTCGTACCTAGCTCCAACAGGTAGCTTACCTCTTGGTGTCCCAGCCTATCATGAATTAGATGCTTGGAC
>oligos_11_GGCCTACCGAGGACCGCTTAGTAGG_CCTATCATGAATTAGATGCTTGGAC_742
GGCCTACCGAGGACCGCTTAGTAGGGGAAATCCGGCAGTATATTCGTGTGGTCCTGACACTCGTATGCTCGACCATCGCACATGGGTCGGCGTCAAGTTGGACAAACCAAAATGCGGCGCCATTCTCACTTAGCTACTCAGGCCTATCATGAATTAGATGCTTGGAC
>oligos_11_GGCCTACCGAGGACCGCTTAGTAGG_CCTATCATGAATTAGATGCTTGGAC_743
GGCCTACCGAGGACCGCTTAGTAGGCGCTTATGTGTAATCGTCGCTACAGTCATGACTCCTGCACGCTAACCAGATGCCTCCGTGGATGTTTATTGTCCTTCTATGAGTATGGGTATTTGCCCCGGGGCAGACTCAAGGTCGCCTATCATGAATTAGATGCTTGGAC
>oligos_11_GGCCTACCGAGGACCGCTTAGTAGG_CCTATCATGAATTAGATGCTTGGAC_744
GGCCTACCGAGGACCGCTTAGTAGGGCAAAAGGTTCCTGTCAAAATAATACTTTGCAGGAACGCTTTTTAGTTTATGGGCTTTGCATGCTCTTTTTATATAAACTTGGAGTCGGTCTCGTTAGCAACTCCCATCTAGCCTGGCCTATCATGAATTAGATGCTTGGAC
>oligos_11_GGCCTACCGAGGACCGCTTAGTAGG_CCTATCATGAATTAGATGCTTGGAC_745
GGCCTACCGAGGACCGCTTAGTAGGCTATCGTTGCTGGCGGTAGGTTCCGATCGGACAGATCGCCGCGCACTAGTGCAGATCCCCCATACGTGCAAGCTAAGCTACACAGTTCGGTCGCGTTGGGACCTCCAGTCATGAGAGCCTATCATGAATTAGATGCTTGGAC
>oligos_11_GGCCTACCGAGGACCGCTTAGTAGG_CCTATCATGAATTAGATGCTTGGAC_746
GGCCTACCGAGGACCGCTTAGTAGGGACGTCTTGTAGTTCGGAATGCGGTTAAGAGCGCGGTAGTGTTCAAGCTTAGGGAAATGAGAACTTCTTCCATGCAGTGTACAGAATTCTGAACCCTGGGGGACGTGGAAAGCGTTCCCTATCATGAATTAGATGCTTGGAC
>oligos_11_GGCCTACCGAGGACCGCTTAGTAGG_CCTATCATGAATTAGATGCTTGGAC_747
GGCCTACCGAGGACCGCTTAGTAGGGTCACCACCTATATTAAAGTGACATTTGCTAATTGAACATACTCATCACGCTACGATTGCGGGTATTTCAATTGTCGCAAGTCCCACGACGATCCTCAGCCATCCGGTCTCGACGGCCCTATCATGAATTAGATGCTTGGAC
>oligos_11_GGCCTACCGAGGACCGCTTAGTAGG_CCTATCATGAATTAGATGCTTGGAC_748
GGCCTACCGAGGACCGCTTAGTAGGCAATGCCCCTTGCAGGAGGGACGCGATAACCGTCTTTGCGCTGATATCACGACCTTATGTTATTTTGGGGTATATACGGGTCTCCAGCGCTGATCATCACACACTAGCGTAGTCGAGCCTATCATGAATTAGATGCTTGGAC
>oligos_11_GGCCTACCGAGGACCGCTTAGTAGG_CCTATCATGAATTAGATGCTTGGAC_749
GGCCTACCGAGGACCGCTTAGTAGGGGTAGAACCGACGGGGTCCGATCTTTCCTGATCAGGAAGTGCTTGAAGCGTCAGTGGTGTCTCTCAGAAGATTCCAAGCTTCTGTTCTCGGTGGTCTCTATAAGAGACTACTCCTCGCCTATCATGAATTAGATGCTTGGAC
>oligos_11_GGCCTACCGAGGACCGCTTAGTAGG_CCTATCATGAATTAGATGCTTGGAC_750
GGCCTACCGAGGACCGCTTAGTAGGCGCTATCATAAATGTAGATTTTATAACTCTCCTCCCTTGAATGTTTTCTCTCGGTTAATACATGCGTACTGATATCTGTCCTGGACCTCGGTTCTCAAATACCCAAAAAAAAACAACCCTATCATGAATTAGATGCTTGGAC
>oligos_11_GGCCTACCGAGGACCGCTTAGTAGG_CCTATCATGAATTAGATGCTTGGAC_751
GGCCTACCGAGGACCGCTTAGTAGGGCAATTAGGTGGCGCTGACGCTGCAGCACCCGCTTGGTGGAAAGCAGATGTCCGAGTGCTCATGGAAAACCTGTCGTATCAGATACACTTTGATTGTTAGACCTAGCGGACTCAAACCCTATCATGAATTAGATGCTTGGAC
>oligos_11_GGCCTACCGAGGACCGCTTAGTAGG_CCTATCATGAATTAGATGCTTGGAC_752
GGCCTACCGAGGACCGCTTAGTAGGCTAACACCTTTTGACATTGCATTATAGCGCCTGAGGATCACATGGCGGCAGCTTGGCTGTCTCTCATATCCGATTCAGGCTCAGGTGATAATGGCTTCTCACCTTGTCTCGGATCTGCCTATCATGAATTAGATGCTTGGAC
>oligos_11_GGCCTACCGAGGACCGCTTAGTAGG_CCTATCATGAATTAGATGCTTGGAC_753
GGCCTACCGAGGACCGCTTAGTAGGGACGAGCTTCCATCGGGATCTATATTTGCATTAAGCCACGTTCTACAGGTTTGACCCGCCCCCGCGTGCTAATGTCGGTAGCGCGTTGACGGGGCTAAGGATAGGGTCACACTACAGCCTATCATGAATTAGATGCTTGGAC
>oligos_11_GGCCTACCGAGGACCGCTTAGTAGG_CCTATCATGAATTAGATGCTTGGAC_754
GGCCTACCGAGGACCGCTTAGTAGGGTCCTTGCCCAAGTCTCCTAAACACGCTCTTGCCGTGCAGTTAGGTGCCTTAGACCATCGGAAACCATGCGCTTGATGAGAAGGGGCGCAAATTATCAAGCTAGATCAGTGTCTACGCCTATCATGAATTAGATGCTTGGAC
>oligos_11_GGCCTACCGAGGACCGCTTAGTAGG_CCTATCATGAATTAGATGCTTGGAC_755
GGCCTACCGAGGACCGCTTAGTAGGCCGGAATGAATGGCTATAATTGCCTTCTTATGCGACCTCAAACCATTGTTAATAGCGTCGGCCGATTATAGTGGCAGACAAAATGCTACTGGATACCCTCTGAATAAGTCGCATCTGCCTATCATGAATTAGATGCTTGGAC
>oligos_11_GGCCTACCGAGGACCGCTTAGTAGG_CCTATCATGAATTAGATGCTTGGAC_756
GGCCTACCGAGGACCGCTTAGTAGGGGTACAGCAGACGGTCAGTCAAAGGTCCCTCTTAAAAGGAAAACCAAATATCGTGTTACAGGTGATGGTTTAGATGCAAACGCAGTGTCAACATAATTGGGAGACCCAGGCGGCCAGCCTATCATGAATTAGATGCTTGGAC
>oligos_11_GGCCTACCGAGGACCGCTTAGTAGG_CCTATCATGAATTAGATGCTTGGAC_757
GGCCTACCGAGGACCGCTTAGTAGGCGCGGCTGGATAGCCTGAATCACAAAGCACAACACCCCATATTGGTTGTTCTCCCTAACCATTCAGCTACCAGTGGGGGTGATGTTAACAAACTCATTTCAGGCTTCCCTGACTGTGCCTATCATGAATTAGATGCTTGGAC
>oligos_11_GGCCTACCGAGGACCGCTTAGTAGG_CCTATCATGAATTAGATGCTTGGAC_758
GGCCTACCGAGGACCGCTTAGTAGGGCATTCCTGGCCGGTCAATCGGAACGAGATTGCGTTCAGATTTTTGGGTATCCCGATAATCCGATTCGCTCCACAGATAGAGATCACATGCCGAAAAGAGTACTTTAGGATGTACGCCCTATCATGAATTAGATGCTTGGAC
>oligos_11_GGCCTACCGAGGACCGCTTAGTAGG_CCTATCATGAATTAGATGCTTGGAC_759
GGCCTACCGAGGACCGCTTAGTAGGCTAAGTTCCACAAATCGGTATCATGGTCACAGAGAGTGACCATCCGAGTCACAGTCCGATAACAGGCGCCCTTGGTCATAAATGGACTATGATGAGCTCGTCGACAATAGATGTAGGCCTATCATGAATTAGATGCTTGGAC
>oligos_11_GGCCTACCGAGGACCGCTTAGTAGG_CCTATCATGAATTAGATGCTTGGAC_760
GGCCTACCGAGGACCGCTTAGTAGGGACTGAAACCCTAGTAGTTCGGTGGGCACAGCGACAGATGTGCCGAGACAACCCTATACTATAGTGCTCCGTAAGAGGCAAAGATGACATATTCTCGGTTTGCGTATGATTTAGACGCCTATCATGAATTAGATGCTTGGAC
>oligos_11_GGCCTACCGAGGACCGCTTAGTAGG_CCTATCATGAATTAGATGCTTGGAC_761
GGCCTACCGAGGACCGCTTAGTAGGGTCCAAACAAGCACAGCACATAATACTTTTGCATTTTATACAGCGGCAGCGACGCCTGCGTAGAGAGGTTTACGTTAAAGACGTCTACCCTTGACTCAAAGATAACCTTGGCAGGAGCCTATCATGAATTAGATGCTTGGAC
>oligos_11_GGCCTACCGAGGACCGCTTAGTAGG_CCTATCATGAATTAGATGCTTGGAC_762
GGCCTACCGAGGACCGCTTAGTAGGCCGGTTCAACTGTATTCCAAGTTTCTCCCATTCTTGTCTTATACCTACGACACCACGGACCTAAATGTTTTTGTCACCCCTATTCTAGCGCTACGCCACAATCCGGGGCACTTCGCCCCTATCATGAATTAGATGCTTGGAC
>oligos_11_GGCCTACCGAGGACCGCTTAGTAGG_CCTATCATGAATTAGATGCTTGGAC_763
GGCCTACCGAGGACCGCTTAGTAGGGGTCTGATCTGCGGCGCGGGCTAGTCAGCTGAATCTTCCAACTGTGCCTCAACCCAGGACGCGTTGACTTCGCTACTGCCAAGACCTCGGAACATCGCATGCACTTCGAACTTTCTGCCTATCATGAATTAGATGCTTGGAC
>oligos_11_GGCCTACCGAGGACCGCTTAGTAGG_CCTATCATGAATTAGATGCTTGGAC_764
GGCCTACCGAGGACCGCTTAGTAGGCGCGCTTGTTAGTCGGAGATCTATGGATTGCAACCCCGTAGTCTGATCCTTTGCGTGCCGTGGACCAAAACTCTTAGCGAGTCGTCCCACAACACTCGTGGAACTTGCAGTAGGTTCCCTATCATGAATTAGATGCTTGGAC
>oligos_11_GGCCTACCGAGGACCGCTTAGTAGG_CCTATCATGAATTAGATGCTTGGAC_765
GGCCTACCGAGGACCGCTTAGTAGGGCATAGTTAGTCACGAAACACCTAAGACACAAATGCCAATAGAAGGCTAAGTTGGCCCCTCTGGCTGCTCTAGGCGGAGGTATACATACCGTTCCCTTATGTGGAAGAAAAGTATACCCTATCATGAATTAGATGCTTGGAC
>oligos_11_GGCCTACCGAGGACCGCTTAGTAGG_CCTATCATGAATTAGATGCTTGGAC_766
GGCCTACCGAGGACCGCTTAGTAGGCTACACCCCATAGGTTACATACGGTATTCTCCACATAGGGTAGAAGATAGCCATGCCTGTTACTCTAGTTTAGACTGTTGCACCCGTTGCAAATGTCCGCGGTGCAGGTAGATGATCCCTATCATGAATTAGATGCTTGGAC
>oligos_11_GGCCTACCGAGGACCGCTTAGTAGG_CCTATCATGAATTAGATGCTTGGAC_767
GGCCTACCGAGGACCGCTTAGTAGGGACTCTGAAAACACCTTTCGCTCAGCAAACTTTCGACTTCACACAATATGCAAGGCCCTTGGAATCTGTCGACTGTAGTGAATATCTTCAGCGTAACTGATGTTACTGGTTGTACGCCCTATCATGAATTAGATGCTTGGAC
>oligos_11_GGCCTACCGAGGACCGCTTAGTAGG_CCTATCATGAATTAGATGCTTGGAC_768
GGCCTACCGAGGACCGCTTAGTAGGGTGCGTGATTCTCCGATAAACCGATCCCGTACACGATTGTGCATGTTGCAGTCACCGAGCCGTTACGTAGCTTTAGGTTAGCCGGAGCCCTTGTGAGGAGTCGTTGTATGATAATGGCCTATCATGAATTAGATGCTTGGAC
>oligos_11_GGCCTACCGAGGACCGCTTAGTAGG_CCTATCATGAATTAGATGCTTGGAC_769
GGCCTACCGAGGACCGCTTAGTAGGCCGTCCTGCGTGAGCGCTGATACGTTGGCTCACTAACCGGCCGCTTGCAGTCCTATATCGTCAGAGTAGGCCGGGTGTGCTCCGGAGATTAGCTCCATCGCTTAGCATCATAAGGCCCCTATCATGAATTAGATGCTTGGAC
>oligos_11_GGCCTACCGAGGACCGCTTAGTAGG_CCTATCATGAATTAGATGCTTGGAC_770
GGCCTACCGAGGACCGCTTAGTAGGGGTCACGCCATTTAAAAAATTGCCAACGATCGCCCGAGGATTCAATCAAGTGTGGAAACGCGTTAATCTAGATTAACGTATCACCTCATCACTTGGCAGAATCAGGGTTCGTTATCGCCTATCATGAATTAGATGCTTGGAC
>oligos_11_GGCCTACCGAGGACCGCTTAGTAGG_CCTATCATGAATTAGATGCTTGGAC_771
GGCCTACCGAGGACCGCTTAGTAGGCGCCCCGCGAAACGACCAGCGCCTCTCCGGACACTGGTTTAGCTCGCCCGCAAACGGCCGCCCTGGAAAGACTGCGCATAACCACGGTGGACGCGAGAGCAATCGTAGGGCTTCGTGCCTATCATGAATTAGATGCTTGGAC
>oligos_11_GGCCTACCGAGGACCGCTTAGTAGG_CCTATCATGAATTAGATGCTTGGAC_772
GGCCTACCGAGGACCGCTTAGTAGGGCATACTGCGCCGGACATATTGGGTTTAAAAGAGAATTTCGCGTGCTCTCGATGCCACACGGCGATTGCAACTGGCGGCTGTGCTACCAGGCCTGGAACGTGGGCTCAGACGAGATCCCTATCATGAATTAGATGCTTGGAC
>oligos_11_GGCCTACCGAGGACCGCTTAGTAGG_CCTATCATGAATTAGATGCTTGGAC_773
GGCCTACCGAGGACCGCTTAGTAGGCTACTGTCATAGGTAAGCAGAGACTCTATAACAGGCGGGTAAATAGTGTATCACCAAAGCTTGTATCTAGCGGAACTTTGCTGTCGCAGCGTGGATATCCGACCAGCGAGATGAGAGCCTATCATGAATTAGATGCTTGGAC
>oligos_11_GGCCTACCGAGGACCGCTTAGTAGG_CCTATCATGAATTAGATGCTTGGAC_774
GGCCTACCGAGGACCGCTTAGTAGGCATTAACCAGGCATAAACCCAGGGGCTCTGTGTCGGGCGTGTCTAAGTTCAACTCGACATTATGAGGTAGGGGCTTGACACGTGTAAATAAATCGTATGACACATCGGTTATGTATCCCTATCATGAATTAGATGCTTGGAC
>oligos_11_GGCCTACCGAGGACCGCTTAGTAGG_CCTATCATGAATTAGATGCTTGGAC_775
GGCCTACCGAGGACCGCTTAGTAGGGTGCCAAAGAGGGAAGTCCGCCCGGAGCGTCTATGAGACAGTTGCACGTCCTCCGTGTGCAACAACCGACCTGGACTAACCCGCCGTACCGGATCCCCGAGCGGTATGCCTTACAGGCCTATCATGAATTAGATGCTTGGAC
>oligos_11_GGCCTACCGAGGACCGCTTAGTAGG_CCTATCATGAATTAGATGCTTGGAC_776
GGCCTACCGAGGACCGCTTAGTAGGCCGTGGGTAGCCGGGTACACGACGATGCGTATATGGGCGGAGCATGACACTGAAAGCCTTGGCTGTTTGAACAGAAGGATCAGTGTTCAATGCATTAATAATTTGTTCGGCATGACGCCTATCATGAATTAGATGCTTGGAC
>oligos_11_GGCCTACCGAGGACCGCTTAGTAGG_CCTATCATGAATTAGATGCTTGGAC_777
GGCCTACCGAGGACCGCTTAGTAGGGGTGATTGTCTGTAACATTGGATGCCTAACACATTACAGGCTCTAAAGGTGCGCTATCGTTATCAAGAATCCTTAACCACATGAAGTAATTACGGAGGACTCCCTCTTACGACGCTGCCTATCATGAATTAGATGCTTGGAC
>oligos_11_GGCCTACCGAGGACCGCTTAGTAGG_CCTATCATGAATTAGATGCTTGGAC_778
GGCCTACCGAGGACCGCTTAGTAGGCGCCGGATCATAACCGAGTACTGCCACCTTATAGGCACAGTTCATGGCGTAGCCATATGACGTTGGAGACGGTTAAGAGAATTAACTAGGGGCCGCACGAACCGCCCCCAAAGCCAGCCTATCATGAATTAGATGCTTGGAC
>oligos_11_GGCCTACCGAGGACCGCTTAGTAGG_CCTATCATGAATTAGATGCTTGGAC_779
GGCCTACCGAGGACCGCTTAGTAGGGCAGGTCATTCGAGTTAGATGAGATTTGGTACATGACCACCCAGTCATCGAAGCTTCTTTGCAGAGAGACTGAATGCAGCAGAGATCTAGTCGTTTTAACTAACTGTTGCTTAGAGGCCTATCATGAATTAGATGCTTGGAC
>oligos_11_GGCCTACCGAGGACCGCTTAGTAGG_CCTATCATGAATTAGATGCTTGGAC_780
GGCCTACCGAGGACCGCTTAGTAGGCTTCCAACACCACGGAGGGTAAAGACCGGTAGGAGATGCATATGACCTATTTTGTTTGGTTGTGATGTCATACTTGATGAGAATCGTGTGTACCCACCCGCCAAGTATTCTTGGTACCCTATCATGAATTAGATGCTTGGAC
>oligos_11_GGCCTACCGAGGACCGCTTAGTAGG_CCTATCATGAATTAGATGCTTGGAC_781
GGCCTACCGAGGACCGCTTAGTAGGCATTTTTCCCGGTGTTGGTGTGCGACGAGCCGGCCAGCCGTTGCGTGTACTGCGCTCTCGAACCCGGACGGCTAACTGCCCACTGGGAGCGGTGCACAGGGTCCGCTACATAGGCGCCCTATCATGAATTAGATGCTTGGAC
>oligos_11_GGCCTACCGAGGACCGCTTAGTAGG_CCTATCATGAATTAGATGCTTGGAC_782
GGCCTACCGAGGACCGCTTAGTAGGGTGATGGACCACCTCCATCATCAACCCTTGCTCTACGTCGGGCCTAGCGCTCAATATCCGCGTTGACCCAACTAGGGCTTAAGATGTGTCATAGTGGGGGAAATCCATGCGGGGTTCCCTATCATGAATTAGATGCTTGGAC
>oligos_11_GGCCTACCGAGGACCGCTTAGTAGG_CCTATCATGAATTAGATGCTTGGAC_783
GGCCTACCGAGGACCGCTTAGTAGGCCGAGATAGTGGGCATTCGGATTGAGCTCTGGTGTATCGATAGTACGCGTGCAAAGCCCAAGTTTACCGTCGCATGACGTGTATGTGCGGCGCATATTCGGACCAGCGGCACTGAACCCTATCATGAATTAGATGCTTGGAC
>oligos_11_GGCCTACCGAGGACCGCTTAGTAGG_CCTATCATGAATTAGATGCTTGGAC_784
GGCCTACCGAGGACCGCTTAGTAGGGGTGTAGTGAACACGACGATACTGCTGTTCCACCTAAAAAGTGCTCGTTACGTATCGTTATTTGCCGCGAGCTCCAATCACCTTAAAGTTCTCTTAGATTATTGTGACAAAAGGTACCCTATCATGAATTAGATGCTTGGAC
>oligos_11_GGCCTACCGAGGACCGCTTAGTAGG_CCTATCATGAATTAGATGCTTGGAC_785
GGCCTACCGAGGACCGCTTAGTAGGCGCAAAGCAGCCCCGTAACGCACGTAGTCGTTCGAAGGGACATCGTCTCCCACGTAGACCGGCTCCGGTGATGCTTCTTCGCGGACCCGGACGCACACAATATTGTCATTTGCTAGGCCTATCATGAATTAGATGCTTGGAC
>oligos_11_GGCCTACCGAGGACCGCTTAGTAGG_CCTATCATGAATTAGATGCTTGGAC_786
GGCCTACCGAGGACCGCTTAGTAGGGCAGCATGTCCCCATTGGAGTTGGTTACCACCGGCCATGGAGCGGCACAGTGGAACTCTACCTATTTAGATCGCGCTGTTGGACCTGTCACGTAGGAGCGTTAGCCTCAGGATCACGCCTATCATGAATTAGATGCTTGGAC
>oligos_11_GGCCTACCGAGGACCGCTTAGTAGG_CCTATCATGAATTAGATGCTTGGAC_787
GGCCTACCGAGGACCGCTTAGTAGGCTTCGTGCCGGGGTAGGTTAAAACTACAAGCAACCTAAACCATCATCAATAGAGTTGCCTGAAGTGACGGCCGCTATGGAGCCAGTAGACAAGTATCGGTGTCTCTTAGTCGGGTTCCCTATCATGAATTAGATGCTTGGAC
>oligos_11_GGCCTACCGAGGACCGCTTAGTAGG_CCTATCATGAATTAGATGCTTGGAC_788
GGCCTACCGAGGACCGCTTAGTAGGCATGCGCTAGCTTCCAAACTAGCTGGTTGGACAACCACTGCCCTTCGTTCTAGCAGTGGCACAGAGGGCCGTACCCCGAAAAATGTGATGACGAGAAAAGAGTGCGGACTTGTGAACCCTATCATGAATTAGATGCTTGGAC
>oligos_11_GGCCTACCGAGGACCGCTTAGTAGG_CCTATCATGAATTAGATGCTTGGAC_789
GGCCTACCGAGGACCGCTTAGTAGGGTGAACAATCCTTCTATCCACGCACACTCTAGGTTGGCGATAACGATTAGAGCCGGGTTTCAGTGTTCGTTAGCGATCAGCAACGGGGCAGCTGTTGCAGATACATGTTATGCTGAGCCTATCATGAATTAGATGCTTGGAC
>oligos_11_GGCCTACCGAGGACCGCTTAGTAGG_CCTATCATGAATTAGATGCTTGGAC_790
GGCCTACCGAGGACCGCTTAGTAGGCCGACTCGCAGCGATGATCCACTCACTTCCGCGAATAGCTACCTGTCCCCAAGGAATCGGCCGTCGCCCTAGCAGCTCAGGCCCGACCTTCAACCGCTTGCCCGCCCATTAGTCGGCCCTATCATGAATTAGATGCTTGGAC
>oligos_11_GGCCTACCGAGGACCGCTTAGTAGG_CCTATCATGAATTAGATGCTTGGAC_791
GGCCTACCGAGGACCGCTTAGTAGGGGTTCGACTAACTTTCTCAAACTATCGCCGTACCGCCATGCGTAACTTCTAACTCCGGGCAACGATAATCAGGGCTATTGATGAAACATGACTAGGAGATCTTCGATACGTAACACGCCTATCATGAATTAGATGCTTGGAC
>oligos_11_GGCCTACCGAGGACCGCTTAGTAGG_CCTATCATGAATTAGATGCTTGGAC_792
GGCCTACCGAGGACCGCTTAGTAGGCGCATTTACCACGAACAGCCACGAAGGCAGTGTATCCGCGCACGATCACCCTATACGTTCAGCAAAGCCCACCAGAGACAGATTACAGAGTTCGGCCTGGGGACACTCCAAAGAGAGCCTATCATGAATTAGATGCTTGGAC
>oligos_11_GGCCTACCGAGGACCGCTTAGTAGG_CCTATCATGAATTAGATGCTTGGAC_793
GGCCTACCGAGGACCGCTTAGTAGGGAGTTCCCCGTAGTCATGTACCACCATTAAACACTCTCCACCTTGGAAGTCTTCTCAACGGGCTGATACTATGCGGCCTGAAATCAAGCACGATGCAGCCAAGTGACCCTGACAACGCCTATCATGAATTAGATGCTTGGAC
>oligos_11_GGCCTACCGAGGACCGCTTAGTAGG_CCTATCATGAATTAGATGCTTGGAC_794
GGCCTACCGAGGACCGCTTAGTAGGCTTAACACCAGGTGCTCGGCTAGTGCAAACTGTTCTCCAGGATCAGCCGTTGAATCGTAATTTGTTACTAGTACGGGGTCTAGAAGGATCTTATTGCCATGGACTCAGTTCTTTCTGCCTATCATGAATTAGATGCTTGGAC
>oligos_11_GGCCTACCGAGGACCGCTTAGTAGG_CCTATCATGAATTAGATGCTTGGAC_795
GGCCTACCGAGGACCGCTTAGTAGGCATGGCTTCATGCCCCGCTGGTGTGGCCTTCTTCGGAGGAAATTGAACATTTTTGTAGTGTCCTGCGTCTCATCTACCCCCTAGACGCGAACACGATTGGGTCTATCTAGGCGAGTGCCTATCATGAATTAGATGCTTGGAC
>oligos_11_GGCCTACCGAGGACCGCTTAGTAGG_CCTATCATGAATTAGATGCTTGGAC_796
GGCCTACCGAGGACCGCTTAGTAGGGTGTAGTTGATTGTGGCTCATCGCTTTGCTTGGATGCCCTATACGTCTCACGTAGAACAGATGAGAAGATAGTGTTCATGAACGCTAGGACTTGATTCCCTTAAGAGTGACTCAATCCCTATCATGAATTAGATGCTTGGAC
>oligos_11_GGCCTACCGAGGACCGCTTAGTAGG_CCTATCATGAATTAGATGCTTGGAC_797
GGCCTACCGAGGACCGCTTAGTAGGCCGCTCTATCCATTACGAGAGAAGGGTTTAACCACCCAGATTAGTAAACCGACAATTCGCCCGGCATCCCGTCACCTCACAGCGGGCAGGACCATGTAGAAGGAATACGTTGCGTACCCTATCATGAATTAGATGCTTGGAC
>oligos_11_GGCCTACCGAGGACCGCTTAGTAGG_CCTATCATGAATTAGATGCTTGGAC_798
GGCCTACCGAGGACCGCTTAGTAGGGGTTGCGTATACTTGAACCCCGTGATCTACCAATGACTCGCCACGTGTTCCCCCGCCCAGTCGAGCAAGCTAGCATTATTGTGCACAGAGGGCGCACGATCGTATCGGGGTAACGAGCCTATCATGAATTAGATGCTTGGAC
>oligos_11_GGCCTACCGAGGACCGCTTAGTAGG_CCTATCATGAATTAGATGCTTGGAC_799
GGCCTACCGAGGACCGCTTAGTAGGCGGACAGAGCGTTCGTAGTGAGTCGTCGTAGAACATGCTACAACACTACTAGGCCTTGTAGGGGAGACAACAATACTTGGTAGCCTTTGTGAGGACATGCACACGGACTGTCCCCCCCCTATCATGAATTAGATGCTTGGAC
>oligos_11_GGCCTACCGAGGACCGCTTAGTAGG_CCTATCATGAATTAGATGCTTGGAC_800
GGCCTACCGAGGACCGCTTAGTAGGGAGTAGAAATATGCCCTTTGGATATACATACTTTTTAATGCCTTCAGCGAAAGAGCTAGGCCTTGGCAGAGTCTGGTGGGACCCGTGACCTCGCCCGTACTGCCGCTATTTCCGCAGCCTATCATGAATTAGATGCTTGGAC
>oligos_11_GGCCTACCGAGGACCGCTTAGTAGG_CCTATCATGAATTAGATGCTTGGAC_801
GGCCTACCGAGGACCGCTTAGTAGGCTTATGGCAGAGACTTAGTGGAGTTGGTACGAACCTAGTTGTAAAGAGTTCACTTGGATAGTAGAGCTAGAGAAGGGCGCGTTGGTACGGGTGGGGTCGCCATCGTGATCTCTATTCCCTATCATGAATTAGATGCTTGGAC
>oligos_11_GGCCTACCGAGGACCGCTTAGTAGG_CCTATCATGAATTAGATGCTTGGAC_802
GGCCTACCGAGGACCGCTTAGTAGGCATCGTGGGCCATTAAACCGAACCTGCACATCGAAGCATGCGGGGATATTACATTTAGGTTTCAGCAACGGTATCGCCCGGTTAGCAAGGGGAAGTACGGTGATGCCCGGCGACAGGCCTATCATGAATTAGATGCTTGGAC
>oligos_11_GGCCTACCGAGGACCGCTTAGTAGG_CCTATCATGAATTAGATGCTTGGAC_803
GGCCTACCGAGGACCGCTTAGTAGGGTGTTCCTACTCCCTCTAATGGCATTCGATTTCTATCTCCGCCACATTGGTCCTAGTCCCGACTAGTTATGCGATAGTACCTTTTTTCAAAGAGAAGTTGAATAACAGCATAGCCCCCCTATCATGAATTAGATGCTTGGAC
>oligos_11_GGCCTACCGAGGACCGCTTAGTAGG_CCTATCATGAATTAGATGCTTGGAC_804
GGCCTACCGAGGACCGCTTAGTAGGCCGCTGTCCATGGGTAGCTATAGCCCAGCCGGGTCTGTATCTTCCTTCCCCCGGGCTCGCCAACAACTTAGGGATAAAGCGGTGATAAGTGGGTCACTACTCGTGAACATAGTGGCCCCTATCATGAATTAGATGCTTGGAC
>oligos_11_GGCCTACCGAGGACCGCTTAGTAGG_CCTATCATGAATTAGATGCTTGGAC_805
GGCCTACCGAGGACCGCTTAGTAGGGCTGTCTCCTGATAGATTACTTACTGCCTAATTTCGTCAATTTTCCCCACACTCGGAGAACCTCCCAGTGACCACGCTACCACATGGTGGCCCCTGACCCCCAGCACTGTTTGCCGCCCTATCATGAATTAGATGCTTGGAC
>oligos_11_GGCCTACCGAGGACCGCTTAGTAGG_CCTATCATGAATTAGATGCTTGGAC_806
GGCCTACCGAGGACCGCTTAGTAGGCGGAGTAGCCCTCTAGAAATTAGTGGGTATATCCTACGTAATGGCGCAGTCGACTATGTGGCAACGCCCCAACAGTCTATAGATCGCTAGCTTAGATTGCGGTTATTTCCCACGTGGCCTATCATGAATTAGATGCTTGGAC
>oligos_11_GGCCTACCGAGGACCGCTTAGTAGG_CCTATCATGAATTAGATGCTTGGAC_807
GGCCTACCGAGGACCGCTTAGTAGGGAGGGAGGGTCCATCGTATACATTATGACAATGCTGTGTGACCAACCGAGGTCCGAATGCGATAAGGTGGAGAAGGCTTCATAAACTAGAATGCAGCCCATCACCGTGGATGCAGCCCCTATCATGAATTAGATGCTTGGAC
>oligos_11_GGCCTACCGAGGACCGCTTAGTAGG_CCTATCATGAATTAGATGCTTGGAC_808
GGCCTACCGAGGACCGCTTAGTAGGCTTTTAATCGCACCGGGTAGGTCGCATCCCTCCGCTAGGTTAACTGAACGCAAAGACCCTTTGGCCGTCCCGTATGTCCCGCTCTGCTTAGTTGCACATTACGTAGTGTGGATACTGCCTATCATGAATTAGATGCTTGGAC
>oligos_11_GGCCTACCGAGGACCGCTTAGTAGG_CCTATCATGAATTAGATGCTTGGAC_809
GGCCTACCGAGGACCGCTTAGTAGGCATCCAAGATCTGCGCCAGCCCATCGTGCAGAAAACGACAGTTCAAATCGATGCCCTGCTATAGCGTCCATACCTAGCACTCTGAATTACGAACACCTGACCACATATTAACCTGCCCCTATCATGAATTAGATGCTTGGAC
>oligos_11_GGCCTACCGAGGACCGCTTAGTAGG_CCTATCATGAATTAGATGCTTGGAC_810
GGCCTACCGAGGACCGCTTAGTAGGGTGGCTTTATTGTAATGCACATCGGAATCGCCAGTTCGGCGCCGGAGTACCGGACGCCCCTTGGGCCCCCCAATTGTGCCGCGGGGAGGGGTAGCGTGAAGGCACACACCCGGCTCGCCTATCATGAATTAGATGCTTGGAC
>oligos_11_GGCCTACCGAGGACCGCTTAGTAGG_CCTATCATGAATTAGATGCTTGGAC_811
GGCCTACCGAGGACCGCTTAGTAGGCCGCACCCTCTCTTCACCTGGAGGTCCGGCGTGACTGGTTGGATAAGGCGAGCCTCGCTAGAAGCTGCTTGAAGATTAGTTCTACATGACCCCGAATGCGAAATGTGTCTACTGGAGCCTATCATGAATTAGATGCTTGGAC
>oligos_11_GGCCTACCGAGGACCGCTTAGTAGG_CCTATCATGAATTAGATGCTTGGAC_812
GGCCTACCGAGGACCGCTTAGTAGGGCTGATTCTGGCCTTGCATAATAATAGTCGACGAATCGGTTCCAAGCTGCTCCCTCGCTGGACGGTCATTCCGGGGCTAGAACAGCGAGCTGCGGAATGGTTCCGAGAAGTTAATACCCTATCATGAATTAGATGCTTGGAC
>oligos_11_GGCCTACCGAGGACCGCTTAGTAGG_CCTATCATGAATTAGATGCTTGGAC_813
GGCCTACCGAGGACCGCTTAGTAGGCGGCACGAACGTACTTAGAAATATTGTTGGCATCGGCACACAGACTCATCAGATGCCGGTGACCCAGCGGCGGCCTCGCAAACTATTTAGAGTCAGGAGTACTCAATCCCATAGGGCCCTATCATGAATTAGATGCTTGGAC
>oligos_11_GGCCTACCGAGGACCGCTTAGTAGG_CCTATCATGAATTAGATGCTTGGAC_814
GGCCTACCGAGGACCGCTTAGTAGGGAGGCTAACGTCACGTCTCATGAGCACGTACAGCTTCTTCCATTACGTCCCCGCCAAAGTTCAAAAAGCACCGTATACTGAGATGTTCGCTAAGGATCGAGGGTAACCAAGTTACCCCCTATCATGAATTAGATGCTTGGAC
>oligos_12_GATACTATCGAGATTACTCCAAGTC_GCTAGTCGATCCTCTGCTGCAATCG_0
GATACTATCGAGATTACTCCAAGTCGAGTTCGCATGTAAAGGGCAGGTGTCTAAATGATAGGGCGAGCATCTGGCGATGGCAGTAGGCTCCAAGGTATAGGGGGGCCTACGATCCTCAGAGGTCATATGTTATCTGCGTGTGGCTAGTCGATCCTCTGCTGCAATCG
>oligos_12_GATACTATCGAGATTACTCCAAGTC_GCTAGTCGATCCTCTGCTGCAATCG_1
GATACTATCGAGATTACTCCAAGTCCTTAACAATAGTGAATCAGGGGATAGGTGGAACTGGGCGCTATGCTCGCATGGGACCATACATGAAACGTGACTTCTGACACTGCAGGCTCCGCGAGCTCTAACAGGGTACACGCAGGCTAGTCGATCCTCTGCTGCAATCG
>oligos_12_GATACTATCGAGATTACTCCAAGTC_GCTAGTCGATCCTCTGCTGCAATCG_2
GATACTATCGAGATTACTCCAAGTCCATGGCTAGTCCAAAATACCCGAACTCTTGTCAGTAAGAACGGGGTCGTGGATGTTGCTTTCGCGCCAAGGTTATTAAGCAGCAATTGTGGAAGCTTTTTGGGTATCATCTAGCTTCGCTAGTCGATCCTCTGCTGCAATCG
>oligos_12_GATACTATCGAGATTACTCCAAGTC_GCTAGTCGATCCTCTGCTGCAATCG_3
GATACTATCGAGATTACTCCAAGTCGTGTAGTGATTAGTACGGAACCGCACGTTATAGATTGCTCTTCGTTAGGATTTAGTGCCAAATTTTGCGTTACTACACCCCTTAAAGGACGAGAAGTATACATAAAGTGGAAGCCGCGCTAGTCGATCCTCTGCTGCAATCG
>oligos_12_GATACTATCGAGATTACTCCAAGTC_GCTAGTCGATCCTCTGCTGCAATCG_4
GATACTATCGAGATTACTCCAAGTCCCGACACGGCGTCTGCTTTACAACTTCATACCAGTCGTTTCCCGCGGTCTGGTCGGGTAGGAACGATGGAGTATGTCTCCCGTGTAGAGACGGCGGGTCCCTCGCGGAACCCGAGCCGCTAGTCGATCCTCTGCTGCAATCG
>oligos_12_GATACTATCGAGATTACTCCAAGTC_GCTAGTCGATCCTCTGCTGCAATCG_5
GATACTATCGAGATTACTCCAAGTCGGTTGCGGGAATGGAACCGTGTTATACACTACCGCGGTAGAATCCCTGCGACGTCTGATTACCCGGTGCATGGCGGGGCAGACTCTTCGGGCGTCTGCGTCAGCAGGCGTATACAGGGCTAGTCGATCCTCTGCTGCAATCG
>oligos_12_GATACTATCGAGATTACTCCAAGTC_GCTAGTCGATCCTCTGCTGCAATCG_6
GATACTATCGAGATTACTCCAAGTCCGGACAGTCGATGAAGTTATAATCTGAATACGGATCGTTCGAACCATCTACCCCTGCTGGATCAGTATTGAGATCACAAATGACGGAACAATACCGCGAACAATCTGCAACCGTAGGGCTAGTCGATCCTCTGCTGCAATCG
>oligos_12_GATACTATCGAGATTACTCCAAGTC_GCTAGTCGATCCTCTGCTGCAATCG_7
GATACTATCGAGATTACTCCAAGTCGAGTAGACGCCGCGACTAGTGACTTATTGATAGGTCAAAGATCTGGACTGGGGTTAACTCCTACCTGCGAACGCTACGAGAACGGATGCTATGGACTGTCCCACTCCGACGGGCCTGGCTAGTCGATCCTCTGCTGCAATCG
>oligos_12_GATACTATCGAGATTACTCCAAGTC_GCTAGTCGATCCTCTGCTGCAATCG_8
GATACTATCGAGATTACTCCAAGTCCTTATGCCGCCTCTTGCGCAACTACGGCGAAATGGTTAGAAATCCTGAATCAGACGGCGTACTTCTACGACCCATTTTCGGGGTATCCACTGGCCCTAACAGACAAGGCATAGCCGCGCTAGTCGATCCTCTGCTGCAATCG
>oligos_12_GATACTATCGAGATTACTCCAAGTC_GCTAGTCGATCCTCTGCTGCAATCG_9
GATACTATCGAGATTACTCCAAGTCCATCGTGTATTTATTACATGATGCTCACTATCCCTCTCACGGCTACCGAATCAGTTAAACCTCAGAGCGGGGAATATTCTTTTGCGGCTGGACCATGGATACATTGCCTCGATTCAGGCTAGTCGATCCTCTGCTGCAATCG
>oligos_12_GATACTATCGAGATTACTCCAAGTC_GCTAGTCGATCCTCTGCTGCAATCG_10
GATACTATCGAGATTACTCCAAGTCGTGTTCCATAATTGAGGTTATGCCAAATCCCATCACTTTCGCTAAGTCTGAAGACCCCAGTGTCGCAGTCTCAGGCGTGACCATGCAAAAATGATCACTGACATCGGATTTTAGGAGGCTAGTCGATCCTCTGCTGCAATCG
>oligos_12_GATACTATCGAGATTACTCCAAGTC_GCTAGTCGATCCTCTGCTGCAATCG_11
GATACTATCGAGATTACTCCAAGTCCCGCTGTATCCATAGGGATCCTCTACGCTGGCGTGACTCGCTATGTGACACCTCGTGCACATTCGGCCATGGTTCACACATCAACCGGCCGACGTTGTGTCTGGAGCTAAACCGCGCGCTAGTCGATCCTCTGCTGCAATCG
>oligos_12_GATACTATCGAGATTACTCCAAGTC_GCTAGTCGATCCTCTGCTGCAATCG_12
GATACTATCGAGATTACTCCAAGTCGCTGTACATCATGGACCCCCGAGGATACATTCGGACGAAATGTTAGGCGTCCAAGTTTGTGCGACTCTACCGATTTTGGTGGAGTAATTCTGCATCCCCTGTCGTAAGTGTAGGCCCGCTAGTCGATCCTCTGCTGCAATCG
>oligos_12_GATACTATCGAGATTACTCCAAGTC_GCTAGTCGATCCTCTGCTGCAATCG_13
GATACTATCGAGATTACTCCAAGTCCGGAGTATAGAAGCGGGTGAGAAACACACGGCCGTAACAAAGATGAGACATTCTAACCGAGGGTGGGAACATAAGTGCTACGTCCTATATAGTTGTACTCGACATCAATGTGCAGCCGCTAGTCGATCCTCTGCTGCAATCG
>oligos_12_GATACTATCGAGATTACTCCAAGTC_GCTAGTCGATCCTCTGCTGCAATCG_14
GATACTATCGAGATTACTCCAAGTCGAGGGAGCCCCGGTTGCCTACATGTAGTCGAGCCATTTGCATAGAAAAGGGCACGGTCACTGGTAGGAAACCATCGCGTATACTGGGTCGATTACAGTTTCATTCGGTGAAGCCCAGGCTAGTCGATCCTCTGCTGCAATCG
>oligos_12_GATACTATCGAGATTACTCCAAGTC_GCTAGTCGATCCTCTGCTGCAATCG_15
GATACTATCGAGATTACTCCAAGTCCTTTTAAGTGCGATATCAGGCTACTTTTCTGCGGGACGGAACAACTCCCAGTTGACAGGCCACGATTCAAACTTGAGGAAGTTATTGGGCTCTACGATTTTTTCCGTACCACTGGCCGCTAGTCGATCCTCTGCTGCAATCG
>oligos_12_GATACTATCGAGATTACTCCAAGTC_GCTAGTCGATCCTCTGCTGCAATCG_16
GATACTATCGAGATTACTCCAAGTCCATCCATGCTCTCAGCGCTACCCACCCGCCGGCTTGTGACTTGCGAAACCGGGGCTGCGAGCACGGGTCTACTTTAACACCCAAGTGTTCTTCGGTTCCCAAGGAATTTCTTGGTACGCTAGTCGATCCTCTGCTGCAATCG
>oligos_12_GATACTATCGAGATTACTCCAAGTC_GCTAGTCGATCCTCTGCTGCAATCG_17
GATACTATCGAGATTACTCCAAGTCGTGGCTTGGTATAAGACGTTTTGTGTGTGGAGATACGATCGGATGCAGAGTGCGCCCTAGTGCAACCAAACCCTTGTTAGGCTGTCTATCACTGCCTGTCCTTGCGCGCTCCGTGCCGCTAGTCGATCCTCTGCTGCAATCG
>oligos_12_GATACTATCGAGATTACTCCAAGTC_GCTAGTCGATCCTCTGCTGCAATCG_18
GATACTATCGAGATTACTCCAAGTCCCGCACCGATTTAACACAACCGCGTAGGATACATTCCCTCAATCTCAGGGTGGAAGCGGTGGGTGACGAATAGCCTAATCCTTGGATACGTTGTGCTTGGCCCGTTCCAATCCAGAGGCTAGTCGATCCTCTGCTGCAATCG
>oligos_12_GATACTATCGAGATTACTCCAAGTC_GCTAGTCGATCCTCTGCTGCAATCG_19
GATACTATCGAGATTACTCCAAGTCGCTGATTACGGCGTAAATCACTGCGTGATCTGATAACCTCAGCGTTTCTGAAGCTTCCTCATCCAATGTTGGTGGGGGCTAGACGGAACAGTCGCCATGACAAGTGCTCTCGGTGGCGCTAGTCGATCCTCTGCTGCAATCG
>oligos_12_GATACTATCGAGATTACTCCAAGTC_GCTAGTCGATCCTCTGCTGCAATCG_20
GATACTATCGAGATTACTCCAAGTCCGGCAGGCCGATGCCCATCTCAAAGCGAGTATCAGGCTAGATCGAACGCTCAATTTAATGAATGTTCTTGACGTGTGCTCCCTTTGAATTGCCCCCATTGGAACAACCCCCACTACGGCTAGTCGATCCTCTGCTGCAATCG
>oligos_12_GATACTATCGAGATTACTCCAAGTC_GCTAGTCGATCCTCTGCTGCAATCG_21
GATACTATCGAGATTACTCCAAGTCGAGGCTACTGTCAAGGATTCCATGTACGATTTTGAAATGTAAGGAGTCGCCTTCCTGAGCCCTGTTCGGGCAACGAAAGGCCTTCCGATGGGAACCACTTGGTATGCGGTACCGTCGGCTAGTCGATCCTCTGCTGCAATCG
>oligos_12_GATACTATCGAGATTACTCCAAGTC_GCTAGTCGATCCTCTGCTGCAATCG_22
GATACTATCGAGATTACTCCAAGTCCTTTATGAAGGATTCATGTCAGATCTACCGTATGTGTATTACAATGGGTTGTTGAGGATATTGTAGCAACGATAGTACATGGAGACAGGTCACGTGAACTTACGACGGGCACTCGGCGCTAGTCGATCCTCTGCTGCAATCG
>oligos_12_GATACTATCGAGATTACTCCAAGTC_GCTAGTCGATCCTCTGCTGCAATCG_23
GATACTATCGAGATTACTCCAAGTCCATATGCATTTATCTATACAAGCGAGGACACATTCCGTAGGCCGCCAAATTCGCCACGGGCCCTTAGCATTCACAAGCGGGGGCGTTTCGGAAAAAAAGTTGGTCGTCAATTAGGTGGCTAGTCGATCCTCTGCTGCAATCG
>oligos_12_GATACTATCGAGATTACTCCAAGTC_GCTAGTCGATCCTCTGCTGCAATCG_24
GATACTATCGAGATTACTCCAAGTCGTGGGAGTAAAAATATCGCGGTCGACTACCGAAGCCCCTCAGATCACACTGTGGATGATGGAGTGGAGGCTTTTCGCCGCGTGGTATCCAACCGGACGTGTACGACGTGTAAAGGTGGCTAGTCGATCCTCTGCTGCAATCG
>oligos_12_GATACTATCGAGATTACTCCAAGTC_GCTAGTCGATCCTCTGCTGCAATCG_25
GATACTATCGAGATTACTCCAAGTCCCCCGGAGTACAAGGCCAGGGGATCCCCATTGCAGCAACCCGGTTTTTATGTAAGTCGCCGTATGAACACAGGCGACACGAAAGTACGTGCGTCTTCTCAGTTGAAACACTCCTATCGCTAGTCGATCCTCTGCTGCAATCG
>oligos_12_GATACTATCGAGATTACTCCAAGTC_GCTAGTCGATCCTCTGCTGCAATCG_26
GATACTATCGAGATTACTCCAAGTCGCTTGCCACAGGATGACACTGGTCGAGAGAATCCAGTCAGGGGTGAACCACCTTCAAGTACGCTTAACAATGACTCAAAACGCTGGGCAGGCCAGACCGCGTAAACCCCGCACCCAGGCTAGTCGATCCTCTGCTGCAATCG
>oligos_12_GATACTATCGAGATTACTCCAAGTC_GCTAGTCGATCCTCTGCTGCAATCG_27
GATACTATCGAGATTACTCCAAGTCCGGCTCACTAACCAACCGGCTATATAAGTCTACTAACTTACCACAATCGTCGCATCAATCTATCTAGATGTATGGGATAGCGGACCCCCACATCACGGGATCTGAGCACTCATGGGCGCTAGTCGATCCTCTGCTGCAATCG
>oligos_12_GATACTATCGAGATTACTCCAAGTC_GCTAGTCGATCCTCTGCTGCAATCG_28
GATACTATCGAGATTACTCCAAGTCGAGCCATGGCTATTCAATCGGGGGGACGCGCCCAAACACTTCCGTGGCGTACACATAATTTCGGTTCATGAGCACTTTACTCGAACACGGTTAGACTGCGGCAAAGTCACACCAACGGCTAGTCGATCCTCTGCTGCAATCG
>oligos_12_GATACTATCGAGATTACTCCAAGTC_GCTAGTCGATCCTCTGCTGCAATCG_29
GATACTATCGAGATTACTCCAAGTCCTTGGCAGCTAGCCCGTGCTATAAAGACTCGGTCAACCAACGGCCGATGGCGCATAAGACGGGCAGTACCAGCGACCGCTCTGGCTACCCTGACCCTTCCATGGCATTTTCCAATGGGCTAGTCGATCCTCTGCTGCAATCG
>oligos_12_GATACTATCGAGATTACTCCAAGTC_GCTAGTCGATCCTCTGCTGCAATCG_30
GATACTATCGAGATTACTCCAAGTCCATAACTGAGCTATGGATTCCTCTTTTTTAGCCTTCGGGAACAATGATGAATCGTTGTATAGGTAATTCCCGTGTAGCGTACACACACCCATCTGCCCCGTATTTTGAATTAGTACGGCTAGTCGATCCTCTGCTGCAATCG
>oligos_12_GATACTATCGAGATTACTCCAAGTC_GCTAGTCGATCCTCTGCTGCAATCG_31
GATACTATCGAGATTACTCCAAGTCGGATACAAGTCTAGAATGGATTTCGTCTTTCCTTTGGAGAGCAGCAACCTCGCTAGTGACGTCGCTAGCACGCACATTACAATGTTGAGATGGGCAGAGCCTGCCGGCGCCGATCTGGCTAGTCGATCCTCTGCTGCAATCG
>oligos_12_GATACTATCGAGATTACTCCAAGTC_GCTAGTCGATCCTCTGCTGCAATCG_32
GATACTATCGAGATTACTCCAAGTCCCCCCCCTGTTAGAATCATGAGACTTAGATAACCCCTGGGTGGTAGGTGAGTGAAGCTCGGAGGGACGGTAACCACGCCGAAGAAAGGTGGAACCTCATTCAGTGGCCAAGATATTCGCTAGTCGATCCTCTGCTGCAATCG
>oligos_12_GATACTATCGAGATTACTCCAAGTC_GCTAGTCGATCCTCTGCTGCAATCG_33
GATACTATCGAGATTACTCCAAGTCGCTTCGTATATACAAACTTTGCGGGTCATCAGGTACTGCCAACTGGTTTATCTAAGAGCCGATCCGTCGAAAAAGTAGTGCATCTTCGTCTACGAGTTCGTGTTAAATCCGGGCCGCGCTAGTCGATCCTCTGCTGCAATCG
>oligos_12_GATACTATCGAGATTACTCCAAGTC_GCTAGTCGATCCTCTGCTGCAATCG_34
GATACTATCGAGATTACTCCAAGTCCGGGTTCATTGGAGCCTTATCAGCCGTCGTCTTTACAGGAATCCGAATACCGATAGGTAAAATATACAACATGCTAGGGAGAATGAGGAGCCCAGTTCGCGATACAACTATCCCTCGGCTAGTCGATCCTCTGCTGCAATCG
>oligos_12_GATACTATCGAGATTACTCCAAGTC_GCTAGTCGATCCTCTGCTGCAATCG_35
GATACTATCGAGATTACTCCAAGTCGAGCGTCGTGTATTGGGCACCAATGCTAACTACACTGCTTGGGCAAACCCAACGACCGAGAGAATAATATTGGGCAAAGTCAAATCAGAAACTCGAGATGCTCAAAGCAGGCGCCTGGCTAGTCGATCCTCTGCTGCAATCG
>oligos_12_GATACTATCGAGATTACTCCAAGTC_GCTAGTCGATCCTCTGCTGCAATCG_36
GATACTATCGAGATTACTCCAAGTCCTTGGGATTATCAATCTCCAGCCACCTCGAGACCAGCATCAGGGGTGTAAGATTCAAGGGGATGAAGCTGACGTTAGATATGTGTCCACTCAATCCGTCTGGAACAAGGTTCTTTACGCTAGTCGATCCTCTGCTGCAATCG
>oligos_12_GATACTATCGAGATTACTCCAAGTC_GCTAGTCGATCCTCTGCTGCAATCG_37
GATACTATCGAGATTACTCCAAGTCCAAAGGGGTGTATTCCAAGACACATATGCCGGGTTAAAGGCCGGGACGAAATTGATGAGTCATTTGAGCGGCGAGCGACGACAGCTGAACGTTTGAGGTGTGAACCCTTACGGGTCGGCTAGTCGATCCTCTGCTGCAATCG
>oligos_12_GATACTATCGAGATTACTCCAAGTC_GCTAGTCGATCCTCTGCTGCAATCG_38
GATACTATCGAGATTACTCCAAGTCGGATTGGGCCTCGCCCCCACTGCATGCGCCGTCGACAACAGTGTAAGTGTCCTTTAGGGAGGCATCGATTAGCCTCGCAGTGAGGACACTAATTGGCTGGCTGGCGTCGGTAGCTGGGCTAGTCGATCCTCTGCTGCAATCG
>oligos_12_GATACTATCGAGATTACTCCAAGTC_GCTAGTCGATCCTCTGCTGCAATCG_39
GATACTATCGAGATTACTCCAAGTCCCCATTTCATGGACAGTCCCGTAGCGTGGAAACACGGCGCAGTTCATTTCCTCGATCGAAGAAATAACTTCTAAGCATATGGTCTATAATTTGGCACCCCATCCTTTAAAGGATCCCGCTAGTCGATCCTCTGCTGCAATCG
>oligos_12_GATACTATCGAGATTACTCCAAGTC_GCTAGTCGATCCTCTGCTGCAATCG_40
GATACTATCGAGATTACTCCAAGTCGCTACACGCGGATAGCAGCTATGCTTGCGGCTCAGGATAGTGAGGAAATTATACGGCATATCAAACCCCGATTAGTCAGCAGAGGAGTGTCGCTAGTTTTTAACGATGCTGCGAAGGGCTAGTCGATCCTCTGCTGCAATCG
>oligos_12_GATACTATCGAGATTACTCCAAGTC_GCTAGTCGATCCTCTGCTGCAATCG_41
GATACTATCGAGATTACTCCAAGTCCGGGAATAGCTTATCTTGATACATTGTATACTTGAAGAAGGAAAGAGAGAGTATGCCACTAGACCCCATAGAGCCATTACACTCCATTGAATAAAGAGTCAGACGTATCCTTAGACGGCTAGTCGATCCTCTGCTGCAATCG
>oligos_12_GATACTATCGAGATTACTCCAAGTC_GCTAGTCGATCCTCTGCTGCAATCG_42
GATACTATCGAGATTACTCCAAGTCGAGAACTGACTAAGCAGATTTGGACTGTGTGAAAAGGCGCGACTTATTGAAGCCCGTTCTTCAGGCACTTTGAACTACTGTAGCTTGGCGCGCTTCCTATCTCTAAAACTATACACGGCTAGTCGATCCTCTGCTGCAATCG
>oligos_12_GATACTATCGAGATTACTCCAAGTC_GCTAGTCGATCCTCTGCTGCAATCG_43
GATACTATCGAGATTACTCCAAGTCCTTGCCGTCTGGACCGGTCGGCGCGCGCCCACTCCAGCGCGTCACTGACCTCTCACACCCGACGATAGGATCCGAAGGGGTCACCGGGAAAAACAGCGGCGCTTTATGAAGACCTACGCTAGTCGATCCTCTGCTGCAATCG
>oligos_12_GATACTATCGAGATTACTCCAAGTC_GCTAGTCGATCCTCTGCTGCAATCG_44
GATACTATCGAGATTACTCCAAGTCCAAACAGGCAAGTAGCCATAACGAACACCTAGGTGCTGCCTAGTCGTGGTGCAGCATAATAATTGTGAACACCTATTAAGCAGCATATGTAACCCGAACCGCGATCGAGTTAGTATCGCTAGTCGATCCTCTGCTGCAATCG
>oligos_12_GATACTATCGAGATTACTCCAAGTC_GCTAGTCGATCCTCTGCTGCAATCG_45
GATACTATCGAGATTACTCCAAGTCGGAGCAAATCCCACGATTTCGGGTAAGGAGGCTAAACGGTACAATATCGTCTGATTAAATTGATTCTGTGTTATACGTCAGTGCGTGTAATCGTGCAGGGGAACCCCCTGCTCCCGCGCTAGTCGATCCTCTGCTGCAATCG
>oligos_12_GATACTATCGAGATTACTCCAAGTC_GCTAGTCGATCCTCTGCTGCAATCG_46
GATACTATCGAGATTACTCCAAGTCCCCAAACTAGCAGGCAGTTTTAAGTAATCGTGTTTAGTGGACAGTCTACATGTAATCTCGCCGTCAGGGATTGGTCAGTCAGCAACATCAGGTGAAGGTTGTACACTGTCACTATCGGCTAGTCGATCCTCTGCTGCAATCG
>oligos_12_GATACTATCGAGATTACTCCAAGTC_GCTAGTCGATCCTCTGCTGCAATCG_47
GATACTATCGAGATTACTCCAAGTCGCTAGTTGTCTATCACGCCTCGACCGCCCATACATATCCTTCTAAAGAGCACTACGTAACGCGGTTTCATCTATCCGTACTCTGCACCCTTACGCCTTAAAGAGACAACTCACAATCGCTAGTCGATCCTCTGCTGCAATCG
>oligos_12_GATACTATCGAGATTACTCCAAGTC_GCTAGTCGATCCTCTGCTGCAATCG_48
GATACTATCGAGATTACTCCAAGTCCGGTGGGTTGGCGCAGGTACGTTGCATGACCACATGGGATGCCTAGTGTGTACATTAGCTCCAGCTTGGCTCGATACGATTCGTGCAACAATAGTATCAGACTCCGGAGTGATGGTGGCTAGTCGATCCTCTGCTGCAATCG
>oligos_12_GATACTATCGAGATTACTCCAAGTC_GCTAGTCGATCCTCTGCTGCAATCG_49
GATACTATCGAGATTACTCCAAGTCGAGATGCGGCGCCTCGAAGCAAGATCTGCCCCAATAAAAGTTATGCACCTATCTAAGGAAATTAGTTTAATGCCGCGGGCCTGATCTACAGTGCTCGTTCAAACCTCGCCTTACACGGCTAGTCGATCCTCTGCTGCAATCG
>oligos_12_GATACTATCGAGATTACTCCAAGTC_GCTAGTCGATCCTCTGCTGCAATCG_50
GATACTATCGAGATTACTCCAAGTCGTCGAGCGCCACTAGACGAAATCATAGATACCTCCTTTGTTACTAGTCTAGTCTTCGGGATACATAGTTTCCAATCTTCGGGTTGTGAGGGGATCACCGAGCTTCCTACCTTAGACGGCTAGTCGATCCTCTGCTGCAATCG
>oligos_12_GATACTATCGAGATTACTCCAAGTC_GCTAGTCGATCCTCTGCTGCAATCG_51
GATACTATCGAGATTACTCCAAGTCCAACTGAATTGGGCGATCCTCACACCACGGTATCATCAAACAATCTCTGTGGGACGCTACTTTCGCTCGGCGGTGGTACATGCTGAAAGGTGCGTCTAATAGGCAACTGGGCAACGCGCTAGTCGATCCTCTGCTGCAATCG
>oligos_12_GATACTATCGAGATTACTCCAAGTC_GCTAGTCGATCCTCTGCTGCAATCG_52
GATACTATCGAGATTACTCCAAGTCGGAGGAGACACGCGATTCGGTCACTCTCAACCGAACCCTTCTGAGTCCTAGCAGACGGCCTGACCCAATACGGACAAAAATATCCGGCTCAGCTTCTTCGCAACACATCCTTATCAGGCTAGTCGATCCTCTGCTGCAATCG
>oligos_12_GATACTATCGAGATTACTCCAAGTC_GCTAGTCGATCCTCTGCTGCAATCG_53
GATACTATCGAGATTACTCCAAGTCCCCTAGAACTAGCCTAGAATACATTTATTAGCTGATCGTGTTGTACAACCACCACATTCACTAATCGTGGGTTAGGGAGCGGCCAGTGCGGCGAGAAGTGCCGTACTCATCATGGTGGCTAGTCGATCCTCTGCTGCAATCG
>oligos_12_GATACTATCGAGATTACTCCAAGTC_GCTAGTCGATCCTCTGCTGCAATCG_54
GATACTATCGAGATTACTCCAAGTCGCTCACCGATCAACCCCTAGTTGAGCCGAGAGTGAATCGGCTACCGAATAGCATTAGAAAGTAGGTTAGGAAGGGAGGTACCTCTAGACGCTGTAGATTAGCAGACTCTAGGGTGGCGCTAGTCGATCCTCTGCTGCAATCG
>oligos_12_GATACTATCGAGATTACTCCAAGTC_GCTAGTCGATCCTCTGCTGCAATCG_55
GATACTATCGAGATTACTCCAAGTCCGGTCCATGAAGGCTTGTTAGTGTGGGTAGGCAATACCACCCGGGTTATACTAGCTTGTCGAGTTACCGATATAGCTTTCTCTCCTAGCCTGGTGCTGAGTGATTATCGCGTCAATCGCTAGTCGATCCTCTGCTGCAATCG
>oligos_12_GATACTATCGAGATTACTCCAAGTC_GCTAGTCGATCCTCTGCTGCAATCG_56
GATACTATCGAGATTACTCCAAGTCGACACCTTCTTGCCACGTCGTGTTCCCCATATAGAGGGGTTCCACCCAGGGTGAATAAGCTAATTGGTGTGATCGGGAGTACTGGCATGTCTATGTTCGGACTAAACACTCTTCAACGCTAGTCGATCCTCTGCTGCAATCG
>oligos_12_GATACTATCGAGATTACTCCAAGTC_GCTAGTCGATCCTCTGCTGCAATCG_57
GATACTATCGAGATTACTCCAAGTCGTCGTCTGTTAATCGTACGTAGATCGGGCGTTTGTCGTACTGAGAAGAAATATCGACGACGTGGAGTAGTGCAAGAGCTCCTGAAATCCTCGTGCTCCCTGCGGAGCCAAGTCAAACGCTAGTCGATCCTCTGCTGCAATCG
>oligos_12_GATACTATCGAGATTACTCCAAGTC_GCTAGTCGATCCTCTGCTGCAATCG_58
GATACTATCGAGATTACTCCAAGTCCAACACGGACTACTCTACCTGATCAGCTCACACAGGTACCCGTAAGGGAAACTTCACATAAGCCCAATCGCTCTGTCAAAGCTTGAGATATGCTACGAATAAGTCAAGTCTCTCAACGCTAGTCGATCCTCTGCTGCAATCG
>oligos_12_GATACTATCGAGATTACTCCAAGTC_GCTAGTCGATCCTCTGCTGCAATCG_59
GATACTATCGAGATTACTCCAAGTCGGACGGTTTAATATCTGGGGCCGGACCTAAGTGGTCCTCAGGATCATCCTCAGCTCTCATAACCCGAGAAAAGTAGCGGTATGACTCTCTAAAACTGCCCCAACCCAAACTTGTAACGCTAGTCGATCCTCTGCTGCAATCG
>oligos_12_GATACTATCGAGATTACTCCAAGTC_GCTAGTCGATCCTCTGCTGCAATCG_60
GATACTATCGAGATTACTCCAAGTCCCCTTAAATCAGCATATGGGAATAGCAAGTTTGTGGCGGTGCGTGGAGGTATTTATATGGACCTCGGTTCCATGGGGTGCGGACTGATAGGATGCGTCTCGAGATGTGGATCCGTACGCTAGTCGATCCTCTGCTGCAATCG
>oligos_12_GATACTATCGAGATTACTCCAAGTC_GCTAGTCGATCCTCTGCTGCAATCG_61
GATACTATCGAGATTACTCCAAGTCGCTCTGTGCGACACAATTGCGAGAGAAACGTCGCTTACGCCAAGTCTATCTTGCTCACCTCGGCGCGGTCGGAAGTGAAACGGAGTCCTAGCAAGCACAGGGTGTCCCACTAAATTCGCTAGTCGATCCTCTGCTGCAATCG
>oligos_12_GATACTATCGAGATTACTCCAAGTC_GCTAGTCGATCCTCTGCTGCAATCG_62
GATACTATCGAGATTACTCCAAGTCCTAGTAGGGAGAGTAACCATTCTAGTCCTCCACTGTCATATAGGATACGCCTTCCCTCGCGGGCCGAGCTTAACGCGCCCGGGGCGATGTGGCCGACGCGTTTGGAAAAGCATACCCGCTAGTCGATCCTCTGCTGCAATCG
>oligos_12_GATACTATCGAGATTACTCCAAGTC_GCTAGTCGATCCTCTGCTGCAATCG_63
GATACTATCGAGATTACTCCAAGTCGACAGGCTTTCGTCGAATGATGTGATTCACGATTACTGAAAGTAGAGGCCCCCATGCAGTGCCTGTAGCGGGTTTCGTCTATTCGATGTAGTTACGTTTCGACAGGTTCTTGTGATCGCTAGTCGATCCTCTGCTGCAATCG
>oligos_12_GATACTATCGAGATTACTCCAAGTC_GCTAGTCGATCCTCTGCTGCAATCG_64
GATACTATCGAGATTACTCCAAGTCGTCTCTGCCATTCCTCTCCTTTATACCCGTGCGCACTTCGTAATTAGCCCTGTTTAATCAGCCAACTATCGTAAGCGGTGCAATCTGAGCTTACTGAAGCGAACGAAGGCGATTTACGCTAGTCGATCCTCTGCTGCAATCG
>oligos_12_GATACTATCGAGATTACTCCAAGTC_GCTAGTCGATCCTCTGCTGCAATCG_65
GATACTATCGAGATTACTCCAAGTCCAAGATTCCCTCACTGGGAACAACCCTCAAGCATCAGATTGGACCCACCAAGACGGCAAGAGCGCGGCCTTTCGTCCTACCTGAATGTTTCCCTGAAGTATACTGTACATGGACATCGCTAGTCGATCCTCTGCTGCAATCG
>oligos_12_GATACTATCGAGATTACTCCAAGTC_GCTAGTCGATCCTCTGCTGCAATCG_66
GATACTATCGAGATTACTCCAAGTCGGACCCCCTTGGACATCGGCCAGCCGGGGATTAGAGAAAAGTGCCATGTCCTTCAGTGCGAATGTATGTTTTCGCGTCTCTGCTCGGGTTAAACTCACTTGACCCATCGTTCCTATCGCTAGTCGATCCTCTGCTGCAATCG
>oligos_12_GATACTATCGAGATTACTCCAAGTC_GCTAGTCGATCCTCTGCTGCAATCG_67
GATACTATCGAGATTACTCCAAGTCCCCGCGGGGTGTACGCTCGAGTTGCAGTGCGTACATGAAACGACCATAGCTTCATGCTAGCACCGCTGGCCCTGTATACCTAGAGGCCGTTACAAGCTAGCACCTCCGTCCGGAATCGCTAGTCGATCCTCTGCTGCAATCG
>oligos_12_GATACTATCGAGATTACTCCAAGTC_GCTAGTCGATCCTCTGCTGCAATCG_68
GATACTATCGAGATTACTCCAAGTCGCTCTCTTTTCCCTGAGCTTATGTGTACTATCCCTGCCGCTAGTGTTACCGGTAACGGAGATAGAATCGAATCACACATGGGGTATGCATGAAGGGAACAGGATAATTGGCACAGAGGCTAGTCGATCCTCTGCTGCAATCG
>oligos_12_GATACTATCGAGATTACTCCAAGTC_GCTAGTCGATCCTCTGCTGCAATCG_69
GATACTATCGAGATTACTCCAAGTCCTAGATAGTACTTATCTGGGACCACGCTGTGGGCGCCGTTCCTACACTCATGTGCAGAGTTTGCGCACCATGGACGGGAGGGCTCCTCTAACACTGCGAAATTGATGTTCCTTGAACGCTAGTCGATCCTCTGCTGCAATCG
>oligos_12_GATACTATCGAGATTACTCCAAGTC_GCTAGTCGATCCTCTGCTGCAATCG_70
GATACTATCGAGATTACTCCAAGTCGACCAATTTATAACCTAGTATGTAACTTGCAGCACACGAAGACTTCTGTGACACGGCCCACGCCGGGTGGGTTATCGGTTCAGCGTGAAGGATGACGTGAGGAGAGCAAAGGGAGCCGCTAGTCGATCCTCTGCTGCAATCG
>oligos_12_GATACTATCGAGATTACTCCAAGTC_GCTAGTCGATCCTCTGCTGCAATCG_71
GATACTATCGAGATTACTCCAAGTCGTCTGAACTCAAGTAAGCCAGCACGTCGTGCATGTGCGACAGACTATGCCGGACCCACTGCTACGGGCCGTTCCCGAGTTAGCCGTGCAGACCCAGCCCACTTCATCGTGCACCCGCGCTAGTCGATCCTCTGCTGCAATCG
>oligos_12_GATACTATCGAGATTACTCCAAGTC_GCTAGTCGATCCTCTGCTGCAATCG_72
GATACTATCGAGATTACTCCAAGTCCAAGTAGAATAGTCACAACGCACAGGCGACACAGGACGCATGGGGCCATTACGGGCCGGACCCAGCGGAACTCAAGGGCGAGGGTGTGGTTATGTATTGGGCTCTTCCGCATATCCCGCTAGTCGATCCTCTGCTGCAATCG
>oligos_12_GATACTATCGAGATTACTCCAAGTC_GCTAGTCGATCCTCTGCTGCAATCG_73
GATACTATCGAGATTACTCCAAGTCGGAATTTTGGATCTGCAGTCTAACCTGTACATAGACCGGAGTTGCTGCGGAAATCGACCGGCAGGAAGATAAGCATACGGTCGCGGTATTCAAATCCACCGTATTATAACGACAGAGGCTAGTCGATCCTCTGCTGCAATCG
>oligos_12_GATACTATCGAGATTACTCCAAGTC_GCTAGTCGATCCTCTGCTGCAATCG_74
GATACTATCGAGATTACTCCAAGTCCCCGGCAACGTTGATAATCCGTAGGGCTTGGCGATAAGAGCACATAATTCAGATAAACTCATGGCTTGTTCACCACAGAGGATAGCGTGTCGGATGATGGTTGCCCCCTATGCGCAGGCTAGTCGATCCTCTGCTGCAATCG
>oligos_12_GATACTATCGAGATTACTCCAAGTC_GCTAGTCGATCCTCTGCTGCAATCG_75
GATACTATCGAGATTACTCCAAGTCGCACCGGTTAGCGTGTTCCTCACGATGTCACGATATAGAGACAAGGAACCCTTGTCTCAGAAGGGACCTTCACTACTCTTTTCATGAGGCCGCAGGATCATCCACCGAGTACCCCAGGCTAGTCGATCCTCTGCTGCAATCG
>oligos_12_GATACTATCGAGATTACTCCAAGTC_GCTAGTCGATCCTCTGCTGCAATCG_76
GATACTATCGAGATTACTCCAAGTCCTATGAAACGCTTATGTAGAGCCGGCTGAAATGTAGACTGCATAATTAAAGTCGAAGTAGGCCGCCGCCTTTTATACCGATTTATTGTAGTGCGACCCCACAAATACCCCTTATCAGGCTAGTCGATCCTCTGCTGCAATCG
>oligos_12_GATACTATCGAGATTACTCCAAGTC_GCTAGTCGATCCTCTGCTGCAATCG_77
GATACTATCGAGATTACTCCAAGTCGACCTTCTCCAAATTGCCACTCAATCAGTGATAATCCTCCTCCTCGCTGGGCTAGGACATCAGGCACTTCTACCAGATCCTCGGATTAGGGGGACCAGTCGACATAGCGCTAGAGAGGCTAGTCGATCCTCTGCTGCAATCG
>oligos_12_GATACTATCGAGATTACTCCAAGTC_GCTAGTCGATCCTCTGCTGCAATCG_78
GATACTATCGAGATTACTCCAAGTCGTCAGGCATAACCGGCCCCTATGCTTTCCTCAATAGGTTCCTGAGCGTCAGCAGTGTCTTAACGTGACCTTCAAACTTGGTTGACGATACTCCGACCCGTGAGGTCGCCAGATATGGGCTAGTCGATCCTCTGCTGCAATCG
>oligos_12_GATACTATCGAGATTACTCCAAGTC_GCTAGTCGATCCTCTGCTGCAATCG_79
GATACTATCGAGATTACTCCAAGTCCAATCGAGGTGGCACAGGGCCGCACGTTTGTTAAACGGAGAACGGCAGTTGGTTTACATTTGGACGTCTGGTCCACCCCTTTTATATAATCTAGTCGTAATGCAGAAGCCACTACCCGCTAGTCGATCCTCTGCTGCAATCG
>oligos_12_GATACTATCGAGATTACTCCAAGTC_GCTAGTCGATCCTCTGCTGCAATCG_80
GATACTATCGAGATTACTCCAAGTCGGAAAAGGATGAGGATCTCAACGTAATTTGGACGCACATTAGATTGGAGGGGCGCTAACGGTTGCACTCCCCTCTAATCTCCACCCGTCGCTATGGTGGCGTTCTCGTAAAGTGATCGCTAGTCGATCCTCTGCTGCAATCG
>oligos_12_GATACTATCGAGATTACTCCAAGTC_GCTAGTCGATCCTCTGCTGCAATCG_81
GATACTATCGAGATTACTCCAAGTCCGCTTCCGAGGCTATCCTCCCTCCTGCAGTCAAAGAAAGTTTTTTTTTTTTTGAGTATCTTCTAGCCGTTATTTAAAAATCTCACGACGATACCAAGTAAGCTAGTCTCGCCGAAGGGCTAGTCGATCCTCTGCTGCAATCG
>oligos_12_GATACTATCGAGATTACTCCAAGTC_GCTAGTCGATCCTCTGCTGCAATCG_82
GATACTATCGAGATTACTCCAAGTCGCACGCACTTAAGGTTACCTCGAGATTTTGTAATTCGATTCGATAGTCGTAACTCTCGGGTTAGTTGCTTGTTGGCGCACAGGTAATATGATATAGATCCCGAACACCACACTATCGGCTAGTCGATCCTCTGCTGCAATCG
>oligos_12_GATACTATCGAGATTACTCCAAGTC_GCTAGTCGATCCTCTGCTGCAATCG_83
GATACTATCGAGATTACTCCAAGTCCTATCTGAAAATGTACCGTGCAACCCAGGGCGGCGTTATGCTTTCTAAATGCGCTATCCAGCGTAACGAACTGCCGAGTGAGAAATACTTATCTAGACTCTGTGCCCTGCATACATCGCTAGTCGATCCTCTGCTGCAATCG
>oligos_12_GATACTATCGAGATTACTCCAAGTC_GCTAGTCGATCCTCTGCTGCAATCG_84
GATACTATCGAGATTACTCCAAGTCGACGTGAAAAGTTCAGCGATTCTACCGTTCAAGAGACCCCCCAACTACAACCACACAAGTCGCGTAAAGATAGCGCTAAAAAGAGGTATGAGGGCCTTTTGCTCATACGGAGTCATCGCTAGTCGATCCTCTGCTGCAATCG
>oligos_12_GATACTATCGAGATTACTCCAAGTC_GCTAGTCGATCCTCTGCTGCAATCG_85
GATACTATCGAGATTACTCCAAGTCGTCACCTACTGCTTCAGGTTGACTACGTGGCGCTACATCTACACAGCTACGGGCTAAAATGGATTATGAGTAACCCTGAGGCGGCACACAATACATAATACCATCCGCTATTGTGTGGCTAGTCGATCCTCTGCTGCAATCG
>oligos_12_GATACTATCGAGATTACTCCAAGTC_GCTAGTCGATCCTCTGCTGCAATCG_86
GATACTATCGAGATTACTCCAAGTCCAATGCGACGTAGTTCCTTGTGGGCAACCCCTTCGCGTGCTCTGTGCGAGCTGGAGTCAAGGGCCTCTGGCAATATGCGGGGCCATGGATTTTTACTAATTTTACGGCGCCGAGAGGGCTAGTCGATCCTCTGCTGCAATCG
>oligos_12_GATACTATCGAGATTACTCCAAGTC_GCTAGTCGATCCTCTGCTGCAATCG_87
GATACTATCGAGATTACTCCAAGTCGGTAGTTGTGGCAGCCACAGGTAAAAGCCCTTGGCGGACACGCCTGGACGCACTAGGGCAGTGACCGCAGCAGTCCTGAGATTACCCCTTAGTCAGCCTGCGTGCGCCCCATAACGCGCTAGTCGATCCTCTGCTGCAATCG
>oligos_12_GATACTATCGAGATTACTCCAAGTC_GCTAGTCGATCCTCTGCTGCAATCG_88
GATACTATCGAGATTACTCCAAGTCCGCTAGATGGGACTCTAGACACAGTCTAAATGCCAGCCGCTCCGAAAGAGTTCCGCGATGGTGATCGTGCGGAGGCCAGACTCACATATGCGTATGTTCGGGCGCGTAGCAAGCCCCGCTAGTCGATCCTCTGCTGCAATCG
>oligos_12_GATACTATCGAGATTACTCCAAGTC_GCTAGTCGATCCTCTGCTGCAATCG_89
GATACTATCGAGATTACTCCAAGTCGCAAATGTCTCCTGTACGGCTCAAGCACCTGCTTCAGAGCGATGCATCTTGGGACCCCTACGTCATAGAGAGCTAGACTCATTAGCGAAATGTTGCAAACAGTATTGCCGTTGTGTGGCTAGTCGATCCTCTGCTGCAATCG
>oligos_12_GATACTATCGAGATTACTCCAAGTC_GCTAGTCGATCCTCTGCTGCAATCG_90
GATACTATCGAGATTACTCCAAGTCCTAACCTCTGGCACCCGGCAATTGGGTTGCTGCAAAACGACCATTCGGCGGCCTGCCGGTGAAGGGCCTCCGCTCTTTGGAAGTTATATCGCATTGATGCGGTGAAGTAGGATGACGGCTAGTCGATCCTCTGCTGCAATCG
>oligos_12_GATACTATCGAGATTACTCCAAGTC_GCTAGTCGATCCTCTGCTGCAATCG_91
GATACTATCGAGATTACTCCAAGTCGACGACGAGAACAACGCCCCTTGTCGAGGAGGCTAGACTTGTACCGTAGTCTCATGCGATTCCGACCGAATTGCCGAGTAACAACTCCTAACACTATCTTTCAAATCAGCATGGCGCGCTAGTCGATCCTCTGCTGCAATCG
>oligos_12_GATACTATCGAGATTACTCCAAGTC_GCTAGTCGATCCTCTGCTGCAATCG_92
GATACTATCGAGATTACTCCAAGTCGTCCTGTGAGTCAATATTTTCTTCACTACGTTGAGACCATGACTGCCAATTTTCAAGTTAGTTTGACCTCAAATTCTGAATGGCGACAAACTGATCATTTCACCAAGTCTATGAGAGGCTAGTCGATCCTCTGCTGCAATCG
>oligos_12_GATACTATCGAGATTACTCCAAGTC_GCTAGTCGATCCTCTGCTGCAATCG_93
GATACTATCGAGATTACTCCAAGTCCCGGAAATTGGCTATCCGTGACCTTTTTGACAAACTTACCCTTTATCAGAACGCTGTAACCTTGCTTCTTAGCACCTGCAAAACGTTCATACGGCTCAGCGCTTGGTTACGGGTGAGGCTAGTCGATCCTCTGCTGCAATCG
>oligos_12_GATACTATCGAGATTACTCCAAGTC_GCTAGTCGATCCTCTGCTGCAATCG_94
GATACTATCGAGATTACTCCAAGTCGGTACACAACCATACAGGAAGGACATGGCCCGGGCGGCCCAACCTATCGTCTTAATCCTACTTGCGAGATTGGTAGTAGTAGCATCGGGCAGCATTCGGTCGAGCCCTCGGCGAAACGCTAGTCGATCCTCTGCTGCAATCG
>oligos_12_GATACTATCGAGATTACTCCAAGTC_GCTAGTCGATCCTCTGCTGCAATCG_95
GATACTATCGAGATTACTCCAAGTCCGCGGAGCTTTCGCGATGGCCCGTACAAAAAAACTCTGCATCAGCGTCTATATGTCAGATGTTGGGCTACACGATCATGGTGTGTAGACGGGATACCCTTGCTAAGTTAGGGGAAGGGCTAGTCGATCCTCTGCTGCAATCG
>oligos_12_GATACTATCGAGATTACTCCAAGTC_GCTAGTCGATCCTCTGCTGCAATCG_96
GATACTATCGAGATTACTCCAAGTCGCAATATGACCTTGACCACGAGGGCGTCTTACTGAGCGGAAAAAGGCCCTACAGAGGCATTCATGCACTTCGGGCGGCTTTAACTGGAGTCCCCGTAAAAATCTTAAAAAATACGGCGCTAGTCGATCCTCTGCTGCAATCG
>oligos_12_GATACTATCGAGATTACTCCAAGTC_GCTAGTCGATCCTCTGCTGCAATCG_97
GATACTATCGAGATTACTCCAAGTCCTAAGGCCGTTGCTTTTTGGTAACGACCTCTCCTCTGAACGCGGGTCTACAGTGCCAACTGTACACAGTGCTTTCAAGAGTTTCCTATAGCCTATCCCAGATTAATTACCCTTCACGGCTAGTCGATCCTCTGCTGCAATCG
>oligos_12_GATACTATCGAGATTACTCCAAGTC_GCTAGTCGATCCTCTGCTGCAATCG_98
GATACTATCGAGATTACTCCAAGTCGACTGTAAGCACCACTAATGACTGAATAGGAGAAGCCAGGTTGGAGAGCCGACTTCGGTAGTCTGGACGGCCTCGGCTACCATATATAGCACTGAACTGTGGATGGGCCTACTGACGGCTAGTCGATCCTCTGCTGCAATCG
>oligos_12_GATACTATCGAGATTACTCCAAGTC_GCTAGTCGATCCTCTGCTGCAATCG_99
GATACTATCGAGATTACTCCAAGTCGTCCACCGCTGCCTTCGAGAAATCTCACCGATACCGACGCTTAGTAACACACTCAGAAGCATGCCGTGATTCAACTCGCCGCCACGGCTAGGTGATGAGTCTTCCAACAACCGAGTGGCTAGTCGATCCTCTGCTGCAATCG
>oligos_12_GATACTATCGAGATTACTCCAAGTC_GCTAGTCGATCCTCTGCTGCAATCG_100
GATACTATCGAGATTACTCCAAGTCCCGGATAGGCTACCGACTTCTATTATCACCCCCGGCCTTGTGATAAGAACCAACGATCAGCCTAGGGCTCACTCGTCTCGGGGTTACCCGATTAGTCTTTTCAACAGATATGCAAGGGCTAGTCGATCCTCTGCTGCAATCG
>oligos_12_GATACTATCGAGATTACTCCAAGTC_GCTAGTCGATCCTCTGCTGCAATCG_101
GATACTATCGAGATTACTCCAAGTCGGTCTGTGGAGAAACACGGCGATCTGCATCTGCTCGCCTTGTACCTCAAAACATACCTCGTCCCACAGGTATGAAGGCGGAGGTCGGGGTCCCTGATCATGCATAAGTTGCGGTGGCGCTAGTCGATCCTCTGCTGCAATCG
>oligos_12_GATACTATCGAGATTACTCCAAGTC_GCTAGTCGATCCTCTGCTGCAATCG_102
GATACTATCGAGATTACTCCAAGTCCGCGCTATTCTACGTTAGTTCCCGTGGACACAGATTGTAGATTCCGCAGGGTGAACCATTCCCCGTTCATGGTTGCCTATTCGAGTGGCGTGTTATCAAGCACAGGGGCCATATCGCGCTAGTCGATCCTCTGCTGCAATCG
>oligos_12_GATACTATCGAGATTACTCCAAGTC_GCTAGTCGATCCTCTGCTGCAATCG_103
GATACTATCGAGATTACTCCAAGTCGCATTGGCGTGCCCCCAGTAGAGAGTTACGCAAGGCGTCGATTCGAGTTGAGCCCGCCAGAGCTCCTGTGAAACGAAGGTAGAATTTAAGCCTTTGTACCCTAGCTGTCGTTAATCGGCTAGTCGATCCTCTGCTGCAATCG
>oligos_12_GATACTATCGAGATTACTCCAAGTC_GCTAGTCGATCCTCTGCTGCAATCG_104
GATACTATCGAGATTACTCCAAGTCCTACAAAGTTGATCGCCCCGAGTCGGGAAATGTTGTGGGAACCGTGTAACTCAGGGTATCGGTTTAGTATTTCTCCAAATTGAACTCTTTAACTAGGTGCTACCCATGCTGACTAGGGCTAGTCGATCCTCTGCTGCAATCG
>oligos_12_GATACTATCGAGATTACTCCAAGTC_GCTAGTCGATCCTCTGCTGCAATCG_105
GATACTATCGAGATTACTCCAAGTCGACTCAGATAGGGCGCGTTGATTAGCGGATAGATTGCGTGGGAGAAATGACCCGGCCTTCTTCAGCGAACGATTTTAGGCTAGGGACGGCACCGCTAGGTCTAAGCTAATTCTGAGGGCTAGTCGATCCTCTGCTGCAATCG
>oligos_12_GATACTATCGAGATTACTCCAAGTC_GCTAGTCGATCCTCTGCTGCAATCG_106
GATACTATCGAGATTACTCCAAGTCGTGCGGAAATTCTAGACGACCCCTGCCCCCAGCCGTACGGTATGGGTAGTCTGTATAAGAGTAGGAGAAGGCCGCTCTAGCTTATAGGGTCTGGATAGGACCACATATTTTGCCTGGGCTAGTCGATCCTCTGCTGCAATCG
>oligos_12_GATACTATCGAGATTACTCCAAGTC_GCTAGTCGATCCTCTGCTGCAATCG_107
GATACTATCGAGATTACTCCAAGTCCCGGTAGGAAACAGAAAGCACGCCAGTTCTTCCGTGTGGCTGACGTGTCATAAGTGCCGGCTAGAAATTACGACAACTCAACTTTATATACCAGACCTCATCGCGAGTTGTAGAAACGCTAGTCGATCCTCTGCTGCAATCG
>oligos_12_GATACTATCGAGATTACTCCAAGTC_GCTAGTCGATCCTCTGCTGCAATCG_108
GATACTATCGAGATTACTCCAAGTCGGTCAATGTAGCAGACATGTATTCCTCCCCCCGTATAAGTTAGTGCAGAGGTCAATCGCAAATCTTTCGAGGGCCGTCGTGGGGTTCGTTTGTACCCAATGCATAGGTACCTTGATCGCTAGTCGATCCTCTGCTGCAATCG
>oligos_12_GATACTATCGAGATTACTCCAAGTC_GCTAGTCGATCCTCTGCTGCAATCG_109
GATACTATCGAGATTACTCCAAGTCCGCCCCCAGTCGACATTCTATAACACCCCTGATCAGGTGGGCTGATAATGTTCATGTCCCAATTGAAGTCCCCAATGCATCTTCTTTTCTCCAGGTGCCCTGACGTAGATACCAATCGCTAGTCGATCCTCTGCTGCAATCG
>oligos_12_GATACTATCGAGATTACTCCAAGTC_GCTAGTCGATCCTCTGCTGCAATCG_110
GATACTATCGAGATTACTCCAAGTCGCATACATGCGAGGATGTCCGGCAGCATTATTTAGGCTCTCAGATTGGCCAGAATCCGCTGACTTTCGAGGTTACGTATGTACGGTGGTCGTTGCCCGACCGCTACACTGAGCCTCGGCTAGTCGATCCTCTGCTGCAATCG
>oligos_12_GATACTATCGAGATTACTCCAAGTC_GCTAGTCGATCCTCTGCTGCAATCG_111
GATACTATCGAGATTACTCCAAGTCCTACTTGGCAAGAGCATATGGTGTATGTACCCAACCGTGGGGCGTGAAGCTGTCTCCACAATACCAGACTCGACTAACATCCGATGAACTATATGCGACAGGTAGATGCATTGTAACGCTAGTCGATCCTCTGCTGCAATCG
>oligos_12_GATACTATCGAGATTACTCCAAGTC_GCTAGTCGATCCTCTGCTGCAATCG_112
GATACTATCGAGATTACTCCAAGTCCATTATGGGTGAAGCGACTTGCCAGTATACATGTACCCCGGCATTCACGTCTTTAATAAATCTACCACTGGTTAGATGCTATGGGATCCAGATCTATACAGCTGCGTTACCTTCAACGCTAGTCGATCCTCTGCTGCAATCG
>oligos_12_GATACTATCGAGATTACTCCAAGTC_GCTAGTCGATCCTCTGCTGCAATCG_113
GATACTATCGAGATTACTCCAAGTCGTGCCCGAGGTAATCCGGTCCACGACCGAAGGACCAAGATTCCGACTTGGCATCGGGCACAGTGTCTGTGAAAGTGTAGCGATGATTCAGTTTGCGCAATGCAGATTTATGTCTAACGCTAGTCGATCCTCTGCTGCAATCG
>oligos_12_GATACTATCGAGATTACTCCAAGTC_GCTAGTCGATCCTCTGCTGCAATCG_114
GATACTATCGAGATTACTCCAAGTCCCGTCGAGACAGGATTTGCAGAGGGGTGGCCTATTAATTCATTCAAATGTGGTTATGGCTCGTTATCGGACCACCGCTGGTCACCGTAAGGTTGCGGGAGAATTATCCTAAAAATACGCTAGTCGATCCTCTGCTGCAATCG
>oligos_12_GATACTATCGAGATTACTCCAAGTC_GCTAGTCGATCCTCTGCTGCAATCG_115
GATACTATCGAGATTACTCCAAGTCGGTGAGGCGTGCTTGGTAGGCGAATCTGAGCATGGGCGGTCCCTGGCCGATGCTCGAGTGGAAGTCGCTCCTCGAAATCTGTCCAGCGCGCTCACAACAAGGGAGTTAAGTGTTTTCGCTAGTCGATCCTCTGCTGCAATCG
>oligos_12_GATACTATCGAGATTACTCCAAGTC_GCTAGTCGATCCTCTGCTGCAATCG_116
GATACTATCGAGATTACTCCAAGTCCGCCGCTATTCCTAGGCTCTGCACTCTGACGCCACAAACCCCTACGAAGGCTGCGGCGATATATCATTGTAAATGCACATCTATGGAGGATTTCGTACAATCTACCAAAGGGATTCGGCTAGTCGATCCTCTGCTGCAATCG
>oligos_12_GATACTATCGAGATTACTCCAAGTC_GCTAGTCGATCCTCTGCTGCAATCG_117
GATACTATCGAGATTACTCCAAGTCGCAGGTGCATGAATGTGTTGCCGCCCTTTAGGCGGACAGCTGCGGCCCTGGGGCGCTCGCGCAAACTCTAATGTTCGCGAGAAAAAAAGTCCTATGTCGTGATGCTCGTAACCGCGCGCTAGTCGATCCTCTGCTGCAATCG
>oligos_12_GATACTATCGAGATTACTCCAAGTC_GCTAGTCGATCCTCTGCTGCAATCG_118
GATACTATCGAGATTACTCCAAGTCCTTCCATATGGCCCGGATGCTGCCTTCATTGGATCGACCGAAACTTCTTAGCTCAACGACCTTCCAGCCCGCTATTAAGTCAGCTAGGTGTCTCTTGCTCCACGGCGACATAGGTTCGCTAGTCGATCCTCTGCTGCAATCG
>oligos_12_GATACTATCGAGATTACTCCAAGTC_GCTAGTCGATCCTCTGCTGCAATCG_119
GATACTATCGAGATTACTCCAAGTCCATTTAAGATACACAGGGACTCCCCATGGCCCCGTAAATTGCAAGGGCCCCAGCTTCCGTTTCTTGCTTATAGCGTCACAGATCTGTTACTCCCAAATAAGCCGGTTAGTTGTTCCCGCTAGTCGATCCTCTGCTGCAATCG
>oligos_12_GATACTATCGAGATTACTCCAAGTC_GCTAGTCGATCCTCTGCTGCAATCG_120
GATACTATCGAGATTACTCCAAGTCGTGATTTTAACAATCGCGATATACCGAAGACCTGCAATCGCCATACGGGGCATGATTAACCTATATAGTGATTGTCTAACTCCGGATACTGAAGTACTAAAGGGAGCAAATAAATGGGCTAGTCGATCCTCTGCTGCAATCG
>oligos_12_GATACTATCGAGATTACTCCAAGTC_GCTAGTCGATCCTCTGCTGCAATCG_121
GATACTATCGAGATTACTCCAAGTCCCGTGCGGCACAGCTGTATACTTTGTCGTTGCGTCGTATACGGCGTCGTGTCTGACATAGGTTCTTCAGTCCGCTTGACATGCCCTCGGGTGGGATCGTGGGCTACAAATCACCCTGGCTAGTCGATCCTCTGCTGCAATCG
>oligos_12_GATACTATCGAGATTACTCCAAGTC_GCTAGTCGATCCTCTGCTGCAATCG_122
GATACTATCGAGATTACTCCAAGTCGGTGTCATCACTAATGGCATGAATCTCCTGCTCAGCGGTGAGGCTACTTGGCCAACTGGGGGAGAAACGAGGATCTGCTAATCAAGAATCGACCATGCGGGCCTGGTAGGGTCGCCCGCTAGTCGATCCTCTGCTGCAATCG
>oligos_12_GATACTATCGAGATTACTCCAAGTC_GCTAGTCGATCCTCTGCTGCAATCG_123
GATACTATCGAGATTACTCCAAGTCCGCAATCGGGTCTTACTCACTTGGGCCGTAAAAAAAGGCCGTCTGCGCGTTTCATCTCTTGTGGGTGTCTCGCCGTTAATCCTGGTGAGGCGGCGTGGTACTCAGGCTCTGCAATCGGCTAGTCGATCCTCTGCTGCAATCG
>oligos_12_GATACTATCGAGATTACTCCAAGTC_GCTAGTCGATCCTCTGCTGCAATCG_124
GATACTATCGAGATTACTCCAAGTCGCAGCCGCCGATCGGCCATCTTTTTGTGACTCCAAGTACTCCGTGACCGGACCGACTCGAAGCCGATCACACCCTCAGGAGCCACCTGTACATGTTTACCACAAACGGCGTAATCAGGCTAGTCGATCCTCTGCTGCAATCG
>oligos_12_GATACTATCGAGATTACTCCAAGTC_GCTAGTCGATCCTCTGCTGCAATCG_125
GATACTATCGAGATTACTCCAAGTCCTTCGTCAGCGGGTCCCGTGTATGACGTTAATTTGACCCCGACGTAGTTTCACTGCCTTTTATGAAACTATGATATAAACGAACGTCTACCGACGTAATAGGATGCCAGGAAAATACGCTAGTCGATCCTCTGCTGCAATCG
>oligos_12_GATACTATCGAGATTACTCCAAGTC_GCTAGTCGATCCTCTGCTGCAATCG_126
GATACTATCGAGATTACTCCAAGTCCATGCGGGTGCGGATTTCCCGGTCAAGAGCCGGCGCCAATTTAGTCATAGCCGCAGAGGGTCGCGCAATTCTTATCCGAGCGACTTCATATATCTTAACTACCACAAGCCTAGTAGGGCTAGTCGATCCTCTGCTGCAATCG
>oligos_12_GATACTATCGAGATTACTCCAAGTC_GCTAGTCGATCCTCTGCTGCAATCG_127
GATACTATCGAGATTACTCCAAGTCGTGAAACTCCTTACAGTATCGGCGGAGTTCTCACCGCTTGGTCATGGAGGTTGCAAAGATTTACGATCTCGGAGGAAAAGAACCGAATTCTTCTCGGAAAACCGGCGACAGTTCAGGGCTAGTCGATCCTCTGCTGCAATCG
>oligos_12_GATACTATCGAGATTACTCCAAGTC_GCTAGTCGATCCTCTGCTGCAATCG_128
GATACTATCGAGATTACTCCAAGTCCCGAGTAATCACCACATCCCTTGCAAACTGTTTAATAGGTGTTCAGTTCCACGCGGGTAGAAAGAAAAGGGACAAAGTAGTAACTCGGAGTTGCATTCACTGCGGCAAACCTTGGGCGCTAGTCGATCCTCTGCTGCAATCG
>oligos_12_GATACTATCGAGATTACTCCAAGTC_GCTAGTCGATCCTCTGCTGCAATCG_129
GATACTATCGAGATTACTCCAAGTCGGTTCTGCTATCACCGAAACGAACATAGGCACAACCCTATTCAGGACGGCTGTATTGGCAAGACCCTGCGTCGAGTTGAAGCGCAGGACACAGGGATTAGATGGGGTCCTCACTGGCGCTAGTCGATCCTCTGCTGCAATCG
>oligos_12_GATACTATCGAGATTACTCCAAGTC_GCTAGTCGATCCTCTGCTGCAATCG_130
GATACTATCGAGATTACTCCAAGTCCGCATATACAGGGCTAGATAACCAATTCGACGGCAACAACACCAAGTGCACCTGCGGCTCCTATCGCCTCCCCAATTCACGGTCTGAGGCTCGGGAGAGATTGTTCAATATGCTGTGGCTAGTCGATCCTCTGCTGCAATCG
>oligos_12_GATACTATCGAGATTACTCCAAGTC_GCTAGTCGATCCTCTGCTGCAATCG_131
GATACTATCGAGATTACTCCAAGTCGAGTTAAGATCGCAAAGGTGCCGCATACGAAGCTCGCATGAGCAAGGATGGTGCGAAACATGGATTTCAGTACCAATTTCGTGTGCTGTTAACGGGCCTGTTAAGCATCGTTGGCAGGCTAGTCGATCCTCTGCTGCAATCG
>oligos_12_GATACTATCGAGATTACTCCAAGTC_GCTAGTCGATCCTCTGCTGCAATCG_132
GATACTATCGAGATTACTCCAAGTCCTTCGACCACGCGAGCAAACTACTTTTAAGATTCTAAATTGCTAACTTCCAGCTCCACTCATCGAAGAAGTGTCTCCTAGGCTGTATAGCATTGGTAGTGTGGAAGTACGCCACGTGGCTAGTCGATCCTCTGCTGCAATCG
>oligos_12_GATACTATCGAGATTACTCCAAGTC_GCTAGTCGATCCTCTGCTGCAATCG_133
GATACTATCGAGATTACTCCAAGTCCATGGCAGCTGAATAGAATCTAAAGCTCAAGCTCGGAGCATCCAATCGCGGTATTGCCCCGATGGTTTTGGGAGCTGATTGTTAGTCTTCGTCGTTGCCATACGAACGGCGACGCCCGCTAGTCGATCCTCTGCTGCAATCG
>oligos_12_GATACTATCGAGATTACTCCAAGTC_GCTAGTCGATCCTCTGCTGCAATCG_134
GATACTATCGAGATTACTCCAAGTCGTGTAGAGGTGTGTTTTGGCTGTATTTTTGTGATATTCGTATTTCGAATATAGTACACTATGATAAAGGCAATATGAGCCCCCCCTAAACGCGTCTATGGCTATCGGACGATGTAACGCTAGTCGATCCTCTGCTGCAATCG
>oligos_12_GATACTATCGAGATTACTCCAAGTC_GCTAGTCGATCCTCTGCTGCAATCG_135
GATACTATCGAGATTACTCCAAGTCCCGACAGACCGGATGGGTGTAGATAACCATTGATGTACCAATGCCGTTTGTTCCAGCAACCTGATAGACTTAAATCACCATCGTTGTTCAAACGAGGCCATTCAACGAAGTGCAATCGCTAGTCGATCCTCTGCTGCAATCG
>oligos_12_GATACTATCGAGATTACTCCAAGTC_GCTAGTCGATCCTCTGCTGCAATCG_136
GATACTATCGAGATTACTCCAAGTCGGTTGATACTATAGGTCGTGATGGGTAAGACTCGGCCTGACGCCTCCGCTGTTGTAATTCGTAACTATTTGACCGTCGTGGCAGGGATCACTACTGTAGGACCCGTCCGGAAAACCCGCTAGTCGATCCTCTGCTGCAATCG
>oligos_12_GATACTATCGAGATTACTCCAAGTC_GCTAGTCGATCCTCTGCTGCAATCG_137
GATACTATCGAGATTACTCCAAGTCCGGACTGAGCGATTCGACAGTGCCTATGGGGCCACAGGGACCCTGTGTCTCGCCTACTGTCGATCTTCTGTATTTCCCTGGTTGCCCGGCAAATTACCCCTCTAAATGTCGGGTGAGGCTAGTCGATCCTCTGCTGCAATCG
>oligos_12_GATACTATCGAGATTACTCCAAGTC_GCTAGTCGATCCTCTGCTGCAATCG_138
GATACTATCGAGATTACTCCAAGTCGAGTATGAATAATACTATAGGGCGCGCCGAAGCCGGCCCGGAGTGCCGTCTAGTGGCTCCACCTTGATACGGACACCATTCCATATAGGAAATTTGTTGTCCGTACCCACGACTAGGGCTAGTCGATCCTCTGCTGCAATCG
>oligos_12_GATACTATCGAGATTACTCCAAGTC_GCTAGTCGATCCTCTGCTGCAATCG_139
GATACTATCGAGATTACTCCAAGTCCTTAAGTTCGGCGTTAAGCATTCCCGGGATCCTGCAATCCGAAAACCTGGCACTTCAATGTTTGCATGCGTTAGCGTGGCTTGTTTTGAAAGATGATTAACCGCATGGTAGCGCTACGCTAGTCGATCCTCTGCTGCAATCG
>oligos_12_GATACTATCGAGATTACTCCAAGTC_GCTAGTCGATCCTCTGCTGCAATCG_140
GATACTATCGAGATTACTCCAAGTCCATCGGTCTCGCGTTGAAATGCGGCTCACCACGGAAGCGGGTATTAAGTAGGGTTAAATATAGTCGACAAGGCTCTTCTCGCGTCCATCTATTACCATACTGGTCCACGCCTTGGTGGCTAGTCGATCCTCTGCTGCAATCG
>oligos_12_GATACTATCGAGATTACTCCAAGTC_GCTAGTCGATCCTCTGCTGCAATCG_141
GATACTATCGAGATTACTCCAAGTCGTGTTCGGTCTCGGTGTAGGTGGGCCTGTCCATTATAAATAGTCGCCTCAGTAGAACGCCGGAACGATACGCATTTGGCTTTGATCGATTGGTGCGTCTTCGTTCGACTCGTTATCGGCTAGTCGATCCTCTGCTGCAATCG
>oligos_12_GATACTATCGAGATTACTCCAAGTC_GCTAGTCGATCCTCTGCTGCAATCG_142
GATACTATCGAGATTACTCCAAGTCCCGCTGAAGGCCGAAAACTCGACTGGCGATTATCACACGTCCTATAACTCGGAAGAGCCCCAGCCTGATTGTCGTGAGTTCGCCACGCCGGTAGTTCCTGGGAGGTCCATTCTACTGGCTAGTCGATCCTCTGCTGCAATCG
>oligos_12_GATACTATCGAGATTACTCCAAGTC_GCTAGTCGATCCTCTGCTGCAATCG_143
GATACTATCGAGATTACTCCAAGTCGCTGTAGGACTAAACAACATCTCTAGGCATGGTACTAAGGCAGCGGCCATAACGGTTTGTCAAAACCCGCCTTGCGGAAGTCCTACGGCCGCGGGCACCTCCGTGAAGAAAAAACGCGCTAGTCGATCCTCTGCTGCAATCG
>oligos_12_GATACTATCGAGATTACTCCAAGTC_GCTAGTCGATCCTCTGCTGCAATCG_144
GATACTATCGAGATTACTCCAAGTCCGGAGATCACGCCTACCTATAAAGCCATCCATCTAATCACCTCGCGCCGATGGTATAGGTTGATCGCCTAGGAATATTTTTGGGCTAATGTCCTCATGCCAGTCGGAAGACCGTGGCGCTAGTCGATCCTCTGCTGCAATCG
>oligos_12_GATACTATCGAGATTACTCCAAGTC_GCTAGTCGATCCTCTGCTGCAATCG_145
GATACTATCGAGATTACTCCAAGTCGAGGGCAGGCAGTGATGCATAGTGAGCCGTAAGGTAGCTGCCAGGGGCACGTCAGAAGGCGAGCCGGCTTAGGGTTGTAGCTCTTTACCTTGATGATGAGCCGCTTGCCATTGAGCCGCTAGTCGATCCTCTGCTGCAATCG
>oligos_12_GATACTATCGAGATTACTCCAAGTC_GCTAGTCGATCCTCTGCTGCAATCG_146
GATACTATCGAGATTACTCCAAGTCCTTATCCCCACATCGCTCCGTGTAGCCGAACAACACACAAGGCTCATGCTAGTGAATCCTAACAGCAAGTATATACCCAGAAGGGTGTTGTTACTAAATGTTATCGATTTGGGAGCCGCTAGTCGATCCTCTGCTGCAATCG
>oligos_12_GATACTATCGAGATTACTCCAAGTC_GCTAGTCGATCCTCTGCTGCAATCG_147
GATACTATCGAGATTACTCCAAGTCCATCCCCCGTTTGAGGAATATTTAGTGTTGGACCTTTGTGTCCCGTCATCCGAGAGGGGGCTTACGCTACACAGTTTGTGTGTCTTATATTAATCAGCTGACGACAGCGAATGTAGGGCTAGTCGATCCTCTGCTGCAATCG
>oligos_12_GATACTATCGAGATTACTCCAAGTC_GCTAGTCGATCCTCTGCTGCAATCG_148
GATACTATCGAGATTACTCCAAGTCGTGGCAAACGGCCAAAGGTGTTAGAGGAAATTCTGTAAAGCCGAGGGCCATACTGCTGTGAAGAAGTGAGTGGGGGCATAACGCACGACTCGGGTCACTTTTTTAGGAAACCAGGTGGCTAGTCGATCCTCTGCTGCAATCG
>oligos_12_GATACTATCGAGATTACTCCAAGTC_GCTAGTCGATCCTCTGCTGCAATCG_149
GATACTATCGAGATTACTCCAAGTCCCGCACGAACAGGGCCGCGGGCGAACGGTTGATAGTAATACATCGAAGTTGGTCAACGTGCGTGACTGGGTAGCATCGAATTTATACGAGCCCGTATTGTACAGACTACTGTCCTGGGCTAGTCGATCCTCTGCTGCAATCG
>oligos_12_GATACTATCGAGATTACTCCAAGTC_GCTAGTCGATCCTCTGCTGCAATCG_150
GATACTATCGAGATTACTCCAAGTCGCTGATAAAGGCGTTAATACCCGGTGTTACTTCCCACGGTTTTCAACTGCATCTCGTTTCGCAAGATCTAGCTCTCGCCCGGCAACGTTCAATGGAATGTTCGAGTTCTCGCATCTGGCTAGTCGATCCTCTGCTGCAATCG
>oligos_12_GATACTATCGAGATTACTCCAAGTC_GCTAGTCGATCCTCTGCTGCAATCG_151
GATACTATCGAGATTACTCCAAGTCCGGCAGCTGTCATCTGCAATCGCAGATATTTGCAAACGATCAATCGTATCGGCGGGCAATTGCGAGCCCTCCCAAACGGGTGTTCGCGGCTAAAAAGTCAATTTGCTCAAACTTTACGCTAGTCGATCCTCTGCTGCAATCG
>oligos_12_GATACTATCGAGATTACTCCAAGTC_GCTAGTCGATCCTCTGCTGCAATCG_152
GATACTATCGAGATTACTCCAAGTCGAGGCGCTAGAAGGTTGCTTCCCAACCCTATGTAGTGTTGGGCGTATAGCCACAACCAATAGGGTACGAGCTAAAAATGCCGACCAGTACTTTTGCTTACCACACACCTCACTTCAGGCTAGTCGATCCTCTGCTGCAATCG
>oligos_12_GATACTATCGAGATTACTCCAAGTC_GCTAGTCGATCCTCTGCTGCAATCG_153
GATACTATCGAGATTACTCCAAGTCCTTTTTAGTCCAGACCCGTTCTCGCATGCAATATACGAACTATGCATCATTGTGTTGTCTGTCCCGGGTATCTTGTGTCGGATCGGGTTATAGTCTATTTGGACGTGATCAGCAGAGGCTAGTCGATCCTCTGCTGCAATCG
>oligos_12_GATACTATCGAGATTACTCCAAGTC_GCTAGTCGATCCTCTGCTGCAATCG_154
GATACTATCGAGATTACTCCAAGTCCATATTTCCTTTGGTCTTAAAGAGTTGTGTATGGTAGCTTGGCCACCTGCAAGTCAAGAGTACCCAAAGTATCCGAGCGCTCGTGTTCGTTTTCTGATTGTCGAGTAACGAGTTTACGCTAGTCGATCCTCTGCTGCAATCG
>oligos_12_GATACTATCGAGATTACTCCAAGTC_GCTAGTCGATCCTCTGCTGCAATCG_155
GATACTATCGAGATTACTCCAAGTCGTGGGTGATACCCTACTGGACGAGGGTCATAATGAACTTTAATCGACGATTCACTCTCAATCTTAGTCACTAGATTCGGTAAAACATCCATGAGTCAGGTATTTCCGACGCGATCTGGCTAGTCGATCCTCTGCTGCAATCG
>oligos_12_GATACTATCGAGATTACTCCAAGTC_GCTAGTCGATCCTCTGCTGCAATCG_156
GATACTATCGAGATTACTCCAAGTCCCCCGTCAAGTGTGGCGGTTGACATCTATTGTCATCCGGAGACTTCGATGCATATACAGCTGGTCTGTAGACTCAAATGTACACCCGAGTGGATGACACAAGGCTCACTCAGTGGAGGCTAGTCGATCCTCTGCTGCAATCG
>oligos_12_GATACTATCGAGATTACTCCAAGTC_GCTAGTCGATCCTCTGCTGCAATCG_157
GATACTATCGAGATTACTCCAAGTCGCTTGCGGGAGTGTTGGATGTTCTTCCCTATAATCCTGTGGAGGTTGTTGATCATTCGGAGTATGGGGCACGTGGTGCTGGCTGGAATGTCGATGGTCGCCGTTATCTTTGTCTGGCGCTAGTCGATCCTCTGCTGCAATCG
>oligos_12_GATACTATCGAGATTACTCCAAGTC_GCTAGTCGATCCTCTGCTGCAATCG_158
GATACTATCGAGATTACTCCAAGTCCGGCTCTCGTAATGGACCCTATATCATCTCACTAGGGCCTCAGGTCTTCGCCTAGCCCGTTCGCTGTCATCGCGTCTGTCTCTGCTGCCGAGCAACTCTCTCGCTCGCGAACCCCTGGCTAGTCGATCCTCTGCTGCAATCG
>oligos_12_GATACTATCGAGATTACTCCAAGTC_GCTAGTCGATCCTCTGCTGCAATCG_159
GATACTATCGAGATTACTCCAAGTCGAGCCAAACTGAGCGTTCCAATAAATGAGGGCAAAAATATTGTGCTCACCTCGCGGCTCCCTTTACTAGTTGGGCGGCTTAGCGCTGTAGAGGCCACGGGTAACTCCGTAAAAGATCGCTAGTCGATCCTCTGCTGCAATCG
>oligos_12_GATACTATCGAGATTACTCCAAGTC_GCTAGTCGATCCTCTGCTGCAATCG_160
GATACTATCGAGATTACTCCAAGTCCTTTAACTCATCAATGAAGATAAAAGCGTATGGCGATTTTGACCCTGGAAGCCACATATTCAATAGTGCGGACATAATCTGCCGTGCTATGTCCTTATACGGCCGCCCGTAAGGTCGGCTAGTCGATCCTCTGCTGCAATCG
>oligos_12_GATACTATCGAGATTACTCCAAGTC_GCTAGTCGATCCTCTGCTGCAATCG_161
GATACTATCGAGATTACTCCAAGTCCATAAACCAGGGGATATTAACCAGTCCTACGCTTCCAACGACCAATGTATTCGGGAGGTCTAGCCGACCACCAACAACTGTCCGTAGACTGGTCATAAAGTGATCTGCAAGGATCCCGCTAGTCGATCCTCTGCTGCAATCG
>oligos_12_GATACTATCGAGATTACTCCAAGTC_GCTAGTCGATCCTCTGCTGCAATCG_162
GATACTATCGAGATTACTCCAAGTCGGATAGACTCCAGCGTAGATTGATTACTTTAAGTAATGGAGACAGGTATCCACACCCATACGGTTTCTCGGTACACAAAGCCGGCCCCGCAGGAACGTCAGTCGAGACCCCACCTCGGCTAGTCGATCCTCTGCTGCAATCG
>oligos_12_GATACTATCGAGATTACTCCAAGTC_GCTAGTCGATCCTCTGCTGCAATCG_163
GATACTATCGAGATTACTCCAAGTCCCCCCATAGTATCGGCGACTCCGGCGAACCGCGATCTGCCGTCCTTGCCAGCGTGTGTGTAGCCTAGAAGCGGGTCGTGGCATACTAAAAGGATACCACGTGTGCTGCATATGCCCCGCTAGTCGATCCTCTGCTGCAATCG
>oligos_12_GATACTATCGAGATTACTCCAAGTC_GCTAGTCGATCCTCTGCTGCAATCG_164
GATACTATCGAGATTACTCCAAGTCGCTTGGGTTGCACTCGCGTTTCTCCGGATCAAAAGTTCCGCCGCTACGCTATATGCCAACTGACGAAAGGATGGCATGGCGAAACGCTAGTGCCAACTAACTACTTCGCTTCTTCGCGCTAGTCGATCCTCTGCTGCAATCG
>oligos_12_GATACTATCGAGATTACTCCAAGTC_GCTAGTCGATCCTCTGCTGCAATCG_165
GATACTATCGAGATTACTCCAAGTCCGGGTTGGACTCGTTAGGAATCCCATGAGTGTGCCGGAAAGTTCTCTCTGGTACTTGCCGTGTAGGTACAGTCCTCCACCCCGGAGCATGTCCGGGATAACGTTAGCGGATTACAACGCTAGTCGATCCTCTGCTGCAATCG
>oligos_12_GATACTATCGAGATTACTCCAAGTC_GCTAGTCGATCCTCTGCTGCAATCG_166
GATACTATCGAGATTACTCCAAGTCGAGCGTGGGGATCTACGATTCCGCGCGATACCCGTACCACGGCCTCTTCACGGAGCACTACTGGGAAGAAGACCGCACGGTTAAGCGTTCGCCTCTCGAGCCATGAGTTTTAGTAGGGCTAGTCGATCCTCTGCTGCAATCG
>oligos_12_GATACTATCGAGATTACTCCAAGTC_GCTAGTCGATCCTCTGCTGCAATCG_167
GATACTATCGAGATTACTCCAAGTCCTTGGGTCACCTCGGGGATGCCCGGGTCGGCATCAGGTAAACTTAAAGTAACCTTGGTACTGTTCTATTCCGATCTGGTAGGCATACGGCTATGACGGAGCTACCTTGCGGTCAAACGCTAGTCGATCCTCTGCTGCAATCG
>oligos_12_GATACTATCGAGATTACTCCAAGTC_GCTAGTCGATCCTCTGCTGCAATCG_168
GATACTATCGAGATTACTCCAAGTCCAAAGTTAAGAAAGGATTCTGGTTCTTCTACGAAGAACCAAGGCGCCGGAACTACTTTGCCATCTCGGTTATGGACGTGTGCTCGCGTATATTAATAGCCGATTGTAAACTTGCTTCGCTAGTCGATCCTCTGCTGCAATCG
>oligos_12_GATACTATCGAGATTACTCCAAGTC_GCTAGTCGATCCTCTGCTGCAATCG_169
GATACTATCGAGATTACTCCAAGTCGGATTCGCCTGCAGGATCTGGAAGTCAGATCCACGTATTTCACCGTGCAGTCATACTGGAGACTCCACAGACAACCAAGCGCTATTGTAGTTGATCTCACAATGTGTTGTGCGAGAGGCTAGTCGATCCTCTGCTGCAATCG
>oligos_12_GATACTATCGAGATTACTCCAAGTC_GCTAGTCGATCCTCTGCTGCAATCG_170
GATACTATCGAGATTACTCCAAGTCCCCATGCAGCAGGCGAATATGCCCTAGGAACTCTGAAGGTTCGATACCTAATCGCTACACTTTGTGTTGACGGCCCAACGTGCGCCCTAGGTACACTTAGCCGTCGTCCCCCACGAGGCTAGTCGATCCTCTGCTGCAATCG
>oligos_12_GATACTATCGAGATTACTCCAAGTC_GCTAGTCGATCCTCTGCTGCAATCG_171
GATACTATCGAGATTACTCCAAGTCGCTTCCATCAGTGATAGTCACCACCCAGACCCGCGCAGCGAGCAAGCAAGCTTTCTAACCAGTCGAACGGGCCTACTCGAGGACGTGACCGGCCTCCCGTAGATTTTAATGCAGGGCGCTAGTCGATCCTCTGCTGCAATCG
>oligos_12_GATACTATCGAGATTACTCCAAGTC_GCTAGTCGATCCTCTGCTGCAATCG_172
GATACTATCGAGATTACTCCAAGTCCGGGACGGCCAGGAGCGCATGATCAAATGTCAACTCGCAGCATGCCGATTTCCAATACGTAATCGCCGTTATACAGTGCATGTAAGCTACCTTACCGCGATACCTGTGACCGGCCGCGCTAGTCGATCCTCTGCTGCAATCG
>oligos_12_GATACTATCGAGATTACTCCAAGTC_GCTAGTCGATCCTCTGCTGCAATCG_173
GATACTATCGAGATTACTCCAAGTCGAGAACAATCAAGAATGCCGCGGAGTGGCTCAATGTTACCCACAATGGGCTGGGGAGGTCAAAGTACACATCGTCCACGATAGAATTTCACTGTAAGAGATCCCCGACGATTATTACGCTAGTCGATCCTCTGCTGCAATCG
>oligos_12_GATACTATCGAGATTACTCCAAGTC_GCTAGTCGATCCTCTGCTGCAATCG_174
GATACTATCGAGATTACTCCAAGTCCTTGCCCTTTAGCCCTCTCCTCATACAACGAATATCGCTGAATCTTGTAGCTCATTGTCGGGGATTCGAAGTGCTCTCCAAGTAGCGGCTTGTCGTTCATCCACAACCTCTTGGCGCGCTAGTCGATCCTCTGCTGCAATCG
>oligos_12_GATACTATCGAGATTACTCCAAGTC_GCTAGTCGATCCTCTGCTGCAATCG_175
GATACTATCGAGATTACTCCAAGTCCAAACACAGTTCGCGGCTGGGATTTTTGGGAACCAGTCGAAGGAAAAGGGATTCCCTTGGTTTAAGGAGCATCTCCGTGCCAGTAGCTTCAAATATCGTATAGAATGAGTACCCTGGGCTAGTCGATCCTCTGCTGCAATCG
>oligos_12_GATACTATCGAGATTACTCCAAGTC_GCTAGTCGATCCTCTGCTGCAATCG_176
GATACTATCGAGATTACTCCAAGTCGGAGCTTGATTGAGGGATGACCCGCGTCGCCGGGAACGACGCCAGGCGTTGTAAATTCGGCGAGTGACACAGAGACTGCCTAATCCTTATCAGTTGAATTAACGAGGTTCATGTAGGGCTAGTCGATCCTCTGCTGCAATCG
>oligos_12_GATACTATCGAGATTACTCCAAGTC_GCTAGTCGATCCTCTGCTGCAATCG_177
GATACTATCGAGATTACTCCAAGTCCCCAACTATACAGTCGCATGCACTGTTATTGAGTTGGTTGCGGGGTCGGGCCTCAACACTCGTAATCCTTGTATGTGTGCCCCAGACATGGGAGCGGTGAACTCAGGATGCATCAACGCTAGTCGATCCTCTGCTGCAATCG
>oligos_12_GATACTATCGAGATTACTCCAAGTC_GCTAGTCGATCCTCTGCTGCAATCG_178
GATACTATCGAGATTACTCCAAGTCGCTACTCGGAGTGGGGGCTGTCTCCGGTCGTCTGCAATCTTGAACAGACGAATTTATAAAATCGCCAAAAGCGCTGAGTTGAGCAGTAACGTTAAATCGCTAGACGTCGGCATATGGGCTAGTCGATCCTCTGCTGCAATCG
>oligos_12_GATACTATCGAGATTACTCCAAGTC_GCTAGTCGATCCTCTGCTGCAATCG_179
GATACTATCGAGATTACTCCAAGTCCGGTGTAAAACAGGATATGATGGCCCAGGGGTTTTGTTGGTAGTGGCATGATGCTTAACGGGGTCGCGATCAGCGGTCATGCCCACCAAGGACTCTCCGAACTCGGCTACGACGTGGGCTAGTCGATCCTCTGCTGCAATCG
>oligos_12_GATACTATCGAGATTACTCCAAGTC_GCTAGTCGATCCTCTGCTGCAATCG_180
GATACTATCGAGATTACTCCAAGTCGAGATCGAGTGTCTAGGCTATTTACGCTGTGCGCATGTTAAGCCAGTCCATTCGTTATTGCGCTTTGCGCCCTCAGAGATAACCTACCATTCACGTCACGACCAGTCGGGAAAATTCGCTAGTCGATCCTCTGCTGCAATCG
>oligos_12_GATACTATCGAGATTACTCCAAGTC_GCTAGTCGATCCTCTGCTGCAATCG_181
GATACTATCGAGATTACTCCAAGTCGTCGAGGACGGATGAAATAGGACTCGATCCAGCTCGTAATTTGGTGGAGCGTCACGAGATAGAAGCATTAGGAACGGTCTGCTTTCACCCGGCTGCGGTTAGCCAGAGACTTAATACGCTAGTCGATCCTCTGCTGCAATCG
>oligos_12_GATACTATCGAGATTACTCCAAGTC_GCTAGTCGATCCTCTGCTGCAATCG_182
GATACTATCGAGATTACTCCAAGTCCAACTGTAGCACCTGGACTGGAGGTGCCTAGAACCCTTATAGGTAATGTCGTATGGGCAGTTGGATCGATTCAGGTAAAAAGTCCAGACTTATCGAGGTCGAGGGACGAAATACGGCGCTAGTCGATCCTCTGCTGCAATCG
>oligos_12_GATACTATCGAGATTACTCCAAGTC_GCTAGTCGATCCTCTGCTGCAATCG_183
GATACTATCGAGATTACTCCAAGTCGGAGGACGCCCGATTTTCCCATGCACATACTCGCCGGGTATCTACACACGGGCTTCTGTACTAGAATAACCAGGTGTGTGGGGTTACTCTAGCAATACTGTATCTCATTCCACAGCCGCTAGTCGATCCTCTGCTGCAATCG
>oligos_12_GATACTATCGAGATTACTCCAAGTC_GCTAGTCGATCCTCTGCTGCAATCG_184
GATACTATCGAGATTACTCCAAGTCCCCTATCGCACCTAAATGGTCGTGTTGTCATCCTGTTTAGAGTATGAAATTAGATTTCTGAGGCAACGGCATTACAGAACCAGGAAAATAGACGAGGCATGGGTATTGATCACGCAGGCTAGTCGATCCTCTGCTGCAATCG
>oligos_12_GATACTATCGAGATTACTCCAAGTC_GCTAGTCGATCCTCTGCTGCAATCG_185
GATACTATCGAGATTACTCCAAGTCGCTAGATGTAGTCGTTGACACCCATTGCCCATGATCACGATAAGCTTACTTGTGGTACCCTTAAGATACTTGTAAGTTCCGCGAAAGTGTTGAGATTCTGAGGATCAAACACTGGAGGCTAGTCGATCCTCTGCTGCAATCG
>oligos_12_GATACTATCGAGATTACTCCAAGTC_GCTAGTCGATCCTCTGCTGCAATCG_186
GATACTATCGAGATTACTCCAAGTCCGGTCAGGTCTTCAGTATACGGCCCGCATGATGAGTTGTGGCTGCTAACTTACCCAGCATCGTTTCTTTGCGCCAAGAGGGTTATGCCGTTCTATTGTTTTGCCGCAGGGGGGAATCGCTAGTCGATCCTCTGCTGCAATCG
>oligos_12_GATACTATCGAGATTACTCCAAGTC_GCTAGTCGATCCTCTGCTGCAATCG_187
GATACTATCGAGATTACTCCAAGTCGACACGTAGTCACCATACTTGGGAAATGGATGCTTAGGCGTGTGAGCGTAGGACTACCCTTCGGCGCGTCCTTTCCGAATTTTTTTGAGTCGTTCGTGTACAATATACGCGCAGGCCGCTAGTCGATCCTCTGCTGCAATCG
>oligos_12_GATACTATCGAGATTACTCCAAGTC_GCTAGTCGATCCTCTGCTGCAATCG_188
GATACTATCGAGATTACTCCAAGTCGTCGTAGAACCAAACGGATCTTCCGACGCGGTCCTCACTGTGCTGACCATAAATTAGAGGGGGGTCTACGTCAGTTCTCGCAGGACAGAGGTCCATGTTTGATGAATCCTCGGCTTCGCTAGTCGATCCTCTGCTGCAATCG
>oligos_12_GATACTATCGAGATTACTCCAAGTC_GCTAGTCGATCCTCTGCTGCAATCG_189
GATACTATCGAGATTACTCCAAGTCCAACACCATCAGCGTGATTGACTGATTGTTGTGTGGTGTTGATGTCAATGCATGCAAAGCAGTGAGCAAATGCAATCACTGTGGACTGACACGCGTTGGATGTATTGTCGCACGTCGGCTAGTCGATCCTCTGCTGCAATCG
>oligos_12_GATACTATCGAGATTACTCCAAGTC_GCTAGTCGATCCTCTGCTGCAATCG_190
GATACTATCGAGATTACTCCAAGTCGGACGGATGTAGCTACGCGAGTGTGTACACCCTTATGTGATCTCCTAACGAAAGCCTCATCGTTTCCGAAGGCCCCGCAAATACCGTGTCCAGACTCGCGAGTTATACAGCTTATACGCTAGTCGATCCTCTGCTGCAATCG
>oligos_12_GATACTATCGAGATTACTCCAAGTC_GCTAGTCGATCCTCTGCTGCAATCG_191
GATACTATCGAGATTACTCCAAGTCCCCTTATGTGCGCAGTCACTGCGACCTTCACGGTCAAAAGACTTTAGGACGGCCAAGGCTAATGCGTAACGTTCGCGAGTAGAGTCGACCTATGCAATCACAATATCGCGAGTGATCGCTAGTCGATCCTCTGCTGCAATCG
>oligos_12_GATACTATCGAGATTACTCCAAGTC_GCTAGTCGATCCTCTGCTGCAATCG_192
GATACTATCGAGATTACTCCAAGTCGCTCAGGCCCAGTACCTCTCACACACTCTCAGGTGCGAGTGTCACACACACTTTACATTTAGACCCAAGCGCACTCCACCTTCAGTTGCGCGTGGCGATAGAATGTACTGTTATTTCGCTAGTCGATCCTCTGCTGCAATCG
>oligos_12_GATACTATCGAGATTACTCCAAGTC_GCTAGTCGATCCTCTGCTGCAATCG_193
GATACTATCGAGATTACTCCAAGTCCTAGTCACCTAAGCTCCGAGCACGACTGCGTAGGACTGTACAACACCGTAAATGGTTTTCGTTTAGAACCATTTCATCCGCTTGGGCCCTAACCTCGCCCGTACTAAAGTCTCAGGCGCTAGTCGATCCTCTGCTGCAATCG
>oligos_12_GATACTATCGAGATTACTCCAAGTC_GCTAGTCGATCCTCTGCTGCAATCG_194
GATACTATCGAGATTACTCCAAGTCGACAGCCGCGAATACTGGAAGGCCCGCAGTGATGATATTACAAAGTAATTTAAAGAACTGAAGTCGGCTTCCCGCGCCGCGTAGCAGACCTGGCCTAAAAGGATTTTAAATAGTGAGGCTAGTCGATCCTCTGCTGCAATCG
>oligos_12_GATACTATCGAGATTACTCCAAGTC_GCTAGTCGATCCTCTGCTGCAATCG_195
GATACTATCGAGATTACTCCAAGTCGTCTCGAGGAGAATTGTTAAATCCATGCGCGTACCTAGATCCGTCTGCGCTCCAAGCGTCAGTACTGGTCTCATCGCTCGTTCTGGGTTGGGATTCAGAGATGTTTCCTCAGTACAGGCTAGTCGATCCTCTGCTGCAATCG
>oligos_12_GATACTATCGAGATTACTCCAAGTC_GCTAGTCGATCCTCTGCTGCAATCG_196
GATACTATCGAGATTACTCCAAGTCCAACAGCCGCGCTTTTTCCGGTCAGGACTTTACACCAGGGTGCCTGGGAAGGACTCGCGTGCGGTGGGGTCACTAAGGGCTATTCAGCACATACTGTCGGCGAAGTTTGTTGCAAACGCTAGTCGATCCTCTGCTGCAATCG
>oligos_12_GATACTATCGAGATTACTCCAAGTC_GCTAGTCGATCCTCTGCTGCAATCG_197
GATACTATCGAGATTACTCCAAGTCGGACCCGTATCATATATAATTCGTGTTTCGTTCGGCAGAATCCACGTAGCGAACGAGCAGTCATAACATACATTGTGAGTTCTGGCGGACCATGCGTGGCACTTCGGTTCAAATTCGGCTAGTCGATCCTCTGCTGCAATCG
>oligos_12_GATACTATCGAGATTACTCCAAGTC_GCTAGTCGATCCTCTGCTGCAATCG_198
GATACTATCGAGATTACTCCAAGTCCCCGCGCGAATCGTTGACTTCCCCGGATAAATCTGGCATACTATGTCACAGAGCGAATACAACGGGTACACAGGTCGCCCCGTGGAATTGACAAGTTCTGCCCCTCCTCGGTCAGGCGCTAGTCGATCCTCTGCTGCAATCG
>oligos_12_GATACTATCGAGATTACTCCAAGTC_GCTAGTCGATCCTCTGCTGCAATCG_199
GATACTATCGAGATTACTCCAAGTCGCTCTCACATGACACCTGTTTTTTTTGTGGTATAATTAAACTTAGAGCGTCACTGCACATCGGGTGGAGTACTTCATAGAACTGAAAGGCTCGCAGGGATACTGGCTATCGTCGCAGGCTAGTCGATCCTCTGCTGCAATCG
>oligos_12_GATACTATCGAGATTACTCCAAGTC_GCTAGTCGATCCTCTGCTGCAATCG_200
GATACTATCGAGATTACTCCAAGTCCTAGAGCATCGGAGCAGGCGGCGACTTCTGCGGAAGGGATTCGTTATGCCCCCGCCGGTGGATGGACTGGCTGCAGTGGAACATTAGTAACCTACAGAAAGCAGGGACCATAGTAACGCTAGTCGATCCTCTGCTGCAATCG
>oligos_12_GATACTATCGAGATTACTCCAAGTC_GCTAGTCGATCCTCTGCTGCAATCG_201
GATACTATCGAGATTACTCCAAGTCGACCATTAATCCTTGAATTTAAAAAGCAGCGAACCATGCAAGGTGCACACCAAGTGCCCGTCCTTTCCCACTCATACCCGGATCTATATCATGTGTGCGCGGACTCAGGTTGCCTACGCTAGTCGATCCTCTGCTGCAATCG
>oligos_12_GATACTATCGAGATTACTCCAAGTC_GCTAGTCGATCCTCTGCTGCAATCG_202
GATACTATCGAGATTACTCCAAGTCGTCTGCGAGCGTCGAAGTCGAAAGATGATTATCCAGAGTGGGACATGCCCTTAACTTCAATAAGCTTGCCAACGCTTTAGAGTTCCATTCGTGAGGCGCAACATTAAACTAAACGTGGCTAGTCGATCCTCTGCTGCAATCG
>oligos_12_GATACTATCGAGATTACTCCAAGTC_GCTAGTCGATCCTCTGCTGCAATCG_203
GATACTATCGAGATTACTCCAAGTCCAAGAAAGTCCTTTAGATCGCACTAAGTTGTCTCATGGCTCACAGGATAGGCACTATTGTCCAGGGAAGGCGGGATTCGTATGCTTTTGGGTCTTATGGTTTAACGAATAGCGCCGCGCTAGTCGATCCTCTGCTGCAATCG
>oligos_12_GATACTATCGAGATTACTCCAAGTC_GCTAGTCGATCCTCTGCTGCAATCG_204
GATACTATCGAGATTACTCCAAGTCGGAATGGCGATGGACGGCGTGGATTTGGACCAAACCCCCGTGCTAGCTTTTCTTTTGGGCTTTCGGTATCAGTAGACCTATGTCTTTAAGCATAGGCCCGATGTGTTTTGAGTTCAGGCTAGTCGATCCTCTGCTGCAATCG
>oligos_12_GATACTATCGAGATTACTCCAAGTC_GCTAGTCGATCCTCTGCTGCAATCG_205
GATACTATCGAGATTACTCCAAGTCCCCGGCTGCGCAACCTCTTGTTCTTCCGGTCCCCGGGGGGGAAAAGGCGCTGTGACATCCCGTTAGTGTTGGCACACCTCTAGCCTAAGCTCGGCCAACATTATGATCCTATGAGAGGCTAGTCGATCCTCTGCTGCAATCG
>oligos_12_GATACTATCGAGATTACTCCAAGTC_GCTAGTCGATCCTCTGCTGCAATCG_206
GATACTATCGAGATTACTCCAAGTCGCACCGCTGTCCAAATTGCATGCGGGGTGGTGCCCTCCGCACCTCAGCGTAGCGTAGTTGCAGCCAACAGGATCAAGGAGCTCACAGATGCGAATTAAATGGCGCTCCTGAGCAACGGCTAGTCGATCCTCTGCTGCAATCG
>oligos_12_GATACTATCGAGATTACTCCAAGTC_GCTAGTCGATCCTCTGCTGCAATCG_207
GATACTATCGAGATTACTCCAAGTCCTATGATGGAAAGGAAGCCTGCCGCCAGGGAGCTTGTTTTCCGTCTTAATATGTGGCTCGTTTCGGTTAGGTGTAAGTGAACATAGTATACGGTTATTAAAACGGCGATTTCTATCGGCTAGTCGATCCTCTGCTGCAATCG
>oligos_12_GATACTATCGAGATTACTCCAAGTC_GCTAGTCGATCCTCTGCTGCAATCG_208
GATACTATCGAGATTACTCCAAGTCGACCTAGCGACCAAGCACCGGGCAATGAAATGGGGGACGGAAACCATCGAGACATGTCGGGCGGAGAAACATTAATGGAATGGAGGAAGAGTACTTGTCTCCGCGCCCCGTGCTGTGGCTAGTCGATCCTCTGCTGCAATCG
>oligos_12_GATACTATCGAGATTACTCCAAGTC_GCTAGTCGATCCTCTGCTGCAATCG_209
GATACTATCGAGATTACTCCAAGTCGTCAGTTTTTTCCCTGACCGGGGCGATCTATGCGTGGAGGACGAGGTGGAAAACCCAAGGCTGTAAGCCGACGTGGTTGCTTCAAGTACGGCTGGCATATTAATACAACATCTGATCGCTAGTCGATCCTCTGCTGCAATCG
>oligos_12_GATACTATCGAGATTACTCCAAGTC_GCTAGTCGATCCTCTGCTGCAATCG_210
GATACTATCGAGATTACTCCAAGTCCAAGTTGAAATTTGTCAGGGCGAACATCAGGCCGGCAACTTAAGATCCAGGAAACTAGGTAATTATTATTGAAAAGCAATTTCACCTGGCAAGACCAGGTCCGCGGTGAGTGTTTACGCTAGTCGATCCTCTGCTGCAATCG
>oligos_12_GATACTATCGAGATTACTCCAAGTC_GCTAGTCGATCCTCTGCTGCAATCG_211
GATACTATCGAGATTACTCCAAGTCGGAAACACATGTACAGGATTTGATCACCGCCAGAGTCAAATCTCACCGCTCATGCGGAAAAACGGCGGAGTCTGGGGCTCCTAAGACAAGGGATTTGTAGTTCATTTGAAAGCAATCGCTAGTCGATCCTCTGCTGCAATCG
>oligos_12_GATACTATCGAGATTACTCCAAGTC_GCTAGTCGATCCTCTGCTGCAATCG_212
GATACTATCGAGATTACTCCAAGTCCGCTTGGATGGGAACAGAACCATAGGTCGGTACTAAATTACATCCCTCTCTTATTTCGAACGCATAACGCATGATGGCCAGTGGACATGACCCTTCATCCCCGCAATTCCTGTCGTGGCTAGTCGATCCTCTGCTGCAATCG
>oligos_12_GATACTATCGAGATTACTCCAAGTC_GCTAGTCGATCCTCTGCTGCAATCG_213
GATACTATCGAGATTACTCCAAGTCGCACGCTTTAGAACAGCGTCTTGCTGTTATGTTGTTCAGGGCTGGGCTAGTTCGAGGAGCCGAGTGCGTAGATCGCTGCAAGCCGGACGTACAAGAACTCCCGCCCGCTCATAACAGGCTAGTCGATCCTCTGCTGCAATCG
>oligos_12_GATACTATCGAGATTACTCCAAGTC_GCTAGTCGATCCTCTGCTGCAATCG_214
GATACTATCGAGATTACTCCAAGTCCTATCTCAGTCGATAAGTCGCTGACGTCTGGCTGCCCTAAGATCGCCTACGAATATGCGTACAATTGGTACGCCACATGCCGAAACTCCGGCCTTGCTATGAGACCACAGACCAACGGCTAGTCGATCCTCTGCTGCAATCG
>oligos_12_GATACTATCGAGATTACTCCAAGTC_GCTAGTCGATCCTCTGCTGCAATCG_215
GATACTATCGAGATTACTCCAAGTCGACGTGTGATATGTATTCATACCCTCATACTGCCACCATTCTTTAGGCTCAAGTATGCCACGAGGTCCCACTCCACTCGAGCAGTGCTTCACGCTTCCTCCCTTACGGAGCGATCCCGCTAGTCGATCCTCTGCTGCAATCG
>oligos_12_GATACTATCGAGATTACTCCAAGTC_GCTAGTCGATCCTCTGCTGCAATCG_216
GATACTATCGAGATTACTCCAAGTCGTCACAGGCAACATTAGCTGATAGGGGCAGCGTTCGTGGCATACTTGAGAGGTTTCCGTGGTTCTCTAAAGCTAAATTATTGCAATAGATCTTACATAGGAGGTAGGGCGAAAACGCGCTAGTCGATCCTCTGCTGCAATCG
>oligos_12_GATACTATCGAGATTACTCCAAGTC_GCTAGTCGATCCTCTGCTGCAATCG_217
GATACTATCGAGATTACTCCAAGTCCAATCCAGGTGGCTATTCTAGGTGAAGTAGTGCAAAGTGGCATCGGAGCCGGTGGTGCGTTCTTGTTTACACAGACTCCTGAACACTGCCAAAACTGCAGGCATCGGCGTGGGCTCGGCTAGTCGATCCTCTGCTGCAATCG
>oligos_12_GATACTATCGAGATTACTCCAAGTC_GCTAGTCGATCCTCTGCTGCAATCG_218
GATACTATCGAGATTACTCCAAGTCGGTAGGCTCGGAAAGCCCGGCGCTACGATTTCCCTGATCGGGCTTCAAGCGAATGCCGCAGTCTACATGTTAGTGTATATCATATTCACTACCTTATCCCGGTCCCACACGCAATGGGCTAGTCGATCCTCTGCTGCAATCG
>oligos_12_GATACTATCGAGATTACTCCAAGTC_GCTAGTCGATCCTCTGCTGCAATCG_219
GATACTATCGAGATTACTCCAAGTCCGCTACAAGCCATTGACATACTATCAGCGAGGAGGTTTTGGGTATTTTTCAAAGAATCGCATATCCCTAAAAGCTCTTGTGAGTACGGTCGGCTGCTCATTATCTTGATCGGGCCTGGCTAGTCGATCCTCTGCTGCAATCG
>oligos_12_GATACTATCGAGATTACTCCAAGTC_GCTAGTCGATCCTCTGCTGCAATCG_220
GATACTATCGAGATTACTCCAAGTCGCAAAGTCCTATTCCCACTCTGAATTTTTCCTTCTATCAAGGGAAACTAACTCCTTGCGTAAGCCGGATCGTTTTTATATTGAGTATATAAGGGTGGGTTGTGATCTCAGTTGCCGCGCTAGTCGATCCTCTGCTGCAATCG
>oligos_12_GATACTATCGAGATTACTCCAAGTC_GCTAGTCGATCCTCTGCTGCAATCG_221
GATACTATCGAGATTACTCCAAGTCCTAACCATAAAACGGACGTTGAGCGAGTGGTCGCATGGGTTTCCATGGTATAGTTCGATCTGATTGGTACCTATCGGTCAGGTTGTACTCTGTTACAGATTGCGGGCGAGACTGGAGGCTAGTCGATCCTCTGCTGCAATCG
>oligos_12_GATACTATCGAGATTACTCCAAGTC_GCTAGTCGATCCTCTGCTGCAATCG_222
GATACTATCGAGATTACTCCAAGTCGACGACCAAAGTTTGAATTAAATGAAATCATCTACGTAGATGGGGACAGGAACTAACTGGATGGGGCTTCAGTTTGTGAGTCACGACAGAATCTGTAATACATTGAATGGGCATCCCGCTAGTCGATCCTCTGCTGCAATCG
>oligos_12_GATACTATCGAGATTACTCCAAGTC_GCTAGTCGATCCTCTGCTGCAATCG_223
GATACTATCGAGATTACTCCAAGTCGTCCTGAATGAGGTTGACCAGGCGGACCGCGCGTGTTTGCATTGGGTATTTACCTGGCTTCAGCCGCGTGGTGGACATCTCCAACACGCTTGTCTACGAAGAAGCCGTGTGTTGACGGCTAGTCGATCCTCTGCTGCAATCG
>oligos_12_GATACTATCGAGATTACTCCAAGTC_GCTAGTCGATCCTCTGCTGCAATCG_224
GATACTATCGAGATTACTCCAAGTCCAATGGCTACTCTATTCGGTGATGACTAAGTGCGGTCCGCAGGTATTATACACGCAAAGATGAGGGAATCTACTTGAGGCCACAGGGGGTGCCCTTTTGAAACGAAGCATGGACAACGCTAGTCGATCCTCTGCTGCAATCG
>oligos_12_GATACTATCGAGATTACTCCAAGTC_GCTAGTCGATCCTCTGCTGCAATCG_225
GATACTATCGAGATTACTCCAAGTCGGTACCTTTGACTACATGACCCGAAGTTGCTCGTCATGCTACGTCGCTTCAGAACGTCCCACTGTTAAACTCCAGTTATCTGAGTTTTTAGATATCGCGTGCTCAGCTTGGTCTGAGGCTAGTCGATCCTCTGCTGCAATCG
>oligos_12_GATACTATCGAGATTACTCCAAGTC_GCTAGTCGATCCTCTGCTGCAATCG_226
GATACTATCGAGATTACTCCAAGTCCGCGGTGAGAGCCCAGTGGACCCAAGGTCGGCCGGGAGCTGTCACCCCTACCTTGCCTCCGTATAGCCTTATACTTTCAACATTCCGGCATCGCAGGTTAAAGCTCACCGGCGCTTCGCTAGTCGATCCTCTGCTGCAATCG
>oligos_12_GATACTATCGAGATTACTCCAAGTC_GCTAGTCGATCCTCTGCTGCAATCG_227
GATACTATCGAGATTACTCCAAGTCGCAATCCCTCAGTAGGACGTTAAGCCTGGTACGCGCTTAGGACGGGAATGTTGCTCAGGTAGCCAGGTGTCCCCATACTATTCAGTCAACCCGCAACCTATGTCAAGATGGCATCTGGCTAGTCGATCCTCTGCTGCAATCG
>oligos_12_GATACTATCGAGATTACTCCAAGTC_GCTAGTCGATCCTCTGCTGCAATCG_228
GATACTATCGAGATTACTCCAAGTCCTAACGAGGTATCATATGGCAAAACTCCGAACACAGGAGAATGCGCTCCCCCGGGGTTTCACACGCTCTGCTTACCCACTGCAGTGCTTCTTGAGGACCGGAGTGCTTAAAGTCGGCGCTAGTCGATCCTCTGCTGCAATCG
>oligos_12_GATACTATCGAGATTACTCCAAGTC_GCTAGTCGATCCTCTGCTGCAATCG_229
GATACTATCGAGATTACTCCAAGTCGACTGTTGCTGGCTTTGACGGCAGTCAGTATAGTAGCGTGTACAATGACCTCATTTCCACAAGGTAACAAGTCCCGCGTTAGAAAAGTTGCCCTGTCTCCGATGCGGCTGAAAACAGGCTAGTCGATCCTCTGCTGCAATCG
>oligos_12_GATACTATCGAGATTACTCCAAGTC_GCTAGTCGATCCTCTGCTGCAATCG_230
GATACTATCGAGATTACTCCAAGTCGTCCACGGATGATTTGAAATCATTCCGGGTCGACGCGAAGCAGTCACGTAGTTAATAACACGCGTGGGGTTTTGCCGGGTATAACCACAGTTAGTTTTCCTCAAAGGACGACTATTCGCTAGTCGATCCTCTGCTGCAATCG
>oligos_12_GATACTATCGAGATTACTCCAAGTC_GCTAGTCGATCCTCTGCTGCAATCG_231
GATACTATCGAGATTACTCCAAGTCCCGGATTACTCTCGTTGGATGCGAGAAGAGAAAAGTCGTCCTTGATTCACCGCGTCTTCGGGTACAATGCATATTTCTATATGCTTTGTGAAAGGCCTGAGACGGAGTCCCGGTAGGGCTAGTCGATCCTCTGCTGCAATCG
>oligos_12_GATACTATCGAGATTACTCCAAGTC_GCTAGTCGATCCTCTGCTGCAATCG_232
GATACTATCGAGATTACTCCAAGTCGGTCTTGACAGCTCAGACGACTCCTCTCTACGACGCCTCATATGGGTTGAAGTGGCATCAAACGAAGGATGGCCCCCGGTCTTTATCCATTGCGCTATAGCGATCACGACCACAGGCGCTAGTCGATCCTCTGCTGCAATCG
>oligos_12_GATACTATCGAGATTACTCCAAGTC_GCTAGTCGATCCTCTGCTGCAATCG_233
GATACTATCGAGATTACTCCAAGTCCGCGCAAAATTCGGGGTCTGTGTACCTTTTTCAATTATTTGCGATGGGCATCGGATGGTATCGGATGACGTCTCGAATAAGCGCTGCCTGTAGAATCACTGACCATATACAAGCCTGGCTAGTCGATCCTCTGCTGCAATCG
>oligos_12_GATACTATCGAGATTACTCCAAGTC_GCTAGTCGATCCTCTGCTGCAATCG_234
GATACTATCGAGATTACTCCAAGTCGCATTTAAAGTATGCGTCGATACACCTCCAATGGGCTCTATCTGACTCCGCACGTGATGTTTACAAAGTCGTGGGGCGTTTAGTTCAAGGCATGAAACGGTCAGTCAGTACGGGCTGGCTAGTCGATCCTCTGCTGCAATCG
>oligos_12_GATACTATCGAGATTACTCCAAGTC_GCTAGTCGATCCTCTGCTGCAATCG_235
GATACTATCGAGATTACTCCAAGTCCTAAGCGGTCCAAGCCGAAGTGGATGTCAAGGTGAAGCCTATCAAACGTACTTGGTTGGGCGAGGAATGCCCTAGACGAAGCCGTATAGGATTAGACGATAAATCATCATATGCCGCGCTAGTCGATCCTCTGCTGCAATCG
>oligos_12_GATACTATCGAGATTACTCCAAGTC_GCTAGTCGATCCTCTGCTGCAATCG_236
GATACTATCGAGATTACTCCAAGTCGACTCCTGAGTTACGCGCATGAGTCCAGCTATAATCAACTGTGCCGATTAAATATTTTGAGCAGGGTCCCTCTGAGAGGCTCAGCTACTCCGTGTAGTAATATCGCGTAAGATACGCGCTAGTCGATCCTCTGCTGCAATCG
>oligos_12_GATACTATCGAGATTACTCCAAGTC_GCTAGTCGATCCTCTGCTGCAATCG_237
GATACTATCGAGATTACTCCAAGTCGTGCGGTGAAGGTCGAGCCGCCGGTGTGCCAACGCTTGTGTGCCTGTTAGAGACACCGTTCCCCAACTCAATTAGCACGACCCTCCGAGCGGTAAGGATAGATTAGGCGCTCCCCTGGCTAGTCGATCCTCTGCTGCAATCG
>oligos_12_GATACTATCGAGATTACTCCAAGTC_GCTAGTCGATCCTCTGCTGCAATCG_238
GATACTATCGAGATTACTCCAAGTCCCGGTACGGTGCGCGAAACCGCAAACTAAGGGATTATCTTCGGCGCCATACTACCGGTTCAGACCAAGAAGGAATACTGTTCTTGTGCGCTGGTGTTGGCAGGTTGATAACTCCCTGGCTAGTCGATCCTCTGCTGCAATCG
>oligos_12_GATACTATCGAGATTACTCCAAGTC_GCTAGTCGATCCTCTGCTGCAATCG_239
GATACTATCGAGATTACTCCAAGTCGGTCAAAAAAGTGTTGCCGGCGTTAGAACCGGGCACTACGCGCATTTAGCAGAATGGTGAGTCGCCCTTGGGTATCATTACTAGCACTAGGTGCTTCCCGCATAGAGATACATGGAGGCTAGTCGATCCTCTGCTGCAATCG
>oligos_12_GATACTATCGAGATTACTCCAAGTC_GCTAGTCGATCCTCTGCTGCAATCG_240
GATACTATCGAGATTACTCCAAGTCCGCCCGGGGAAAGTGTTTCCGATACATGGTCTAGCGACCTCGCATTAAAATGCAAGCTGGGCAGCTTAAATTGGCTTTGGTTTGGGTATTCGGTGGAACAACGAATTCGTGCGCTGGGCTAGTCGATCCTCTGCTGCAATCG
>oligos_12_GATACTATCGAGATTACTCCAAGTC_GCTAGTCGATCCTCTGCTGCAATCG_241
GATACTATCGAGATTACTCCAAGTCGCATAAGACACCGAGTGTCGAGTTCGCTCATAGGATAGGAGTGCTCTCACACCGCGGTCCCAGCTCCTATCGATCACGCTACAAAACTGTTCGCCTCCCTGGAACGAGGCGGAGGCCGCTAGTCGATCCTCTGCTGCAATCG
>oligos_12_GATACTATCGAGATTACTCCAAGTC_GCTAGTCGATCCTCTGCTGCAATCG_242
GATACTATCGAGATTACTCCAAGTCCTACATAGTAGAAATGGAGTTATCTACTAAGACGCCCATACTAGGGTGTTGTGAGACCCCCAAAACAGATAGACTAAGGGCAGGAACCGTATCGCTTCAACGGGGCGCACCACCCCCGCTAGTCGATCCTCTGCTGCAATCG
>oligos_12_GATACTATCGAGATTACTCCAAGTC_GCTAGTCGATCCTCTGCTGCAATCG_243
GATACTATCGAGATTACTCCAAGTCCATTAGACGTGTGTATCGTGTCTATCATCAGCGGTGCGACAAAGATGGCGTCGGTGACGCCTAATCACTGGGACCGCGGTCAGGCTGACTGCGGAATCTCGCATTCAGTCGGGTAGGGCTAGTCGATCCTCTGCTGCAATCG
>oligos_12_GATACTATCGAGATTACTCCAAGTC_GCTAGTCGATCCTCTGCTGCAATCG_244
GATACTATCGAGATTACTCCAAGTCGTGCCGCGCCTCGGTCCACCCAGTGGGGACTAGTAAACTGGTACCGATTAGATTAGGCGCGTTAGTCCGTATGCCCAAATGGCGGAGCGCTCCCGTATCGAATAGAAGTTATGAAACGCTAGTCGATCCTCTGCTGCAATCG
>oligos_12_GATACTATCGAGATTACTCCAAGTC_GCTAGTCGATCCTCTGCTGCAATCG_245
GATACTATCGAGATTACTCCAAGTCCCGTCGTATACCTGTCTAACATTCCTTCAATCGTCTAGGGCCCCGAAGCCCAAAGTGCTGGTCGATCAGCTTCGGTCAATGAAGCTGTGCCGATTCCGACGAGTCTCTCAATGAGAGGCTAGTCGATCCTCTGCTGCAATCG
>oligos_12_GATACTATCGAGATTACTCCAAGTC_GCTAGTCGATCCTCTGCTGCAATCG_246
GATACTATCGAGATTACTCCAAGTCGGTGAGCCTTGCTCTGACTCACAATAGCCTGACTATTAAATCCCTGCTAGAGAGATTCCCTGGCGTAGCTCCTACCCGCGTCGGATACCAGCGACCTTCGTTTCTTATGTCATGAACGCTAGTCGATCCTCTGCTGCAATCG
>oligos_12_GATACTATCGAGATTACTCCAAGTC_GCTAGTCGATCCTCTGCTGCAATCG_247
GATACTATCGAGATTACTCCAAGTCCGCCGCAGATCTGCACACGCCCGCCCCGAACCATCACAAGTCCAGCGACAAGGGGTTCGCATGAGATTGTCAACCTGGAGAATGCAAGTACTGCGTGCAACCGTGATCAGGGGGTGGGCTAGTCGATCCTCTGCTGCAATCG
>oligos_12_GATACTATCGAGATTACTCCAAGTC_GCTAGTCGATCCTCTGCTGCAATCG_248
GATACTATCGAGATTACTCCAAGTCGCAGGGTTACCAGGCCTTTATTACTAGTGTGTGGAAATTCGTAGCAATTGAGTACATGCGGTCTCAGAGCAGGACCATTGCTATCTTGCTACTGTGGGTAATGTTCCTCCTCCTGAGGCTAGTCGATCCTCTGCTGCAATCG
>oligos_12_GATACTATCGAGATTACTCCAAGTC_GCTAGTCGATCCTCTGCTGCAATCG_249
GATACTATCGAGATTACTCCAAGTCCTACTAGGGAGTTTCTATTCAGAGGATTATTATTCGCAGTTGGCTCTCCTTCGGAGTCTTTGGTGTATGAGCGCTGAAATAATCTCAAAGTAAAGATACGAAGATTTCGACATTTACGCTAGTCGATCCTCTGCTGCAATCG
>oligos_12_GATACTATCGAGATTACTCCAAGTC_GCTAGTCGATCCTCTGCTGCAATCG_250
GATACTATCGAGATTACTCCAAGTCCATTTCGTCTGCTGGTAGGACAGGCTCCTAAGGTGCATAACCGGGCTGCTAAAAAGAGACAACTAGTCCCTAATCCCTCAGTGAACCCCGCGGGGGCGCGAGACATGTTCAAGAGAGGCTAGTCGATCCTCTGCTGCAATCG
>oligos_12_GATACTATCGAGATTACTCCAAGTC_GCTAGTCGATCCTCTGCTGCAATCG_251
GATACTATCGAGATTACTCCAAGTCGTGATATATATGTTTACAATGCGCTCCTGTCTGGGGTGTTTGCCAACAGTGACACGCACCACATTTATGGGCTTGTGCGGGTCTCCAGCGGAACTTACGGAGCCCCTTTGTTAACGCGCTAGTCGATCCTCTGCTGCAATCG
>oligos_12_GATACTATCGAGATTACTCCAAGTC_GCTAGTCGATCCTCTGCTGCAATCG_252
GATACTATCGAGATTACTCCAAGTCCCGTGATACATTCTTCTGTCAATATTCGGCGGCTTCGAGGATCTCCATGGACTAACGTGAGCGCGCGTGGAGAACACGTTGGACTGGGACGCGATAACTCCTTCCTTGCTGCGAGAGGCTAGTCGATCCTCTGCTGCAATCG
>oligos_12_GATACTATCGAGATTACTCCAAGTC_GCTAGTCGATCCTCTGCTGCAATCG_253
GATACTATCGAGATTACTCCAAGTCGGTGTCTCCATTGGGATAGAATGGTCTCTATCTCGTATCAATGCCGTTCATGAATAAAAGCTTCAGTCTCTAGCTGAACCAAGTAACTGGGGCCTAATCGTTCTTTATCAGTTTCAGGCTAGTCGATCCTCTGCTGCAATCG
>oligos_12_GATACTATCGAGATTACTCCAAGTC_GCTAGTCGATCCTCTGCTGCAATCG_254
GATACTATCGAGATTACTCCAAGTCCGCAATGGAGGCAGTTACTTGTTAAGGGATCCGCTAATCACGTCGCTGCAAGCCATGTGCTAACTAATAGTGACTTATGCTGTCTAGGTACAGAGGTCGCGGATTAGGTTCGGTACGGCTAGTCGATCCTCTGCTGCAATCG
>oligos_12_GATACTATCGAGATTACTCCAAGTC_GCTAGTCGATCCTCTGCTGCAATCG_255
GATACTATCGAGATTACTCCAAGTCGCAGCCCTGAGCATTCTGCCTGGCATAACCATACTCATATGTCAGCACCGGTATCTACTGCATATAACGCCTCTGAGACAAATACCGTCCGAGTGCGCGAGGGTCGTTGGCGGTAGGGCTAGTCGATCCTCTGCTGCAATCG
>oligos_12_GATACTATCGAGATTACTCCAAGTC_GCTAGTCGATCCTCTGCTGCAATCG_256
GATACTATCGAGATTACTCCAAGTCCTTCCTATGATCTTATCACCCGGAACCCCAGGGGAGCACCGCTGCCCGTCGACACTGAGGGTTTGCTGGCAGGTAAACTTAAAACTTCTTCCGATTGCAGTCAAAGGGCACATGGCCGCTAGTCGATCCTCTGCTGCAATCG
>oligos_12_GATACTATCGAGATTACTCCAAGTC_GCTAGTCGATCCTCTGCTGCAATCG_257
GATACTATCGAGATTACTCCAAGTCCATGCTACATGTCTGTATCAGATTCACGCTTCATATATGGTGGCTTAGTTTGCCAAAGCAACTTAGGAGTCCAATCTGACGGGATTGGCAAACTACGGTCTTACCATGGCACCGCGCGCTAGTCGATCCTCTGCTGCAATCG
>oligos_12_GATACTATCGAGATTACTCCAAGTC_GCTAGTCGATCCTCTGCTGCAATCG_258
GATACTATCGAGATTACTCCAAGTCGTGAATCGACCCAAACGTCAGTGCTCGTCCCTCCCGACGCTCGCGATGTTCCTTAGTCTACGCTTCAACTCGTCGCTCCCAGCGACGGAGGGTTGAGACGTGTCGATCCCGTCCTTCGCTAGTCGATCCTCTGCTGCAATCG
>oligos_12_GATACTATCGAGATTACTCCAAGTC_GCTAGTCGATCCTCTGCTGCAATCG_259
GATACTATCGAGATTACTCCAAGTCCCGAGGGTAAATAAGTCCAGACGTTGTTCACAGGCGACCTCATGGTTAGCTCCTCATTGGTCCCAATAATTTTCGACCTCTCAGAATATGGGGGAGGCCGGCGCCTATTCTTGGCGCGCTAGTCGATCCTCTGCTGCAATCG
>oligos_12_GATACTATCGAGATTACTCCAAGTC_GCTAGTCGATCCTCTGCTGCAATCG_260
GATACTATCGAGATTACTCCAAGTCGGTGTGTATATGATTGATGCTAAACGAGACATTGGACAAAGTGCCAGGTAGCCCACTTCCGCAATCCCTCCCCACAACCGGCGAAGTTCCTCACGTAGACCGCCTAGCTTGTCGTACGCTAGTCGATCCTCTGCTGCAATCG
>oligos_12_GATACTATCGAGATTACTCCAAGTC_GCTAGTCGATCCTCTGCTGCAATCG_261
GATACTATCGAGATTACTCCAAGTCCGCATAAGGGACGAAGATACGAAATGTGAGAGGTTCAACCCTAAGCAGTAAGGACAACCCCTCACCGCCGACAGGCCTTCTAACCCTGCAGTAGGGTGTGCCGAACAACCGTCCCGCGCTAGTCGATCCTCTGCTGCAATCG
>oligos_12_GATACTATCGAGATTACTCCAAGTC_GCTAGTCGATCCTCTGCTGCAATCG_262
GATACTATCGAGATTACTCCAAGTCGAGTTATGCTGGTCAACCATAAAAGCTTACCGTACTACAGTGTGGACTCACCCACTGTTGAGAACTAACCCTCCGTTTTTTTTCTAAGGGTGCGGACCAGTAATACATGAGCACAGGGCTAGTCGATCCTCTGCTGCAATCG
>oligos_12_GATACTATCGAGATTACTCCAAGTC_GCTAGTCGATCCTCTGCTGCAATCG_263
GATACTATCGAGATTACTCCAAGTCCTTCGAGTTATGACACTCGCGAGTTGCTACGCTCCACTTCTCAACGGCGGGCGCACTGTGGGATCTGGTCAAGGTTAGTTGAAGGAGCAGGCCCGAGCTATGGAACGCTCAAGAACGGCTAGTCGATCCTCTGCTGCAATCG
>oligos_12_GATACTATCGAGATTACTCCAAGTC_GCTAGTCGATCCTCTGCTGCAATCG_264
GATACTATCGAGATTACTCCAAGTCCATGGACACTTCAACCCATTAGCACTCATACCTATTGACCTAATGAGAGATGGACCCTTGGTAATACCACATTTTTCCGTGAAATGAATCAATCCGGGGTAATATTCGCTAGCTGTGGCTAGTCGATCCTCTGCTGCAATCG
>oligos_12_GATACTATCGAGATTACTCCAAGTC_GCTAGTCGATCCTCTGCTGCAATCG_265
GATACTATCGAGATTACTCCAAGTCGTGTACACCATACGCCCATATCTCTCCCCCTTGCTCTACTACCATGGACTAGAGGTCAGTCCTCCGGTGTTTGATAGCGGTACTTTTGACGAGATCTTAGGGTCAAGCAAGGGGTTCGCTAGTCGATCCTCTGCTGCAATCG
>oligos_12_GATACTATCGAGATTACTCCAAGTC_GCTAGTCGATCCTCTGCTGCAATCG_266
GATACTATCGAGATTACTCCAAGTCCCGACCACAACCCTGATGGGCCAATTGATAGGGCCAACCAGCCATGCGCACGAGCATGGAGAAATATCAGCAACTCAAGCGCCTAGCGGGTTCTCTCACGGAAAAAACCACATTCCCGCTAGTCGATCCTCTGCTGCAATCG
>oligos_12_GATACTATCGAGATTACTCCAAGTC_GCTAGTCGATCCTCTGCTGCAATCG_267
GATACTATCGAGATTACTCCAAGTCGGTTCACGGATCTAACTCCCAATCCGACCTCATCTTCGATCTCCAGCGGTCTCTCTAAAAGCGATCCCGTTTCTTGTTTAGGTAAGGCTATCAGAATTTTCGAGCATCCTTAACGGCGCTAGTCGATCCTCTGCTGCAATCG
>oligos_12_GATACTATCGAGATTACTCCAAGTC_GCTAGTCGATCCTCTGCTGCAATCG_268
GATACTATCGAGATTACTCCAAGTCCGGACGTGGCTTGGAACGTTATGTGACCCGTTGCAAGGCCCAACTATTGGGCCGTCGATATGAGCGTTAACTGACGCGCAAAAAAACCCGACGAGTCTGCGGAAAACATGGGACGAGGCTAGTCGATCCTCTGCTGCAATCG
>oligos_12_GATACTATCGAGATTACTCCAAGTC_GCTAGTCGATCCTCTGCTGCAATCG_269
GATACTATCGAGATTACTCCAAGTCGAGTATCGAACAACAATTCACGCCGAATCGTAGAATTAAGTCTGTTTGTGCAATTGCTAAAGTATTCACTTTAAGGCCGTCGGCCTCACCATATCTGGCAATAGTTAGGGGTTCATCGCTAGTCGATCCTCTGCTGCAATCG
>oligos_12_GATACTATCGAGATTACTCCAAGTC_GCTAGTCGATCCTCTGCTGCAATCG_270
GATACTATCGAGATTACTCCAAGTCCTTAAGATACCGTTACCTGAAATATCGAGAAGGGTCGAACATGCGTTCACTACGAGAGCTGCTAAGATATCACTCCACACACGCCTCGGCCGATCGAAGGGTATCGCTCGCACAAGGGCTAGTCGATCCTCTGCTGCAATCG
>oligos_12_GATACTATCGAGATTACTCCAAGTC_GCTAGTCGATCCTCTGCTGCAATCG_271
GATACTATCGAGATTACTCCAAGTCCATCGGATAAATTCGTTGCTCCCGGAGCATTAGAGAAGGGGTCCCTGGTTAAAATTGTTCAGGACAACATGAGAGCCATGGGCTTACTACGCGGACAATCACTGAATCTAGTCGCCCGCTAGTCGATCCTCTGCTGCAATCG
>oligos_12_GATACTATCGAGATTACTCCAAGTC_GCTAGTCGATCCTCTGCTGCAATCG_272
GATACTATCGAGATTACTCCAAGTCGTGTTGCAATGAGTTTGAAACCTGACACAGGGAGGTCCCTGAGGATCCCAGACTTCAGGGGTGTAATACTCTCCCCCCTCATAACTGCCATTTACACAGAGGCGTACCGTGTTTCTGGCTAGTCGATCCTCTGCTGCAATCG
>oligos_12_GATACTATCGAGATTACTCCAAGTC_GCTAGTCGATCCTCTGCTGCAATCG_273
GATACTATCGAGATTACTCCAAGTCCCGCTTGTCCAGTTCGTCGAGGTTTTTACGACAAATGGACGCCGCAATACCTATTGCGTTTGTGTACGATTGCGGCTTTTGGCGCCATATCTCTACGAGCTTATGGGTAAAAGAATCGCTAGTCGATCCTCTGCTGCAATCG
>oligos_12_GATACTATCGAGATTACTCCAAGTC_GCTAGTCGATCCTCTGCTGCAATCG_274
GATACTATCGAGATTACTCCAAGTCGGTTGTTAGAGGATTTCTGCGAGTTCTTCGGTACCATCGGTTCCAAAACCCGTCCTCATAAATCGAGACGAGACATCAGGGCTCCGCCAAAAATCCGTAAACTCCTGACACCGAGGCGCTAGTCGATCCTCTGCTGCAATCG
>oligos_12_GATACTATCGAGATTACTCCAAGTC_GCTAGTCGATCCTCTGCTGCAATCG_275
GATACTATCGAGATTACTCCAAGTCCGGAGCCGAAAGAACGGAGTTAGAGAATAGTCAATCGTTTTAGTGAAGCCTCCGTTTGATCCGTGGACCTCCTTTCATCACACCCTCGGTCGGTGCCCCGTGCTCCTCTGGCGGCTGGCTAGTCGATCCTCTGCTGCAATCG
>oligos_12_GATACTATCGAGATTACTCCAAGTC_GCTAGTCGATCCTCTGCTGCAATCG_276
GATACTATCGAGATTACTCCAAGTCGAGGGGTACTCATTTTTGTCAGTACCTCTGGCAATCCTGTCGCGGTGCGGCCAATTCAGTAAATCGTGCACGCGTTCTACTCCGAGCTCTGGTGCTGCGTGTGTAGTTCCGCGAATCGCTAGTCGATCCTCTGCTGCAATCG
>oligos_12_GATACTATCGAGATTACTCCAAGTC_GCTAGTCGATCCTCTGCTGCAATCG_277
GATACTATCGAGATTACTCCAAGTCCTTATCGTGTGCTAATTAGCAGTTGGGTAGACTGCACTCACGCGAAAGTATCAAAGCTACTACGTGGAACCTCTCTTGCCCGCCGAACAAGAACCATACTAGTCCTCGTCCTTATACGCTAGTCGATCCTCTGCTGCAATCG
>oligos_12_GATACTATCGAGATTACTCCAAGTC_GCTAGTCGATCCTCTGCTGCAATCG_278
GATACTATCGAGATTACTCCAAGTCCATCCCGCAGACTCCCTCATGATTGACCCTCGGCATATGGGGTATTTGACTGTTCCCCCACTCGGTGGTGAAATCGTGCCTGAAGAAACCCATTGGGGTTAGACACATATCGGTGAGGCTAGTCGATCCTCTGCTGCAATCG
>oligos_12_GATACTATCGAGATTACTCCAAGTC_GCTAGTCGATCCTCTGCTGCAATCG_279
GATACTATCGAGATTACTCCAAGTCGTGGCATGGTAAATTGCGAGTTCCAGATCAGTTCCTTGTAACTACGGTTCCTGTGTCACTTCCCTAAGGACGATAAAGATGTCCTACACTGCCATGGGCAAAATTCTGCACGGGCCCGCTAGTCGATCCTCTGCTGCAATCG
>oligos_12_GATACTATCGAGATTACTCCAAGTC_GCTAGTCGATCCTCTGCTGCAATCG_280
GATACTATCGAGATTACTCCAAGTCCCGCAATGATTAGTCTGTCCCCCTGTTTGCAACGCTGCCTCCTCCCAGACCCTGCTAAATCGCGGACCGTCTTCGACTCAGTCCGGCCAGCTTGCTGCAAGCGAACTTCGTGTTTGGGCTAGTCGATCCTCTGCTGCAATCG
>oligos_12_GATACTATCGAGATTACTCCAAGTC_GCTAGTCGATCCTCTGCTGCAATCG_281
GATACTATCGAGATTACTCCAAGTCGCTGTTGGTGGATACACAACTGCCTAGTAATCTTTACTGGGCGCCTGGGCAACACAGATGGACGCACGTCTAGATATAATCGAAGGTCGAGAAACCTCAATATAGTCAATTAGTGTGGCTAGTCGATCCTCTGCTGCAATCG
>oligos_12_GATACTATCGAGATTACTCCAAGTC_GCTAGTCGATCCTCTGCTGCAATCG_282
GATACTATCGAGATTACTCCAAGTCCGGCATTGTGCTACCTCCTGATACCTTTCCGCGGACTCACTGCGCGTATGTTTCGTTCGCGGTAGGAGGACGTGGAGAGTGACGACGTGGTCCATGTAAGGTATGAATCTTGCCTACGCTAGTCGATCCTCTGCTGCAATCG
>oligos_12_GATACTATCGAGATTACTCCAAGTC_GCTAGTCGATCCTCTGCTGCAATCG_283
GATACTATCGAGATTACTCCAAGTCGAGGCCCATTTGATTAGGCCCCTCCTGACGATAGCGCAGTGTCAGCTCCGGTAACGCAAAACGTTTTGACCCTGCGAGGAACTGTTCAGTTAATTTTTTAAACGAAATATCGAGGAGGCTAGTCGATCCTCTGCTGCAATCG
>oligos_12_GATACTATCGAGATTACTCCAAGTC_GCTAGTCGATCCTCTGCTGCAATCG_284
GATACTATCGAGATTACTCCAAGTCCTTTTGCAACCCCTCCAATATGCGACTCCGCAGTGGGCGATCCCGCTCCGCCTAGCGTCAGCCCTTCCTAGCGAGGCATTCCGGCCGGAGAAGGTACGCATACAAAGGCCATGAATCGCTAGTCGATCCTCTGCTGCAATCG
>oligos_12_GATACTATCGAGATTACTCCAAGTC_GCTAGTCGATCCTCTGCTGCAATCG_285
GATACTATCGAGATTACTCCAAGTCCATATTATCGTGGGATTGCCGTCCTAGCGATGCAACACGCCCCGCTACCTGCGGGTCACCCTTGCGAAACAACGTATTCATGTGGAAATGTATAATAACACATGCTCCACAGCGTCGGCTAGTCGATCCTCTGCTGCAATCG
>oligos_12_GATACTATCGAGATTACTCCAAGTC_GCTAGTCGATCCTCTGCTGCAATCG_286
GATACTATCGAGATTACTCCAAGTCGTGGGTCACCCTCCATATTAACGCTGCAGCAGCGGCGGGGAAGCCCATACGGCGTGTGCGGGCATGTCATGCCGTCCTTAGACCTTAGTCATCATTGTACAACAAGGCTCCTTGGCCGCTAGTCGATCCTCTGCTGCAATCG
>oligos_12_GATACTATCGAGATTACTCCAAGTC_GCTAGTCGATCCTCTGCTGCAATCG_287
GATACTATCGAGATTACTCCAAGTCCCCCGTGGTCTCAATTTTCAACGTAGCTTCCGCATGTCATAAAAGAATACCCACGCGTTTGACGAGCGGTAATATATGTACCCCTTCGGCAATATTATTAGAAGGATGCGCGATCTGGCTAGTCGATCCTCTGCTGCAATCG
>oligos_12_GATACTATCGAGATTACTCCAAGTC_GCTAGTCGATCCTCTGCTGCAATCG_288
GATACTATCGAGATTACTCCAAGTCGCTGAATTCATGTACGTGTAACAGATCGCTACCGAACGCTGGAGGCCGTTAGGCATAGTTTTTCTCGCTACCTTACAAACGGATACCAGGGCAGGGCAATCTTGCCACTGGCATTCGGCTAGTCGATCCTCTGCTGCAATCG
>oligos_12_GATACTATCGAGATTACTCCAAGTC_GCTAGTCGATCCTCTGCTGCAATCG_289
GATACTATCGAGATTACTCCAAGTCCGGCTACGCAGGGAAGCAGGGTACACTTGCAAGGTCCATGGCGAGCGGTATATCGCGTTGTTGCTTAAGGGCAGGAAGGCCACAGGTATGACCGTTCCAGTGGAGAATGCACTCAACGCTAGTCGATCCTCTGCTGCAATCG
>oligos_12_GATACTATCGAGATTACTCCAAGTC_GCTAGTCGATCCTCTGCTGCAATCG_290
GATACTATCGAGATTACTCCAAGTCGAGCCTACTCAAGATAAAACCGGGTTAACACCCTGAGGTGTAATCAGCCATTCCGGCCGCGGCTCGAAGTACGAAGCGATAACCGCCGCCCCATCGTATACTATTGAAGGTTGTAGGGCTAGTCGATCCTCTGCTGCAATCG
>oligos_12_GATACTATCGAGATTACTCCAAGTC_GCTAGTCGATCCTCTGCTGCAATCG_291
GATACTATCGAGATTACTCCAAGTCCTTTACTAGCTTCGGGGATGTTCATGATAGCCGCGCTGTCTTCATCGGGTGTAGCGACGGCCCCTAGGGGTTCGCGTGATTGTCGACTTTTGAGGAGTAGAATTTCGAACTCCCTACGCTAGTCGATCCTCTGCTGCAATCG
>oligos_12_GATACTATCGAGATTACTCCAAGTC_GCTAGTCGATCCTCTGCTGCAATCG_292
GATACTATCGAGATTACTCCAAGTCCATATAAGTCTCGTCGAGCGGCCTATATGAGACTCATTGTACGCATGCACCAGTGCGTATGTCGATAGGACGTCCCGGCGGGCCAAATGTTGTTCTCTACGATACAAAGTTGTCAACGCTAGTCGATCCTCTGCTGCAATCG
>oligos_12_GATACTATCGAGATTACTCCAAGTC_GCTAGTCGATCCTCTGCTGCAATCG_293
GATACTATCGAGATTACTCCAAGTCGGATAGTTTAGTCGGTAACTGGTATACCCCTTTGAGCACCGCTCAATACGAAAAACACGGAACTCAGGGAAGACTAGATGTGCTGGGCTCGCGGTCCTGTCCTGGTGCATCCACAGGGCTAGTCGATCCTCTGCTGCAATCG
>oligos_12_GATACTATCGAGATTACTCCAAGTC_GCTAGTCGATCCTCTGCTGCAATCG_294
GATACTATCGAGATTACTCCAAGTCCCCCCAAATCGGAAGGTCAGGGCAGAGGACCCTGTAAGCTCGAGTTGAAGTGACACAAGAGTAAGCTAGGCACGTTAAGTATATAACCTTGATCCAGATCATGGCAATAAAGCGTTCGCTAGTCGATCCTCTGCTGCAATCG
>oligos_12_GATACTATCGAGATTACTCCAAGTC_GCTAGTCGATCCTCTGCTGCAATCG_295
GATACTATCGAGATTACTCCAAGTCGCTTGGCCTCTTTCTTCTAGAGAAAGTCACCGCGGCGGAGCTTAGTTGAAAGAATCTTGAGCAGTTCTACAATCTGCAACGATCAGGAAGCCTCAATTTCTCCACACACGGCAATTCGCTAGTCGATCCTCTGCTGCAATCG
>oligos_12_GATACTATCGAGATTACTCCAAGTC_GCTAGTCGATCCTCTGCTGCAATCG_296
GATACTATCGAGATTACTCCAAGTCCGGGTGTATCATACGTCGTTTCATACTCCGTGCAATCCGTAGTCGTTAAAAGTTTTCAGTGTACGTTGCTCTCGTATTAGCACACCCCGCGATGTGGCGGAACTGGTTGAGCGGTCGGCTAGTCGATCCTCTGCTGCAATCG
>oligos_12_GATACTATCGAGATTACTCCAAGTC_GCTAGTCGATCCTCTGCTGCAATCG_297
GATACTATCGAGATTACTCCAAGTCGAGCGAGCCTTACAGTTGACTGAGAGAAACCAGGGGGTAGTCGGGGGCGGCTCAACGCACCGTCCCACTGCAAGGACGGTGTGCCTGCGGGTGTCTATGGCAACGATGATACTCGCCGCTAGTCGATCCTCTGCTGCAATCG
>oligos_12_GATACTATCGAGATTACTCCAAGTC_GCTAGTCGATCCTCTGCTGCAATCG_298
GATACTATCGAGATTACTCCAAGTCCTTGGTCAGGGGATCGACAAGCCTCGGACTTCGAACCTCCGTGGTTGTACCGAAGTCAAATCGATGTTCTGAAAGACTGGTATGTACGTATAACGTCGGGAAACCGGTAGAAGGCAGGCTAGTCGATCCTCTGCTGCAATCG
>oligos_12_GATACTATCGAGATTACTCCAAGTC_GCTAGTCGATCCTCTGCTGCAATCG_299
GATACTATCGAGATTACTCCAAGTCCATAATGGGACCCGCTTATTCCGTACTATTGCGCCCCCCAGTCACGTGCTACCATAGAGGAACAAGCCATAAAGCTTCGGTCAAGCTGTGTCGCCAGTATTTAGACGGTCTAAATACGCTAGTCGATCCTCTGCTGCAATCG
>oligos_12_GATACTATCGAGATTACTCCAAGTC_GCTAGTCGATCCTCTGCTGCAATCG_300
GATACTATCGAGATTACTCCAAGTCGGATTATTGCAGCTTTGTCCCGTAGCAGTACCTCATATAGTGTTGTACTGTATTTGATTCACACGGGTATAACTGCAAGGGTGGGCTTCTAATTAGATACGACTACGACGTCCAGAGGCTAGTCGATCCTCTGCTGCAATCG
>oligos_12_GATACTATCGAGATTACTCCAAGTC_GCTAGTCGATCCTCTGCTGCAATCG_301
GATACTATCGAGATTACTCCAAGTCCCCATGGGGATTAGTAAAGTACACATAGTATAATAGGCGGCGGGACGTCCATTGGGGAACGAGACCATACGTTTACCGACCCATCTCACTGCCTATCCAACACTGAATCCTAAGGTGGCTAGTCGATCCTCTGCTGCAATCG
>oligos_12_GATACTATCGAGATTACTCCAAGTC_GCTAGTCGATCCTCTGCTGCAATCG_302
GATACTATCGAGATTACTCCAAGTCGCTTCCTTAGATGGGTTTTCATGCGTGTGTGGTTTATGAGTTCATTTACTTATGCTTAGTTTGGCGCCAATTACCAACTCTACGCTGTAATTGTAGCGCACCCGTGGACAGCACGAGGCTAGTCGATCCTCTGCTGCAATCG
>oligos_12_GATACTATCGAGATTACTCCAAGTC_GCTAGTCGATCCTCTGCTGCAATCG_303
GATACTATCGAGATTACTCCAAGTCCGGGACCACGGCATGGTACGCTTGCCGAAGTCCCAATCTAAACCCTACTCATAGCCCTTCATCCCTTTATCGAACGTCCGTATCGCTCCCAAATTGGTAGTTCTGCCTTTGGATCCCGCTAGTCGATCCTCTGCTGCAATCG
>oligos_12_GATACTATCGAGATTACTCCAAGTC_GCTAGTCGATCCTCTGCTGCAATCG_304
GATACTATCGAGATTACTCCAAGTCGAGAAGTGTTTCAATCTATCCGTGCTTTTGGAGGCTCGGAACCCCCTTAAAGCTGTCTAGAATTTGGACACGAAGAACAACGGGTCTTCACGACCTCTCGTGAGTATTCGCATATGGGCTAGTCGATCCTCTGCTGCAATCG
>oligos_12_GATACTATCGAGATTACTCCAAGTC_GCTAGTCGATCCTCTGCTGCAATCG_305
GATACTATCGAGATTACTCCAAGTCCTTGCATATTTGCCATACCCTATATCATAGAAAACTGACTATTAGATGTCTGGGTGCAGATGAAGCTCCTCTCACTGTCTACAGCAAGGATCTAACGCAAAATGTACGCGCCGAGTGGCTAGTCGATCCTCTGCTGCAATCG
>oligos_12_GATACTATCGAGATTACTCCAAGTC_GCTAGTCGATCCTCTGCTGCAATCG_306
GATACTATCGAGATTACTCCAAGTCCAAAGATAAAGGGTCCGAACGATCTACACAACAATGACACGACCCTGCCTGGTATAATCTGTCCAGATTATCGCTGGAACCGAGTGAGGCTTCATGGATCTCCGCTACATACTGATCGCTAGTCGATCCTCTGCTGCAATCG
>oligos_12_GATACTATCGAGATTACTCCAAGTC_GCTAGTCGATCCTCTGCTGCAATCG_307
GATACTATCGAGATTACTCCAAGTCGGAGCGCCAGCTTTGCGGTCGTCTCGGTGGTTGCATAGTGCTACTTAGGTCGCTCGGAATCGAGCCCCGATTGGACCGCCACCTGAGTAGCTACGAGCCCCTGTGCAAATTAATCTGGCTAGTCGATCCTCTGCTGCAATCG
>oligos_12_GATACTATCGAGATTACTCCAAGTC_GCTAGTCGATCCTCTGCTGCAATCG_308
GATACTATCGAGATTACTCCAAGTCCCCAAGAGACAAAAACTAGGGTCACCCATTCGATCGTGAACAAGCAATTGTTTCGAGCGATCTTCCGGTGCTCTCTCCTATTTGTCCCGTCATACGTTGAGAAGCGTGATAGTGATCGCTAGTCGATCCTCTGCTGCAATCG
>oligos_12_GATACTATCGAGATTACTCCAAGTC_GCTAGTCGATCCTCTGCTGCAATCG_309
GATACTATCGAGATTACTCCAAGTCGCTACTGAGCGTTTGACTCAATGACTCCGTTCTATGTATACAGACGGGCCCGGGGCTGACTCACATGAGATGGGAACTTTCAGTCCTTACGGGAACGCTATCTTGATACCGGGAATCGCTAGTCGATCCTCTGCTGCAATCG
>oligos_12_GATACTATCGAGATTACTCCAAGTC_GCTAGTCGATCCTCTGCTGCAATCG_310
GATACTATCGAGATTACTCCAAGTCCGGTGTTAGGGTGACTGCGCCGAATGCGCTATCTGCTGGAAAGTCAGCTCAAGACATGCGTCCACTTGGTTTTTACCATCTACGAGTACCTCAGTCAACGTCCTCGGAGAAGCAGTGGCTAGTCGATCCTCTGCTGCAATCG
>oligos_12_GATACTATCGAGATTACTCCAAGTC_GCTAGTCGATCCTCTGCTGCAATCG_311
GATACTATCGAGATTACTCCAAGTCGAGATCCGGGCTGCGCGGTGGCATCTTTGTTGTCCGAAATTTAACTGTTGAGAATTGCAGGGACATGCCCATAGGGATTTTCACCAAAGAACCCGTGGAGCTTGAATTCATGCCCGCGCTAGTCGATCCTCTGCTGCAATCG
>oligos_12_GATACTATCGAGATTACTCCAAGTC_GCTAGTCGATCCTCTGCTGCAATCG_312
GATACTATCGAGATTACTCCAAGTCGTCGATTGGTTCGTATCGCCACGCTTAGTATGGCTGATCCTACTGCAATAAGGTCAAAATCCGATTGGCACGGTCAGATCCCGCCCTGTACACAAATGTCGAGAGGTCGACGGTGCCGCTAGTCGATCCTCTGCTGCAATCG
>oligos_12_GATACTATCGAGATTACTCCAAGTC_GCTAGTCGATCCTCTGCTGCAATCG_313
GATACTATCGAGATTACTCCAAGTCCAAACTCACTGGCGCGGTAGGGCACGGTGCCGCAGGCCGGATACACTAGGCATCGAACTTCCTTCCGAGGGACTGTTCAGCGTATTACGCTGCCTCCACCCTAGATGGCGACTCGCCGCTAGTCGATCCTCTGCTGCAATCG
>oligos_12_GATACTATCGAGATTACTCCAAGTC_GCTAGTCGATCCTCTGCTGCAATCG_314
GATACTATCGAGATTACTCCAAGTCGGAGGCTTAACACCTTGCACATCGTCTGCCTGACGAACAGTGATCTACTTAAGCGGCCATTGGTAAGTGAGTGAGTGGCACAGCGTAATACCTTGCGGACGCTCCTCTTCTAGTGGCGCTAGTCGATCCTCTGCTGCAATCG
>oligos_12_GATACTATCGAGATTACTCCAAGTC_GCTAGTCGATCCTCTGCTGCAATCG_315
GATACTATCGAGATTACTCCAAGTCCCCTAACCCCTACCAGGACTCTTCGGGTCACCGTGGACCAACCGACCGTTGTGTTAGCTAGTCCGGTGATTGTTTACAGATGGCGGGACTGACTTCCGGAGAATGAGCCTGACTACGGCTAGTCGATCCTCTGCTGCAATCG
>oligos_12_GATACTATCGAGATTACTCCAAGTC_GCTAGTCGATCCTCTGCTGCAATCG_316
GATACTATCGAGATTACTCCAAGTCGCTAGCGATCGTGGGTGACTATTCTCCCCCATCCCTCCGAGTCAACCGTCGGGAAGCAGGACGGCGAAACCTGATAAACGAAAAGGTATTCGCAATAGAACTTCACGGCCCGATTGGGCTAGTCGATCCTCTGCTGCAATCG
>oligos_12_GATACTATCGAGATTACTCCAAGTC_GCTAGTCGATCCTCTGCTGCAATCG_317
GATACTATCGAGATTACTCCAAGTCCGGTCACATTACTTACTCCCTGTACTCGAGTCTCTGTGGCTGGGCGACATCCATTCGGGCGCCTTGTACTTCATCGTGCGAGACGTGGAAATTTTTAAGTCAATCTCGTACACCTGGGCTAGTCGATCCTCTGCTGCAATCG
>oligos_12_GATACTATCGAGATTACTCCAAGTC_GCTAGTCGATCCTCTGCTGCAATCG_318
GATACTATCGAGATTACTCCAAGTCGACACGAAATTGCAACGATGGTCCGCCGCCGGATCATACCCGGACAGGCGACAACCTGCTTACGATAGAGCGGCGTCGGGACATCTCCAGTGCGAGGGGCATCCCACTACTCTCATCGCTAGTCGATCCTCTGCTGCAATCG
>oligos_12_GATACTATCGAGATTACTCCAAGTC_GCTAGTCGATCCTCTGCTGCAATCG_319
GATACTATCGAGATTACTCCAAGTCGTCGTACGAGTCTAACAAAGGGCCGCCTATTACTTGGGACACCAAAGGTTTGGAAGACGTGGCGACCATAAACGGATGATGTTTGGTTGCGGTAATTATTTAGACGACTAAAGGCCCGCTAGTCGATCCTCTGCTGCAATCG
>oligos_12_GATACTATCGAGATTACTCCAAGTC_GCTAGTCGATCCTCTGCTGCAATCG_320
GATACTATCGAGATTACTCCAAGTCCAACTCATTCTTCGAAAAAAGGGAAGTTAGTCCAATGTCTCGGGTTTCCGGCCTCAAAACCGCAGACAGGGTGTCTCGAGAGTGCCTCCATAAAGCAGGTACCTACTACTTAGAATCGCTAGTCGATCCTCTGCTGCAATCG
>oligos_12_GATACTATCGAGATTACTCCAAGTC_GCTAGTCGATCCTCTGCTGCAATCG_321
GATACTATCGAGATTACTCCAAGTCGGACGTGAGCCCGCCACCTCTGTATCAGCGCCCTACAGCGGATTGCAGGGATTCTTCGTTCTTGGCGAGTCAGCCACTGAAGAGTCGATAGTGATGATCCGGCATCTAGTTCCCTTCGCTAGTCGATCCTCTGCTGCAATCG
>oligos_12_GATACTATCGAGATTACTCCAAGTC_GCTAGTCGATCCTCTGCTGCAATCG_322
GATACTATCGAGATTACTCCAAGTCCCCTTTTTCGGGTCCTCCGCGGACAGGTTATCATGACATCTGTGTGCATATGCCTGCTGAGTTCAGTAGCACCTGGTCCCCACGTGCGCAGGTTGCCGCGATCCCTCTTGAAATTCGGCTAGTCGATCCTCTGCTGCAATCG
>oligos_12_GATACTATCGAGATTACTCCAAGTC_GCTAGTCGATCCTCTGCTGCAATCG_323
GATACTATCGAGATTACTCCAAGTCGCTCATAGGCGCTTTGACGTTTGAATATATCCCAATACCTTCCTACGAGAACTGAATGATCTTAGGCCCTTCATGGGCAACAGTAATTAGTTATTGATCGCCACACGACCCTTTTCGGCTAGTCGATCCTCTGCTGCAATCG
>oligos_12_GATACTATCGAGATTACTCCAAGTC_GCTAGTCGATCCTCTGCTGCAATCG_324
GATACTATCGAGATTACTCCAAGTCCGGTCTCCCGGTCCGGGACTACAAGGGCTAAAGAGGCACCAACACTATCTAAACGACAACGAATCCACCGGTCTAATCCTCAGTGACGAGAAGGCGCTCGTACAACGGACGGGTAGGGCTAGTCGATCCTCTGCTGCAATCG
>oligos_12_GATACTATCGAGATTACTCCAAGTC_GCTAGTCGATCCTCTGCTGCAATCG_325
GATACTATCGAGATTACTCCAAGTCGACAGCGACTAGAAAGTTCGGCTATTAACCTCAAGCAGCTCACGAGCCGCGACATATGCTTTCGGCCGAGCCGTAGATCCTCAGCCCCACATATACACTGGTGCGTCGTTGGAGATCGCTAGTCGATCCTCTGCTGCAATCG
>oligos_12_GATACTATCGAGATTACTCCAAGTC_GCTAGTCGATCCTCTGCTGCAATCG_326
GATACTATCGAGATTACTCCAAGTCGTCTCGTGTCATAATCAGTATATTAGCGTATCCTCTGCTCGCAAGGAATGTTCGTCCTGGGTAAAGGGCTGTAGAAGGGCATAGATACAAGTAAAACTAGTCATATACTCTGCAAACGCTAGTCGATCCTCTGCTGCAATCG
>oligos_12_GATACTATCGAGATTACTCCAAGTC_GCTAGTCGATCCTCTGCTGCAATCG_327
GATACTATCGAGATTACTCCAAGTCCAACAGGTGCAGCCCAGTGCCTACACAAACTCACTTAAAGACCAGTGCCCTAAGGCGTAGCAGGATGTGACCGCCGCAGATAAAAGACACTGTGCCCAGAGTCTTTACTTTCCGTCGGCTAGTCGATCCTCTGCTGCAATCG
>oligos_12_GATACTATCGAGATTACTCCAAGTC_GCTAGTCGATCCTCTGCTGCAATCG_328
GATACTATCGAGATTACTCCAAGTCGGACCATCAGCCCCGCTTTTACGAGTGCTGGACCGTTGAGCGTTCATCCATGCCAGGCTTGGGCGTCATCTGGGCTCACAGGTTATATAGCTTAACTCTAGCAGGTTATAAAAGGCCGCTAGTCGATCCTCTGCTGCAATCG
>oligos_12_GATACTATCGAGATTACTCCAAGTC_GCTAGTCGATCCTCTGCTGCAATCG_329
GATACTATCGAGATTACTCCAAGTCCCCGCCCCATACAGCGTACGGCTCCAACCGCTACCACCGTGCTTCTTGTAACACTCGTCATAGAGCAGTGCCTATGGATTGTAAGGGAAGCCAATATCGATTCCAACCACGGGTGAGGCTAGTCGATCCTCTGCTGCAATCG
>oligos_12_GATACTATCGAGATTACTCCAAGTC_GCTAGTCGATCCTCTGCTGCAATCG_330
GATACTATCGAGATTACTCCAAGTCGCTCTAGACCCAAGATTCTATACTAGTATGACGGCCCTCGGGTACTCCCGATCGAGTGTTGCTATATATACCACGTGTAGCTCGGGTTAGCCAACGTAAATGGGGGGGTCTAATTACGCTAGTCGATCCTCTGCTGCAATCG
>oligos_12_GATACTATCGAGATTACTCCAAGTC_GCTAGTCGATCCTCTGCTGCAATCG_331
GATACTATCGAGATTACTCCAAGTCCTAGTGTGTACGTTGCCTGCCTAACTCGGATGGACGCTAAGCGGAGGGTATAACAAGCACAATTGACTTTACGACGCAGACAGGACCCGTGATTCGGACGGGAGTATTATCCGGTCGGCTAGTCGATCCTCTGCTGCAATCG
>oligos_12_GATACTATCGAGATTACTCCAAGTC_GCTAGTCGATCCTCTGCTGCAATCG_332
GATACTATCGAGATTACTCCAAGTCGACCAGGGTGACTAGCGGACGCGTCCTAAGACCTCCCTACTACATCCGACACGAGATGTTTTTGTCATGCAGAGTGCAACTAAACACGGACGGACTTGACAGGGTCGCAGTAAGGGCGCTAGTCGATCCTCTGCTGCAATCG
>oligos_12_GATACTATCGAGATTACTCCAAGTC_GCTAGTCGATCCTCTGCTGCAATCG_333
GATACTATCGAGATTACTCCAAGTCGTCTGCCGCATGGGCTGCACCTGGGGGATATAGAAACCACTCGCCTCCTTAACTTTCTAGTTTCCCTGTTTTTTGGTTTCTGTAATCTAGACCCTACGTAAGATGTCCTAATAGGCCGCTAGTCGATCCTCTGCTGCAATCG
>oligos_12_GATACTATCGAGATTACTCCAAGTC_GCTAGTCGATCCTCTGCTGCAATCG_334
GATACTATCGAGATTACTCCAAGTCCAAGAATGGAATGCCTATTAAGCTCGCACCCGTTCCGCGACAGTAACCCCCGATCATCAACTCCGCGAAGGATATCTTGCTCTGATGAATACTATGTGTGTCAGTCTCCAGATCGAGGCTAGTCGATCCTCTGCTGCAATCG
>oligos_12_GATACTATCGAGATTACTCCAAGTC_GCTAGTCGATCCTCTGCTGCAATCG_335
GATACTATCGAGATTACTCCAAGTCGGAATGCTCCCTTTCCCAGCATGTCCTCACAGTACTCCAGTGCGGTCATGTCGCACGAGAGTCGGCCGAATGATCTGCGATGGAAAAAGAGGCGATGCTAACTACCTACTGCGAGTGGCTAGTCGATCCTCTGCTGCAATCG
>oligos_12_GATACTATCGAGATTACTCCAAGTC_GCTAGTCGATCCTCTGCTGCAATCG_336
GATACTATCGAGATTACTCCAAGTCCCCGGGAAGATCCGTTCGCCCACACTGGAATAACCTATGCAGCAACATTACCAATGTGCTCGCGATGTACTATCTTTCCGCTCCGTATGACGGCGGCGGGTGTTGCCACCAAGAGGCGCTAGTCGATCCTCTGCTGCAATCG
>oligos_12_GATACTATCGAGATTACTCCAAGTC_GCTAGTCGATCCTCTGCTGCAATCG_337
GATACTATCGAGATTACTCCAAGTCGCACCTTACGCGAACGGCGCCTAACCTTAAATCCCCGGGTGTCACCGCCGCGGCGGCAGGAGTAGCACTGCAACGCGCCGCTCTAAACATGTATTTTTGAGCACCCGAACGCGGTGGGCTAGTCGATCCTCTGCTGCAATCG
>oligos_12_GATACTATCGAGATTACTCCAAGTC_GCTAGTCGATCCTCTGCTGCAATCG_338
GATACTATCGAGATTACTCCAAGTCCTAGACCAAGACCACTCAAGATCTCACGTTTGCCTGGAACTGGTCCTTAAAGGATATTCTGGTGTATGACCGTCGACAAGGTCTGTGACGAAGTACAACTAGCATATTCTAAATTGGGCTAGTCGATCCTCTGCTGCAATCG
>oligos_12_GATACTATCGAGATTACTCCAAGTC_GCTAGTCGATCCTCTGCTGCAATCG_339
GATACTATCGAGATTACTCCAAGTCGACCTCAGGACTTCGAGCGGGTCGGCACCAAGAGCGCTACCTGGCAATGCGATGCATACAAGGTCCTTCAGTCGTATCGGATCAGGCTAAAAAGGCTGTGCAAACATTTCGTCCTGGGCTAGTCGATCCTCTGCTGCAATCG
>oligos_12_GATACTATCGAGATTACTCCAAGTC_GCTAGTCGATCCTCTGCTGCAATCG_340
GATACTATCGAGATTACTCCAAGTCGTCAGAACATTTATATCCATTCGTCAAAGCCACCGGAATTGTCGCAGATCGGTTCGGGCCCCCAGGAGGTAGTGAAAATTTAGGTACGGACCTAGGTGACAGATGCCCTAACCAGCCGCTAGTCGATCCTCTGCTGCAATCG
>oligos_12_GATACTATCGAGATTACTCCAAGTC_GCTAGTCGATCCTCTGCTGCAATCG_341
GATACTATCGAGATTACTCCAAGTCCAAGTTCGTATCGGATGGTTTTTCCTAGGTTGTCACGTACGGTAGCGGATCCCATATCCATGCGACGAACCTGTATATGAATTTCCTCCGCCACGGCTTTGTCGGGTGGTCTTTCGCGCTAGTCGATCCTCTGCTGCAATCG
>oligos_12_GATACTATCGAGATTACTCCAAGTC_GCTAGTCGATCCTCTGCTGCAATCG_342
GATACTATCGAGATTACTCCAAGTCGGAAACTCCTCGATTCTAAGTCCCGTAGAGCCAAGAGTGAGTTAGGCCGCTCAGGCGTTCAGTATAAGCCAGTTCAGGTACGATGTCCTGCAGGAGAAAGGGCTCCGACTGACGTCGGCTAGTCGATCCTCTGCTGCAATCG
>oligos_12_GATACTATCGAGATTACTCCAAGTC_GCTAGTCGATCCTCTGCTGCAATCG_343
GATACTATCGAGATTACTCCAAGTCCGCTTGCGTCTTGGGATAGTGCGTTATGCCGTTGTGCGTTGCGACGCATCGCCCCTTCGAAGGAGCCGAGGGAACCCTTGCCTGCATGAACCCCCTGGACCCTCTGTTGAGTTACTGGCTAGTCGATCCTCTGCTGCAATCG
>oligos_12_GATACTATCGAGATTACTCCAAGTC_GCTAGTCGATCCTCTGCTGCAATCG_344
GATACTATCGAGATTACTCCAAGTCGCACGAGCTGCGATACAGAGGGCGGTAGCGTTCGTTTCCGTTATAAAATTACGGTTCCTGACCTAAACAGTAGAGCGGCCATAGAGACGAGAGGTCTCCTCGACGGAAGTTAGTAACGCTAGTCGATCCTCTGCTGCAATCG
>oligos_12_GATACTATCGAGATTACTCCAAGTC_GCTAGTCGATCCTCTGCTGCAATCG_345
GATACTATCGAGATTACTCCAAGTCCTATGTTGCGTCTCTTTAGAGATCGGTGAGAGCTATAGGCGCGTTTGCATTGTTGCTCCCTATGTTACATCTATGTGATTAAAATCAGTTCTAGGTTAAACACAGCTGTTGACTGGCGCTAGTCGATCCTCTGCTGCAATCG
>oligos_12_GATACTATCGAGATTACTCCAAGTC_GCTAGTCGATCCTCTGCTGCAATCG_346
GATACTATCGAGATTACTCCAAGTCGACGTTCTGTAGCCCCCGCACGTTCAACGGGGCTACGACACCTGCCAGCAGACGTTCAAGCGTGTGGTTTGTCTCTATCGAGTCGCGTTAGGCTGTTGTACCCGTTTCCCATGAGGCGCTAGTCGATCCTCTGCTGCAATCG
>oligos_12_GATACTATCGAGATTACTCCAAGTC_GCTAGTCGATCCTCTGCTGCAATCG_347
GATACTATCGAGATTACTCCAAGTCGTCACTGCCTTATACATTCTAAGGAGTGCTCTAACCCTGCCGTATGAACCTGCTATTTGTAGTTATTGATGGGGGTCTCGAGTGGCCCTGCAAGAAGCTTGAAGACCCCTTTGAGCCGCTAGTCGATCCTCTGCTGCAATCG
>oligos_12_GATACTATCGAGATTACTCCAAGTC_GCTAGTCGATCCTCTGCTGCAATCG_348
GATACTATCGAGATTACTCCAAGTCCAATCACACTCTATCGATAATAGCCAAGGGAACGGTGGTAAATTGATCGTGACTCCCTCATAGCAATTTGTCCCGGATTGTTATATATGCGGTAGCTGAATATTACGGGATGTCGGCGCTAGTCGATCCTCTGCTGCAATCG
>oligos_12_GATACTATCGAGATTACTCCAAGTC_GCTAGTCGATCCTCTGCTGCAATCG_349
GATACTATCGAGATTACTCCAAGTCGGTAGGGCGTTAGGATATACGATTCATAATAGTGTAGACTACTTTACAAGGAAACTGAATGTTCCGAGTTGCAGGTGCCAGCCACTTTTTACAGACAGCGGTAACTTTGCCGATCTGGCTAGTCGATCCTCTGCTGCAATCG
>oligos_12_GATACTATCGAGATTACTCCAAGTC_GCTAGTCGATCCTCTGCTGCAATCG_350
GATACTATCGAGATTACTCCAAGTCCGCTACTAATGTAGGTTTCTCTCCCCGACTGATAGTCCCGTCTAAATAATCTCGTTAAACGGCGGCTAACCAGGATTTGCTACCTTTAACAACCTACACGTGATCATCGATCCGCGCGCTAGTCGATCCTCTGCTGCAATCG
>oligos_12_GATACTATCGAGATTACTCCAAGTC_GCTAGTCGATCCTCTGCTGCAATCG_351
GATACTATCGAGATTACTCCAAGTCGCAAAGATGCCAGTCAAGGCTTCTAATCTAGTACTGCTCGAATCGCACATATGTCTAGCGATATATAACAGGCTCTCCTAGCGCAATCGCCCGCTGAGGTGTATAAGTGATAAGGCCGCTAGTCGATCCTCTGCTGCAATCG
>oligos_12_GATACTATCGAGATTACTCCAAGTC_GCTAGTCGATCCTCTGCTGCAATCG_352
GATACTATCGAGATTACTCCAAGTCCTATCAGTTGAAATTATGCAGGTCCTCAACAATACGCCCAAGATGCCGCTTTTGTGTGTGTAGTCCTTTAACGAGGCGCTTTTGCATCAGCGGTTCACCAGGCGTAAACCTGTTTGGGCTAGTCGATCCTCTGCTGCAATCG
>oligos_12_GATACTATCGAGATTACTCCAAGTC_GCTAGTCGATCCTCTGCTGCAATCG_353
GATACTATCGAGATTACTCCAAGTCGACGAATTACTCCATCCCGAACCCAGGTCAGGTCAAACGCCTACTAAGCTCCGCCGCACACGTGTCATCGCCACTGCTCAAAGTCTAAGAGAAGACACGTTCTGTTTCGTGTTCGTGGCTAGTCGATCCTCTGCTGCAATCG
>oligos_12_GATACTATCGAGATTACTCCAAGTC_GCTAGTCGATCCTCTGCTGCAATCG_354
GATACTATCGAGATTACTCCAAGTCGTCCTCACCTCACTTCGATTCCCTGCTCGCTAGGGAGGGGAACTAGCGCATGGTTCGTGGTAACTGTACCTCTATTTCTAAAGTTTGCTTCAGAACTTGTTAGGAGACAGGATCACGGCTAGTCGATCCTCTGCTGCAATCG
>oligos_12_GATACTATCGAGATTACTCCAAGTC_GCTAGTCGATCCTCTGCTGCAATCG_355
GATACTATCGAGATTACTCCAAGTCCAATGTTATGGGCATAAAGTGAACTAGGGGCTGGATTAACTAATACATATCTCCGCTAAGTCAGCCTGTGCGGATGAGTATATACACAATTCTGTTTAATCGAATGGGGAATACGAGGCTAGTCGATCCTCTGCTGCAATCG
>oligos_12_GATACTATCGAGATTACTCCAAGTC_GCTAGTCGATCCTCTGCTGCAATCG_356
GATACTATCGAGATTACTCCAAGTCGGTAGCGAAAACGTTAAGATATGATGAAGATTGTTGCATTATCACTACTGGCGTTTCGGGAGTCCATGCCCGAGGCCTCGCGTCTATCCTCAGCAACTACACGGGGGAAAGATCGCCGCTAGTCGATCCTCTGCTGCAATCG
>oligos_12_GATACTATCGAGATTACTCCAAGTC_GCTAGTCGATCCTCTGCTGCAATCG_357
GATACTATCGAGATTACTCCAAGTCCGCGGTCGCGTCATATATTGTGAGTAAGGGCAAGTAAGCGACCTTGCGTAGGATTGGGCCCAATCTGCAGGTTCGATTCCATAGCAGAGCTCGCCACGAGCAGATGCCTCATGTGTGGCTAGTCGATCCTCTGCTGCAATCG
>oligos_12_GATACTATCGAGATTACTCCAAGTC_GCTAGTCGATCCTCTGCTGCAATCG_358
GATACTATCGAGATTACTCCAAGTCGCAATCGCGCTATCGCTCACCCCCAATACAAGTCGTTTGTTTAGCGATGTGTTTGGTCCCACCGATATGCGTTTCAAGTCTAGTGTACAGGCCCGTCAACCAGAGACTGACTCGCGCGCTAGTCGATCCTCTGCTGCAATCG
>oligos_12_GATACTATCGAGATTACTCCAAGTC_GCTAGTCGATCCTCTGCTGCAATCG_359
GATACTATCGAGATTACTCCAAGTCCTAACGTAGTCACTGCAACGAAACTACCCACTTGAGCCAAACCGTTTGCTAGTGGGGCTCTGTGCCAACCGGGCATCTGACGCACTTTGGTCATTAAAGATTACCATGGTGTCCCAGGCTAGTCGATCCTCTGCTGCAATCG
>oligos_12_GATACTATCGAGATTACTCCAAGTC_GCTAGTCGATCCTCTGCTGCAATCG_360
GATACTATCGAGATTACTCCAAGTCGACTGGGAGTCATCCGGTGCGAGACTCCCTGATACCACCCGTCTCCAAACAATGGACTATGCCAATCCTCTGCCTTACACGTCTATATAAGGCGCAATATGAGGAGGTACCTCAATCGCTAGTCGATCCTCTGCTGCAATCG
>oligos_12_GATACTATCGAGATTACTCCAAGTC_GCTAGTCGATCCTCTGCTGCAATCG_361
GATACTATCGAGATTACTCCAAGTCGTCCAGGCTGGCACTTCCCTTTGGGGTTGTAACCAAAGTCTGTACATTGGAGGTCAATGCTATCCTGTTTTGGTGCCAGCCGCAAGATTCCAGTCGCAGCCGATAGGAGGCATATGGGCTAGTCGATCCTCTGCTGCAATCG
>oligos_12_GATACTATCGAGATTACTCCAAGTC_GCTAGTCGATCCTCTGCTGCAATCG_362
GATACTATCGAGATTACTCCAAGTCCCGGAGCCAGGAATGGCTCATGCCGTTTTCCACTAAACCTTTACGCCGGGGTTGGAGGTGCCTTACCCGTGAGGTACAGTAGGATTTAGCGGAATGCATTGACTCATATCTGCGCGCGCTAGTCGATCCTCTGCTGCAATCG
>oligos_12_GATACTATCGAGATTACTCCAAGTC_GCTAGTCGATCCTCTGCTGCAATCG_363
GATACTATCGAGATTACTCCAAGTCGGTACGAACGGAATTTTAAGACGTGCAAAGAGGGGGTGCACATCCCCGCAGGGTTACCTGTGCTCCCACGGCGGCGGTAATTTTCGAAAATTGTTCGGCGGAATCCTAGTGTTTCTGGCTAGTCGATCCTCTGCTGCAATCG
>oligos_12_GATACTATCGAGATTACTCCAAGTC_GCTAGTCGATCCTCTGCTGCAATCG_364
GATACTATCGAGATTACTCCAAGTCCGCGCCCGTAACGAACCAGATTCCGAGCGCTTAATGCATAACTGTGTAGTTCTGACGCGACCTAAGCCGAAGAACTGCCAAATCTTAACTAGTTTCAGTATCAGTAAGGCAAGCCGCGCTAGTCGATCCTCTGCTGCAATCG
>oligos_12_GATACTATCGAGATTACTCCAAGTC_GCTAGTCGATCCTCTGCTGCAATCG_365
GATACTATCGAGATTACTCCAAGTCGCATTTTGTAGGTCGGCGGTAGAGATCCCAGGCAATCCCAGAGAGAAAAGTCCAATGATCAGACAGTGTCCATATTGATTTAAGCAAGTGTAGTGATCGGTCGACTTAATTCCGTCGGCTAGTCGATCCTCTGCTGCAATCG
>oligos_12_GATACTATCGAGATTACTCCAAGTC_GCTAGTCGATCCTCTGCTGCAATCG_366
GATACTATCGAGATTACTCCAAGTCCTAAGCCGCACTGCTAGGGGTGGGACCGATGGATCGAACAACGGGCGTTAGGCTAAGCCGATTTGAATGCATAAGACGCTGGATCTTTCGTAACTCCTCCGTTTTCTGCGACTGGGCGCTAGTCGATCCTCTGCTGCAATCG
>oligos_12_GATACTATCGAGATTACTCCAAGTC_GCTAGTCGATCCTCTGCTGCAATCG_367
GATACTATCGAGATTACTCCAAGTCGACTCCAATTGCATTGTTGGAGCACCCTAACGACCAGACAGCAAAAAGAATCCTGTGTTATACGCAAGTCCAGGCAAATCATCATTGTCTAATCAGGACGATTTGCATCGTGCCCAGGCTAGTCGATCCTCTGCTGCAATCG
>oligos_12_GATACTATCGAGATTACTCCAAGTC_GCTAGTCGATCCTCTGCTGCAATCG_368
GATACTATCGAGATTACTCCAAGTCGTGCGCAATGTATCTGGCTTAGCGCGTCTATCCGAATGCGGATACTTACGTAACGCAGAGTTAGATGCATGTCCTAAAGCGACTATATACGAGGTCGCCACCGTGACCCAAAAATGGGCTAGTCGATCCTCTGCTGCAATCG
>oligos_12_GATACTATCGAGATTACTCCAAGTC_GCTAGTCGATCCTCTGCTGCAATCG_369
GATACTATCGAGATTACTCCAAGTCCCGGTCTCCCGCGACTAGTATCGGCAGTACTCATGCACGACGGGCTGGGTTACTATATGGGCTCTGGGCAGACTTTCATCATAGCACATGGGCGACGCGAACCTTAAGAGACTGACGGCTAGTCGATCCTCTGCTGCAATCG
>oligos_12_GATACTATCGAGATTACTCCAAGTC_GCTAGTCGATCCTCTGCTGCAATCG_370
GATACTATCGAGATTACTCCAAGTCGGTCTAGACTCGCCATAAGCGAAGGGTTGCTTACCACGGCCGTATAGGTATCCCATAAACATCCTGATGCTGAACACTTGGACCAGGCGATCGCTGTCCCGGGAAGCAGAGGGGTGGGCTAGTCGATCCTCTGCTGCAATCG
>oligos_12_GATACTATCGAGATTACTCCAAGTC_GCTAGTCGATCCTCTGCTGCAATCG_371
GATACTATCGAGATTACTCCAAGTCCGCCCTACCTCGGTCCGCCAGGGACAGCGACGGAGTTCAAAGTGCCCATCCGTACATATCATCCTGGTCTTGAGGTCGTAGACCTAATGCGCGGTAAGGTTTCCTAACATTAGTACGGCTAGTCGATCCTCTGCTGCAATCG
>oligos_12_GATACTATCGAGATTACTCCAAGTC_GCTAGTCGATCCTCTGCTGCAATCG_372
GATACTATCGAGATTACTCCAAGTCGCATATCGGCACATTATCTGTGTGGATGAGTAACAATCCCCAGGAGCTCCTTCCACAAGGGTACCCTCAGGACCGTGTGCGTGGGACACAGGACGAGTAACGGGTCCCGATTGTGGCGCTAGTCGATCCTCTGCTGCAATCG
>oligos_12_GATACTATCGAGATTACTCCAAGTC_GCTAGTCGATCCTCTGCTGCAATCG_373
GATACTATCGAGATTACTCCAAGTCCTACATTATGGTGCCTTGAGACAAAGCCTGATAGGAATCGAAGCTGAACGCAGTTCTCTATTGAGTGGTCTTTGTTATTGTTGAATAGCCGCGCCCGTTGAGCCGGAGAATAGGTGGGCTAGTCGATCCTCTGCTGCAATCG
>oligos_12_GATACTATCGAGATTACTCCAAGTC_GCTAGTCGATCCTCTGCTGCAATCG_374
GATACTATCGAGATTACTCCAAGTCCATTAGTCACCTGTTCCTTAGTGATATGATGGGTATTCAACTTGTAGGACCTGGCACAAGTGCTTGGGCAAAGTCTGCGTCCCCCATCTAGCCTGGTATGGGTAACGGGGAAAGGGCGCTAGTCGATCCTCTGCTGCAATCG
>oligos_12_GATACTATCGAGATTACTCCAAGTC_GCTAGTCGATCCTCTGCTGCAATCG_375
GATACTATCGAGATTACTCCAAGTCGTGCCGGACAACGGCGTGCCCAAAACAATCGACAACATCAACATAAGCTCGCCTAAGGTCTGAGAAGGTCGCATTGGCGGTCTGTGTAACTTCCAAGCTTAGTAGTATAAACTATTCGCTAGTCGATCCTCTGCTGCAATCG
>oligos_12_GATACTATCGAGATTACTCCAAGTC_GCTAGTCGATCCTCTGCTGCAATCG_376
GATACTATCGAGATTACTCCAAGTCCCGTCTGGTTTCTAGAGCTCCACAGGGGAACCCCCGGACTCCTCAGCCCAAATAATGAGACCTCAGTGGCCCATCTTAGTATACGTGCCGCGATTCTAAGGACAAATGCATGTCAACGCTAGTCGATCCTCTGCTGCAATCG
>oligos_12_GATACTATCGAGATTACTCCAAGTC_GCTAGTCGATCCTCTGCTGCAATCG_377
GATACTATCGAGATTACTCCAAGTCGGTCATAATGGTTTCTGAATTTGTAACCGGAGTCGTCTTCACCGATATATATCCTCATGATCCCTAATACGCTCGGCTTAAATAACTGCCATCCCACAAAATCAGCACCTCACAGGCGCTAGTCGATCCTCTGCTGCAATCG
>oligos_12_GATACTATCGAGATTACTCCAAGTC_GCTAGTCGATCCTCTGCTGCAATCG_378
GATACTATCGAGATTACTCCAAGTCCGCCGAGTCCCACCCAGGTGTTGCCCTGTTCGTCCATGAAATTATTTTGCGTCTCCGTTAAAACTAGACACCCGATCCTCAACTCTGAATCTAGGCACGAGAGAATTCTTCATGAGGGCTAGTCGATCCTCTGCTGCAATCG
>oligos_12_GATACTATCGAGATTACTCCAAGTC_GCTAGTCGATCCTCTGCTGCAATCG_379
GATACTATCGAGATTACTCCAAGTCGCAGGCTATTCAACGACTCATGACCTGTCCGCCTTCTCCCACAAGATATATTTAACAAATAGAGTGGGCGGTCTTCACGGGGGCTTCTTACGTAGTGTAATGGTCAAGTCATGTAGGGCTAGTCGATCCTCTGCTGCAATCG
>oligos_12_GATACTATCGAGATTACTCCAAGTC_GCTAGTCGATCCTCTGCTGCAATCG_380
GATACTATCGAGATTACTCCAAGTCCTACTCTAGCCTGCAGTGCGCCCGTATCTCTCATTTATTCGCTGCTGCGGGGTGCACCACGGAACTCAAGCCGTGGTTAGACTTGGGCGGCTATCGTTGGACGTGGGGACTCCAAACGCTAGTCGATCCTCTGCTGCAATCG
>oligos_12_GATACTATCGAGATTACTCCAAGTC_GCTAGTCGATCCTCTGCTGCAATCG_381
GATACTATCGAGATTACTCCAAGTCCATTTCCCGACTTTAAGCTCGTTTCCCGAAGACTATTTAGTTCTCCAAGCGTTCTGTAATTTTCCGCTCTCCCGACGTGGACTATGCGGTTTTACCATCGCTGTCTAATCCACAGCCGCTAGTCGATCCTCTGCTGCAATCG
>oligos_12_GATACTATCGAGATTACTCCAAGTC_GCTAGTCGATCCTCTGCTGCAATCG_382
GATACTATCGAGATTACTCCAAGTCGTGATAAAGATGATCTGCGGGGCTGTGAGGATATGTGTTAGCTGTACTGAATGAGTAGCGGGCGAATATAAGCCTCTGTAATCCAACCGGTCCCGCTTTTGCTCTTATTCTCCGTACGCTAGTCGATCCTCTGCTGCAATCG
>oligos_12_GATACTATCGAGATTACTCCAAGTC_GCTAGTCGATCCTCTGCTGCAATCG_383
GATACTATCGAGATTACTCCAAGTCCCGTGAAGGTAGCGGCAGGGTCAGCAAGTGATGTATTGTTTGCGCAGGTAGGAGCAAACCCCTTTCCTAACGGAAGACCCCTCGGGTATGATTACCTTCGACAAGTCGGGGCACGGCGCTAGTCGATCCTCTGCTGCAATCG
>oligos_12_GATACTATCGAGATTACTCCAAGTC_GCTAGTCGATCCTCTGCTGCAATCG_384
GATACTATCGAGATTACTCCAAGTCGGTGACGGCGGAACGCAAGCGGTGAATTTGTACACATGGTGTGATATGATTATGTCATTCCCCCGCGGATCGTGTCCAGGGTTCTCCTCAAGTGGTGAACCAAGAGAGGCGATGGCCGCTAGTCGATCCTCTGCTGCAATCG
>oligos_12_GATACTATCGAGATTACTCCAAGTC_GCTAGTCGATCCTCTGCTGCAATCG_385
GATACTATCGAGATTACTCCAAGTCCGCAAGACTACCCCCTCACAGGTTAGGAGCAGGGGGGGGGACAAGGCAGAAAGTACCTTGTTTCCCAGCAAGGGTCCATTCTCAGGGATGGCGGCGGTTTATCGTGACTCTAAGGGCGCTAGTCGATCCTCTGCTGCAATCG
>oligos_12_GATACTATCGAGATTACTCCAAGTC_GCTAGTCGATCCTCTGCTGCAATCG_386
GATACTATCGAGATTACTCCAAGTCGCAGCGCGTTAATCCCAGAGTCGTACCATAAATTCCGGCCTCCGATGTTAGATTACCGTATGCCCAGGCGGCTTAATCCTCAGTAATAGCTAACACAGCGTTCTGCATTATAGGCAGGCTAGTCGATCCTCTGCTGCAATCG
>oligos_12_GATACTATCGAGATTACTCCAAGTC_GCTAGTCGATCCTCTGCTGCAATCG_387
GATACTATCGAGATTACTCCAAGTCCTTCCGGAGCGTGCGTGTCTTAGAAGTGAGGAGGTTCTACCCGATCCTGATCATGCTTGGGGGTGTTCGTGATCACCTCCCCTAGCCTAAGAGAATCTAAACTCCTAGGCCACGTGGGCTAGTCGATCCTCTGCTGCAATCG
>oligos_12_GATACTATCGAGATTACTCCAAGTC_GCTAGTCGATCCTCTGCTGCAATCG_388
GATACTATCGAGATTACTCCAAGTCCATTTGCAAGATGGCCAGGCCATTAATTCTTCCAAGGCGGCTTAGCACAGCCCATTGCACAAACACGATGCGGTACGTTTCGCCCTTAACCAGAAAAGGGCACGCTTGGGTGCAGTGGCTAGTCGATCCTCTGCTGCAATCG
>oligos_12_GATACTATCGAGATTACTCCAAGTC_GCTAGTCGATCCTCTGCTGCAATCG_389
GATACTATCGAGATTACTCCAAGTCGTGAATGATCGCCACGTTGCTAGTGGCCTCGAGGCACGATGTATATTCAATTTAAACCTGCCATACTTCTACGTATGCTAGGTAGTATTCAATTCCTAGTGTCCCGTCTCGACAGAGGCTAGTCGATCCTCTGCTGCAATCG
>oligos_12_GATACTATCGAGATTACTCCAAGTC_GCTAGTCGATCCTCTGCTGCAATCG_390
GATACTATCGAGATTACTCCAAGTCCCGAGGCTGAGTGAAACGTGTGCGGACCGAAACTTAGGCGAGGTATGCACTCCATTGGTGGTTGCACGGTCCGTTGTAGAACCGTAAGTAGCGATTGAATATCCCGATGGACTGGGCGCTAGTCGATCCTCTGCTGCAATCG
>oligos_12_GATACTATCGAGATTACTCCAAGTC_GCTAGTCGATCCTCTGCTGCAATCG_391
GATACTATCGAGATTACTCCAAGTCGGTGTGAGACCCTAACCTTATCCGCTACGCAATGCGATTCCGCACGCGCTCGTCGGACAGACCCGCATGTATAGGAGATGACCACCGCCGCAAGTCGTTCTGGACAAACACCGGTACGCTAGTCGATCCTCTGCTGCAATCG
>oligos_12_GATACTATCGAGATTACTCCAAGTC_GCTAGTCGATCCTCTGCTGCAATCG_392
GATACTATCGAGATTACTCCAAGTCCGCATCCAGATCTGGCTGGTATGGCGAATGTCACTGATCTGTAGTGGAATGTACACCAGTTGCTGAATTGTACGTAAATTTCGATTACAGTCGTTGCTTTCATCTAAAACTAGGTTCGCTAGTCGATCCTCTGCTGCAATCG
>oligos_12_GATACTATCGAGATTACTCCAAGTC_GCTAGTCGATCCTCTGCTGCAATCG_393
GATACTATCGAGATTACTCCAAGTCGAGTTTTCCACATACAAACATACCGCTGAAATTAGGCCAGCAGCTTAGACTCACGCTGCGCCGAGAGCCGTATAAGACTTGTCCCTGAGAAACCTTGCACTGAGCATTCTCGAGGCCGCTAGTCGATCCTCTGCTGCAATCG
>oligos_12_GATACTATCGAGATTACTCCAAGTC_GCTAGTCGATCCTCTGCTGCAATCG_394
GATACTATCGAGATTACTCCAAGTCCTTCGCAGGAGCGGCGCAAGTGAAAGGGCAAAGGCTCGTCTCATCAAGCCTTATTGAATAAAGGGGGCATCCGCCGCTACGTTGTCCTCAGCACACTTCGATGGAGGGCTGGATTGGGCTAGTCGATCCTCTGCTGCAATCG
>oligos_12_GATACTATCGAGATTACTCCAAGTC_GCTAGTCGATCCTCTGCTGCAATCG_395
GATACTATCGAGATTACTCCAAGTCCATGCATGGGGAAGGACTTTCCGGAGACGCCGACGACAGGCATCGATGTCGCTCCCGGGTGTAGTTACCGCTGTAGTTCCAATGAGAGGTCACCGCCGATTTTTGTGCATCTTGAGGGCTAGTCGATCCTCTGCTGCAATCG
>oligos_12_GATACTATCGAGATTACTCCAAGTC_GCTAGTCGATCCTCTGCTGCAATCG_396
GATACTATCGAGATTACTCCAAGTCGTGTAACTGCCGCGTACCTGCAGGCATCGTTCTGAGCTCTGATACGACACGCGCGTCAAAATTAATTAACCCGAGGGACTGTAGAGTTTATTGTCCCGGTACAAATCTGAGGGCTGGGCTAGTCGATCCTCTGCTGCAATCG
>oligos_12_GATACTATCGAGATTACTCCAAGTC_GCTAGTCGATCCTCTGCTGCAATCG_397
GATACTATCGAGATTACTCCAAGTCCCGACCTTTCACTGAGGGGCCTCCCGGCGCGGAGAGTATCTGTGGACCTGTCCGTCGACACCCTTAAGCTGTGCCTGTTAAAAATCTCTTAATCCCCTCGTTATAAGCTAATGCTACGCTAGTCGATCCTCTGCTGCAATCG
>oligos_12_GATACTATCGAGATTACTCCAAGTC_GCTAGTCGATCCTCTGCTGCAATCG_398
GATACTATCGAGATTACTCCAAGTCGGTTCAGGAGTTTCTAGGGCTGCCTTGTTATGTTTGCCCCTCCGACAAACGTCGGGTAATCCTAGTGTCTTCGGGGCTAGCCACTTCATGGAAAGGGGCGTTTTGAGTCCACCTGGCGCTAGTCGATCCTCTGCTGCAATCG
>oligos_12_GATACTATCGAGATTACTCCAAGTC_GCTAGTCGATCCTCTGCTGCAATCG_399
GATACTATCGAGATTACTCCAAGTCCGGACGAACAGAATCGGGCGGCGGAAATATTTCACGACTGAAATCTTCCTCAAGAGCGTGGCGCAGCCATCGTATATGACATGGATTGCACGACATTTATTCATCCGCACGCGAAGGGCTAGTCGATCCTCTGCTGCAATCG
>oligos_12_GATACTATCGAGATTACTCCAAGTC_GCTAGTCGATCCTCTGCTGCAATCG_400
GATACTATCGAGATTACTCCAAGTCGAGTAAGATGAACGTGGGACAGATCCTGTGTTGACTATCCCCCTTTTGGGGTTGCTTCTAAGGGGAGTCGCCCTATGTTAGCTCCGAATTCACCGAATCAATAAACCGCCTAGTGTGGCTAGTCGATCCTCTGCTGCAATCG
>oligos_12_GATACTATCGAGATTACTCCAAGTC_GCTAGTCGATCCTCTGCTGCAATCG_401
GATACTATCGAGATTACTCCAAGTCCTTAATGAAATTTCCGACGAGATGCTCCTTCTGACGAGGCATTTCGTGTGCTAGTGCCATAGAATTGTTGCAGTAGGTGGCCTTTAGCTACAGTAGAGATTCCCGGAGGAAAGGCAGGCTAGTCGATCCTCTGCTGCAATCG
>oligos_12_GATACTATCGAGATTACTCCAAGTC_GCTAGTCGATCCTCTGCTGCAATCG_402
GATACTATCGAGATTACTCCAAGTCCATGGTCACTACCTTGCTCCTTATCGACTTGAACTTTCTGCAGACGGTTGCTTTGGTCGCCGTAAGTAATTACGAGGACAAACTTCAACTTTGAGGTAAAAGTGTTGCGGGCGTGGCGCTAGTCGATCCTCTGCTGCAATCG
>oligos_12_GATACTATCGAGATTACTCCAAGTC_GCTAGTCGATCCTCTGCTGCAATCG_403
GATACTATCGAGATTACTCCAAGTCGTGTTTTTTCGCTGGCGGCGTAGTTCGACCATGTACGCTAATAATTGCTCTTATAGACCCCGGGGGTTGTGAAGGACTCCGTAATTCGATGCCCTGTATTTTCTTCTGCATAAATTCGCTAGTCGATCCTCTGCTGCAATCG
>oligos_12_GATACTATCGAGATTACTCCAAGTC_GCTAGTCGATCCTCTGCTGCAATCG_404
GATACTATCGAGATTACTCCAAGTCCCGCTACCGCTGCTTCGAGTATATTGGTATAGGTAGAATGCGTCCCATTCAAACAGCCTACAAGCTCCGAGGAACCCCAAGCTGAGCGGTGGATTGTGCGACTCCCTATGTCTGATCGCTAGTCGATCCTCTGCTGCAATCG
>oligos_12_GATACTATCGAGATTACTCCAAGTC_GCTAGTCGATCCTCTGCTGCAATCG_405
GATACTATCGAGATTACTCCAAGTCGGTTGTAGCGTTATACGAACGGTTACAACGTACCTCGGTTTCTCTATTAACTTAGCACTGGGAAAGAGCCATTCGAGACGCACCTCTAGCTTATAATAATGTAGCCAAGTCCGTAACGCTAGTCGATCCTCTGCTGCAATCG
>oligos_12_GATACTATCGAGATTACTCCAAGTC_GCTAGTCGATCCTCTGCTGCAATCG_406
GATACTATCGAGATTACTCCAAGTCCGGAGCGGCTATGGATTACCTGGACGGATTGCGGCAACTAACCTTCACAACACCACGACTCGCGTCACTCACCCAGACCCATTCCGCCAGGTTGGAACGGCGATGCGCAGTGTTCCCGCTAGTCGATCCTCTGCTGCAATCG
>oligos_12_GATACTATCGAGATTACTCCAAGTC_GCTAGTCGATCCTCTGCTGCAATCG_407
GATACTATCGAGATTACTCCAAGTCGAGGGGAGCATACGCACGGGTGATTACTAAATGAAGTCCTCACTTTCCACTTAAGGATGGTCAAGTTTATACTCCCCTGTTGCGAGGTTCATTCTTATAGCATGTGCTGAGTTGACGGCTAGTCGATCCTCTGCTGCAATCG
>oligos_12_GATACTATCGAGATTACTCCAAGTC_GCTAGTCGATCCTCTGCTGCAATCG_408
GATACTATCGAGATTACTCCAAGTCCTTATATCCCAATCAAGGCCATCAGGCAGTCAGATTGGTCGGAATCACCTTAAGCACTGTGAAATTAGCCTCAATACCTGATGTCTATCCCGTGGATGAGCAAATTGACGTAATCTGGCTAGTCGATCCTCTGCTGCAATCG
>oligos_12_GATACTATCGAGATTACTCCAAGTC_GCTAGTCGATCCTCTGCTGCAATCG_409
GATACTATCGAGATTACTCCAAGTCCATCGCATAAAATTGGCTCGACTTGTATACTCTCCTTAGCTGGTCGACGACTCATATTGATACGATTAGCTGAGACGGCTGCGTCGCCGGTGTTGAATGCTCAAATGGGAATAGGAGGCTAGTCGATCCTCTGCTGCAATCG
>oligos_12_GATACTATCGAGATTACTCCAAGTC_GCTAGTCGATCCTCTGCTGCAATCG_410
GATACTATCGAGATTACTCCAAGTCGTGGCCCTACCATCAATCAAGTTGGTACGCACTGCTGTAGGCTACCCAGCAAGCCGGATTACTATTATTCACACTACCAAGTTTGGAGATAGGTCACCCAGTGACGTCCAGCACAGGGCTAGTCGATCCTCTGCTGCAATCG
>oligos_12_GATACTATCGAGATTACTCCAAGTC_GCTAGTCGATCCTCTGCTGCAATCG_411
GATACTATCGAGATTACTCCAAGTCCCGCATTCTCTCGCTGCACCATAGTGACCATGTCTTGGCACCCGGAAAGCCGGATGATATCGGTTTAGTCTAAGGTAATCCCGCCAGTCGCGGGACTTCGTATTCGCTAATTAGACGGCTAGTCGATCCTCTGCTGCAATCG
>oligos_12_GATACTATCGAGATTACTCCAAGTC_GCTAGTCGATCCTCTGCTGCAATCG_412
GATACTATCGAGATTACTCCAAGTCGCTGTGTATGTCAAGACATACGGACGCTGGGTGACACGAACCGACAATGACGTGGCATTCCGCTGCCCCCTTAACATATCGGGGTATGTCGAACATGAGAGGTAGAGCACGCACAGGGCTAGTCGATCCTCTGCTGCAATCG
>oligos_12_GATACTATCGAGATTACTCCAAGTC_GCTAGTCGATCCTCTGCTGCAATCG_413
GATACTATCGAGATTACTCCAAGTCCGGCATAATAGGCTTTGCCATTGCATAAGTAACTCTAAGAAGGTGATTCACGTATGTTTTAGCGACTAAAAAGAACCGCGTAACCAATGTTTTTGCTCCTTGCATCACAACATCGTGGCTAGTCGATCCTCTGCTGCAATCG
>oligos_12_GATACTATCGAGATTACTCCAAGTC_GCTAGTCGATCCTCTGCTGCAATCG_414
GATACTATCGAGATTACTCCAAGTCGAGGCCGAGATTCGTACCCATGCTCCCCGATAAGCTCAACAGACCCGGATGCCAAATCTCACGTAGCCAGGGTCGGCTGAGAGAGCTTCGGGACCAATGCCATCAGGGTGCCAACGCGCTAGTCGATCCTCTGCTGCAATCG
>oligos_12_GATACTATCGAGATTACTCCAAGTC_GCTAGTCGATCCTCTGCTGCAATCG_415
GATACTATCGAGATTACTCCAAGTCCTTTTGGGATCGTGTCACTCCATTGTATCATCGGGTTGTCGTAGACACGCATAAGGTAGCACGGCGCTACGCGACATACCGCGGGTATGACCCGAATCTCTCGTGGATGATGCAGGCGCTAGTCGATCCTCTGCTGCAATCG
>oligos_12_GATACTATCGAGATTACTCCAAGTC_GCTAGTCGATCCTCTGCTGCAATCG_416
GATACTATCGAGATTACTCCAAGTCCATCCGCGGTTTCGTAAAGGTGGAAATCGAAGAACACACCGCATAAGATGCTCTCTATTCTCGGCCGTAGTATTCGTCTATTCCTGAGCCGCTGCACTAAAATTGCACCGGATTTTCGCTAGTCGATCCTCTGCTGCAATCG
>oligos_12_GATACTATCGAGATTACTCCAAGTC_GCTAGTCGATCCTCTGCTGCAATCG_417
GATACTATCGAGATTACTCCAAGTCGTGGGGTTCAACTATCCCGTCATGCCTTTGTACCAGTGCTATTTAAGCTGGCCCGTAGTGCCAGCTCTAATCGCGGGACGAGCACACCGCATTTAATCGGTGGAAATCAGCGGTGCCGCTAGTCGATCCTCTGCTGCAATCG
>oligos_12_GATACTATCGAGATTACTCCAAGTC_GCTAGTCGATCCTCTGCTGCAATCG_418
GATACTATCGAGATTACTCCAAGTCCCCCGAGTCAGTTGCAGATGCGCAAGCAAGTTAAGCACCAATCCTGGGGCCTGTTCAGGCTCGACTTTGCTGGATAAGTTCAGGTCGTACATTTCGAGACCCAGTCTGGGTAGGTGGGCTAGTCGATCCTCTGCTGCAATCG
>oligos_12_GATACTATCGAGATTACTCCAAGTC_GCTAGTCGATCCTCTGCTGCAATCG_419
GATACTATCGAGATTACTCCAAGTCGCTGACCACCCGGATAAACAACGTGTGTGTCGCGGTCTTGGTTGGCTTGTATTGGGTACTGCCCTGTCTCAAAAAGTCCCCTGTATATCAAGCGCTCGTCGAACAAAAGATAGTAACGCTAGTCGATCCTCTGCTGCAATCG
>oligos_12_GATACTATCGAGATTACTCCAAGTC_GCTAGTCGATCCTCTGCTGCAATCG_420
GATACTATCGAGATTACTCCAAGTCCGGCAAACGATGGGTTTCGATAGCTCTAGTATCCGGCTGGGGACGACACTGGGCGTGGGGAGCATGCTAGTGTGGAGCGTAATCACCTGTGATAAGACCTAAATTGATCCTGTACAGGCTAGTCGATCCTCTGCTGCAATCG
>oligos_12_GATACTATCGAGATTACTCCAAGTC_GCTAGTCGATCCTCTGCTGCAATCG_421
GATACTATCGAGATTACTCCAAGTCGAGCCTTTTTAAAAACATATCGCGGGGCTTCGCGTAGCTGCTCTAAGGACCGCATAGTGCCTCGGTAATACTCGGCGGCCTATACCCGTGTGTTGTAAGTACGGCGACCACCGGTTCGCTAGTCGATCCTCTGCTGCAATCG
>oligos_12_GATACTATCGAGATTACTCCAAGTC_GCTAGTCGATCCTCTGCTGCAATCG_422
GATACTATCGAGATTACTCCAAGTCCTTTACAATAGGGGCTGATTTTTCCCCTGTGTCATCGACTCCGAAAGGGGGGCGAGTTAGATTAAGCGACGATAGGAGGCGTAGTTGAACTTATGGGGTAAATTCGGCAGGTTCGAGGCTAGTCGATCCTCTGCTGCAATCG
>oligos_12_GATACTATCGAGATTACTCCAAGTC_GCTAGTCGATCCTCTGCTGCAATCG_423
GATACTATCGAGATTACTCCAAGTCCATATATAAGTTAGGCCGCCGAGCACTCCTGTGTGCGGAACACTCAGATAAACACTGACACGTACCAGGGAAATCACGCGGATGCAGAACAGCAACAACCCTTCCGGCTGTCCGTACGCTAGTCGATCCTCTGCTGCAATCG
>oligos_12_GATACTATCGAGATTACTCCAAGTC_GCTAGTCGATCCTCTGCTGCAATCG_424
GATACTATCGAGATTACTCCAAGTCGGATATGCTCGACTTAGCCTGAAAATTGTGCTAGTCAGTTACCAGCTAATTAGGAATCCAGCGCCATAAGTTTCAAAGCACCGTTGATAAACAGCAACGGTTTGCAATCTTTAATACGCTAGTCGATCCTCTGCTGCAATCG
>oligos_12_GATACTATCGAGATTACTCCAAGTC_GCTAGTCGATCCTCTGCTGCAATCG_425
GATACTATCGAGATTACTCCAAGTCCCCCCTATTAAACTGCCCGTCGCGTCGTTTCATTACGTGCTGCTACCAGGCGGATAGCGTTCAAGGGTTCTAGTATTACGAACTCGGCCTCTACAAGTGTTAGTGGATAAAAAATTCGCTAGTCGATCCTCTGCTGCAATCG
>oligos_12_GATACTATCGAGATTACTCCAAGTC_GCTAGTCGATCCTCTGCTGCAATCG_426
GATACTATCGAGATTACTCCAAGTCGCTTGTTACGAATCTCCTAAGACCAGCCATGCATGCACCGTCACCAGGAGCTCAACAACGAGTTAAAAGCACCGACGGTTGTATACTAAATACGACTCACACGAGACTAGGATTCAGGCTAGTCGATCCTCTGCTGCAATCG
>oligos_12_GATACTATCGAGATTACTCCAAGTC_GCTAGTCGATCCTCTGCTGCAATCG_427
GATACTATCGAGATTACTCCAAGTCCGGCTTGCTCCTTATGAGATCTGCGGCCCAAGGGGGATAGGGGGGTCCCTGCTGTATAAGATAAGTGGAATCCTAGACCACACAGCCCTGACTAACCTGGTGATCGCTGTGATATGGGCTAGTCGATCCTCTGCTGCAATCG
>oligos_12_GATACTATCGAGATTACTCCAAGTC_GCTAGTCGATCCTCTGCTGCAATCG_428
GATACTATCGAGATTACTCCAAGTCGAGCGCTTCTGGCCCGATCTCCTCGCAAAGCTCAAAGCCGAGGCCGTCGATCGACGGAAGGGGCTGACCTTCCGGATTGCTGGCTGCGTAGAGCCCAACTGATTGTAGGCTCTCACGGCTAGTCGATCCTCTGCTGCAATCG
>oligos_12_GATACTATCGAGATTACTCCAAGTC_GCTAGTCGATCCTCTGCTGCAATCG_429
GATACTATCGAGATTACTCCAAGTCCTTGGTGGGACCAGCCCATTGCCACTGAATAAAGACTATAGCTTGCAAGCATTGGGAGGAAAAAGCTGCTCCTTCAGGCGCTACGCTAACTCATATCGACACTGTCCAAGGTTTCAGGCTAGTCGATCCTCTGCTGCAATCG
>oligos_12_GATACTATCGAGATTACTCCAAGTC_GCTAGTCGATCCTCTGCTGCAATCG_430
GATACTATCGAGATTACTCCAAGTCCATAATCGACCACACTGGGTGAAACTGGTCCCGGGGGTGCCTCATGAATTTCTGCATTTGCCGGGACTTATAATTTGTAGGACCTCGTACACCTACAGAGAATCTCGTGGGACAATCGCTAGTCGATCCTCTGCTGCAATCG
>oligos_12_GATACTATCGAGATTACTCCAAGTC_GCTAGTCGATCCTCTGCTGCAATCG_431
GATACTATCGAGATTACTCCAAGTCGGATTAACCTGCGGGTACCTTTGTACAAGGCGTCTTCGGATACATACCGCGGAAATTGGGAGGCCCCGTAGAGGGAGTTTGTTCGCTATTATCGGATCCCAGAAGGTGTGTCTACCCGCTAGTCGATCCTCTGCTGCAATCG
>oligos_12_GATACTATCGAGATTACTCCAAGTC_GCTAGTCGATCCTCTGCTGCAATCG_432
GATACTATCGAGATTACTCCAAGTCCCCATCCACCCATATCGCATGCTAAACATGCCCGATTCCACGGTAGGATCGCTACGAATACTCGATAAGCCTCTATTTACCGCGACGGTGGAGTGTCTGTTCTTCCTTGAGGGGCTGGCTAGTCGATCCTCTGCTGCAATCG
>oligos_12_GATACTATCGAGATTACTCCAAGTC_GCTAGTCGATCCTCTGCTGCAATCG_433
GATACTATCGAGATTACTCCAAGTCGCTTCACAAGTACATCGGCTTTGTAGCCGAGAAGATTCAGAAACAAGCGTGTAGCTAGGATTTTGTCGGTTCGTAAACTCTGGTATCGGTTTATGATTGACCCGAACACTACCCTCGGCTAGTCGATCCTCTGCTGCAATCG
>oligos_12_GATACTATCGAGATTACTCCAAGTC_GCTAGTCGATCCTCTGCTGCAATCG_434
GATACTATCGAGATTACTCCAAGTCCGGGTCTAAGGCTAGGTCTAGAGGGTCTGTGGATAGGCTATCTGGAAATAGTACGGGTCAGCACTAGGGTATGACGTTGCCGCCTTCGAGCTGTTGGTCTCCTTCCGTTGGTCTGAGGCTAGTCGATCCTCTGCTGCAATCG
>oligos_12_GATACTATCGAGATTACTCCAAGTC_GCTAGTCGATCCTCTGCTGCAATCG_435
GATACTATCGAGATTACTCCAAGTCGAGAATCCTAAGATCGAACTAGGCGCGTCCTGCCCGTGTATCCTTATCAAGTAGAGAATCTAGTGGGTAATTGAATAGCTGATTTTCAGCCATGCTGGGACTTCATAGACGCGGCAGGCTAGTCGATCCTCTGCTGCAATCG
>oligos_12_GATACTATCGAGATTACTCCAAGTC_GCTAGTCGATCCTCTGCTGCAATCG_436
GATACTATCGAGATTACTCCAAGTCCTTGCTAGTTGGGTTGCCATTATATTAAACCCTAATGCATATTTAAAGGCCCCTTGTCCTTGCTGCCCCGTCAATCTGGGTAGCACCTGTGATGTCCCGGGGCCTTCAAATAGCTGGGCTAGTCGATCCTCTGCTGCAATCG
>oligos_12_GATACTATCGAGATTACTCCAAGTC_GCTAGTCGATCCTCTGCTGCAATCG_437
GATACTATCGAGATTACTCCAAGTCCAAAGAAGTTCTGCTCATGACCTAACCCTTCGGGCGTAAGTTAGAAACATGTAGAGCATACAGCGCCACAGCGTGAGTAATAATCTGGGTGTAGCCGTCCGCCCCCCATCTCCTGGCGCTAGTCGATCCTCTGCTGCAATCG
>oligos_12_GATACTATCGAGATTACTCCAAGTC_GCTAGTCGATCCTCTGCTGCAATCG_438
GATACTATCGAGATTACTCCAAGTCGGAGCGGCGCTTCTTGTGCGAGCAGTTTAGTGGATATTCAGCTAAGGATACAGCGTTTAGAGGGAACGAACTGCGTGGACACCACAGGTAGTAAGGCGGTCGATTCAAAAACTACCCGCTAGTCGATCCTCTGCTGCAATCG
>oligos_12_GATACTATCGAGATTACTCCAAGTC_GCTAGTCGATCCTCTGCTGCAATCG_439
GATACTATCGAGATTACTCCAAGTCCCCAAGTATCTTGTAGGCTACGAAATGTTATTGTCCAGTCGACTCCGAGGGAAGAGTGACGTCGGCAAATGCGTTAAAACGTGTCCCGTTTTTTCAAGGTTGATTGGCTTCGGAGTGGCTAGTCGATCCTCTGCTGCAATCG
>oligos_12_GATACTATCGAGATTACTCCAAGTC_GCTAGTCGATCCTCTGCTGCAATCG_440
GATACTATCGAGATTACTCCAAGTCGCTACGTGCGGACCCTAGGCGCTGGGGTGAAGAGTGGCCTACTTGGACGTTATTTATAGCCCCGAAAGGTCGGATTTGACCTTAGAAAGAAGTAACCTGTCTCAGCCGAAGTTACCCGCTAGTCGATCCTCTGCTGCAATCG
>oligos_12_GATACTATCGAGATTACTCCAAGTC_GCTAGTCGATCCTCTGCTGCAATCG_441
GATACTATCGAGATTACTCCAAGTCCGGGAGCACATGGGACTTTTTTCCGTTCTCGGTTATCTAATGTTACCACGTAGTCAGGAGCATAACAGGCCATTAATCTGCTTTGCTTACTTCCAAGAGTGTGCAGTTCGGTTCATCGCTAGTCGATCCTCTGCTGCAATCG
>oligos_12_GATACTATCGAGATTACTCCAAGTC_GCTAGTCGATCCTCTGCTGCAATCG_442
GATACTATCGAGATTACTCCAAGTCGAGATATTTCTGAGCGGAAACACTCAAAACCCGAAGTTGAACAGACTTGTCAACTACCCCTTAAGTCTTTTGTTCCGGATGAGCTCTAACTATCTGACTAGGACATTTGTAAAACTGGCTAGTCGATCCTCTGCTGCAATCG
>oligos_12_GATACTATCGAGATTACTCCAAGTC_GCTAGTCGATCCTCTGCTGCAATCG_443
GATACTATCGAGATTACTCCAAGTCGTCGAATCCTCGATTGGTGGCTTTCAGATCTATGTAACTCTCAGCCTTTTCTTACAAAGGCCCAGAGGGTCAGATTGATACTTCGCTGGCGAAGATAAACACCCGTGTGAACCTGTGGCTAGTCGATCCTCTGCTGCAATCG
>oligos_12_GATACTATCGAGATTACTCCAAGTC_GCTAGTCGATCCTCTGCTGCAATCG_444
GATACTATCGAGATTACTCCAAGTCCAAACGAGCCCAGATCGTAGCCTACGATACGGTTTAGTTCTGGGAGTTTGACTCATACATCTTACAATGCACATGTCAAGGGAGGGTTACCGCCAAGACTTATGGTAGCGAGCTGGCGCTAGTCGATCCTCTGCTGCAATCG
>oligos_12_GATACTATCGAGATTACTCCAAGTC_GCTAGTCGATCCTCTGCTGCAATCG_445
GATACTATCGAGATTACTCCAAGTCGGAGGCACACCTTGAGCACCTCGGTACTAATTGTACAGGTGCTCACTAAATCATAAGCAAATCTTCGATAGGTCACTTCCTTCGTCGTAATTATGGAAGCGCTTCTGTCCCTCCTCGGCTAGTCGATCCTCTGCTGCAATCG
>oligos_12_GATACTATCGAGATTACTCCAAGTC_GCTAGTCGATCCTCTGCTGCAATCG_446
GATACTATCGAGATTACTCCAAGTCCCCTAAGCTATATAATCAAGTGATTGCCACTTTACGTATGAGGTTGGACCGAGTTCCCTCCATCTGGGTCACAGGGACGCACCGTCAGCAGACACTACCAGATCTTCTCCGGGAGGCGCTAGTCGATCCTCTGCTGCAATCG
>oligos_12_GATACTATCGAGATTACTCCAAGTC_GCTAGTCGATCCTCTGCTGCAATCG_447
GATACTATCGAGATTACTCCAAGTCGCTAGCCGATTTTTGGCCTGTGCTCCATGTCGCTACGAGCTACAGTAACCAGTTCTGAATTAACGAGTTCGGGACTCAAGAGACCCTTAAGATGCACCCGAGCGGGGGTGGCGTGTGGCTAGTCGATCCTCTGCTGCAATCG
>oligos_12_GATACTATCGAGATTACTCCAAGTC_GCTAGTCGATCCTCTGCTGCAATCG_448
GATACTATCGAGATTACTCCAAGTCCGGTGAATACAAAACGCTGCGGAAAGCGGGTCCCCAGAGCGTGTGTTCGCTTAAGCGTGCCGTAAGCACACGACGTCCATCCTTTCACTTATTTTTTCTTAGACTAGAAGGATTTGGGCTAGTCGATCCTCTGCTGCAATCG
>oligos_12_GATACTATCGAGATTACTCCAAGTC_GCTAGTCGATCCTCTGCTGCAATCG_449
GATACTATCGAGATTACTCCAAGTCGACACTGTTGTATCAGTCGATCGATCGAGTAGTGGCTACTGAAGACCCACAGGTAACTGAGAACTACGCTAGACTCCGCTTAATGGGAAAGCGGAAATACGGACGACGAATCCTAGGGCTAGTCGATCCTCTGCTGCAATCG
>oligos_12_GATACTATCGAGATTACTCCAAGTC_GCTAGTCGATCCTCTGCTGCAATCG_450
GATACTATCGAGATTACTCCAAGTCGTCGTTCTCGCTAGCTTAGTGTTTAGGTCGGTTCTTTCCACTACCGATACCAAAATACTCATTTAGATCCCCCTGCCACATGACATTCTCAACCTCTCATCGCTTGAGGAGTTATGGGCTAGTCGATCCTCTGCTGCAATCG
>oligos_12_GATACTATCGAGATTACTCCAAGTC_GCTAGTCGATCCTCTGCTGCAATCG_451
GATACTATCGAGATTACTCCAAGTCCAACTAGAAGCTGTCCCATGGACCACCTCTGGTCTTACTCTTACCCCGTCAATTTCTTCGAACGAGACCTAGGTCATCACCCTTACAGATACATTGTAACGGTCTAATCGCCAACAGGCTAGTCGATCCTCTGCTGCAATCG
>oligos_12_GATACTATCGAGATTACTCCAAGTC_GCTAGTCGATCCTCTGCTGCAATCG_452
GATACTATCGAGATTACTCCAAGTCGGAGGGAACTCCTTTGTAGGTCTTACGGGCGTTTATAAATCGCCCCCTCCCGGTATGATATGGAAAAGGTAGGTATGTTTTGTTCACGGCTCCCAAGCGCAATCCATCGTACTTCAGGCTAGTCGATCCTCTGCTGCAATCG
>oligos_12_GATACTATCGAGATTACTCCAAGTC_GCTAGTCGATCCTCTGCTGCAATCG_453
GATACTATCGAGATTACTCCAAGTCCCCTTTACGCGCTTGATGCCCCCGATAGCATCGCCGGTTGGAAAGCGCTCTCACAAATGGCAGGAATGATCACCTCAGGCTCGTTTGCGTTGCAAGTTTTCTGTTTTGTAGACTAACGCTAGTCGATCCTCTGCTGCAATCG
>oligos_12_GATACTATCGAGATTACTCCAAGTC_GCTAGTCGATCCTCTGCTGCAATCG_454
GATACTATCGAGATTACTCCAAGTCGCTCATTGTTTCGCGCGGGAAGCACCGTTGGTGTACGTATATACCTGAAGCGGAATAGTAGCATAACCGTCCTGCGCGCTGTAGTCCCTCACCGCTATCCCCGAACTTTTGACTATCGCTAGTCGATCCTCTGCTGCAATCG
>oligos_12_GATACTATCGAGATTACTCCAAGTC_GCTAGTCGATCCTCTGCTGCAATCG_455
GATACTATCGAGATTACTCCAAGTCCGGTCTGTGCGACGTTGCTTAACGACACACGGTGGATGACATTTCAGGCGAACGGGGTGTGCGTAGCCTCTCGCTCCAGTCCCGCTGAATGCGCAATGGCAACCACCTCTAAGAAGGGCTAGTCGATCCTCTGCTGCAATCG
>oligos_12_GATACTATCGAGATTACTCCAAGTC_GCTAGTCGATCCTCTGCTGCAATCG_456
GATACTATCGAGATTACTCCAAGTCGACAGATGGGGCCAAGTTTGAATCTAACGCATGACAGAGGCCCCCATGACAAGTTCCTGACAGTAGCCAAGGCCTGTCAGAACACCTTGTAATGGCCCCAAATACCTAATTAGTGAGGCTAGTCGATCCTCTGCTGCAATCG
>oligos_12_GATACTATCGAGATTACTCCAAGTC_GCTAGTCGATCCTCTGCTGCAATCG_457
GATACTATCGAGATTACTCCAAGTCGTCTCCTCAGCTATCGGAAGCGCTTACACTAAGCAGTCACTATGGGGAAAAGGTCGCAGTTCATTTCGCGCACTGAAACTGCGATGCACGATGGAAAGTGGGAGACACGGAAACATCGCTAGTCGATCCTCTGCTGCAATCG
>oligos_12_GATACTATCGAGATTACTCCAAGTC_GCTAGTCGATCCTCTGCTGCAATCG_458
GATACTATCGAGATTACTCCAAGTCCAACATAGTTTTCGTCGGCATGTACCTATCCATCACTCCTAATGTGCTCAGAGAAAGCCTTGTAGCTCATGAGCGATGGACATAGATCCGGATGACAGGTGTGCGACCGCAGTGGGCGCTAGTCGATCCTCTGCTGCAATCG
>oligos_12_GATACTATCGAGATTACTCCAAGTC_GCTAGTCGATCCTCTGCTGCAATCG_459
GATACTATCGAGATTACTCCAAGTCGGACGACTAAGGGGAGTGCAGACACCTCATGTGCATCTGCAGAAAACACAGGTCGTTTCGGAAGCTGTTTTTGATCCTCAGGGACATACAAAGGCTTGAACCGTGGCGCGCTTCGTGGCTAGTCGATCCTCTGCTGCAATCG
>oligos_12_GATACTATCGAGATTACTCCAAGTC_GCTAGTCGATCCTCTGCTGCAATCG_460
GATACTATCGAGATTACTCCAAGTCCCCGCAATTTAAATCCATCTCTAGAGCGGCTTTATTGATAGCATCCGTACAATGAAAACCGTCTTCCTAAGCGAGCAAGGTCGGTCAGGCTGTCAAGCGCAAATAACCAGCACGTTCGCTAGTCGATCCTCTGCTGCAATCG
>oligos_12_GATACTATCGAGATTACTCCAAGTC_GCTAGTCGATCCTCTGCTGCAATCG_461
GATACTATCGAGATTACTCCAAGTCGCTCTACGCTGGGCCTAATGTTTCCGAGAGGTACTAATGAGAGTGTGGGACCCGACGGTTACTGTAAGTTCATTTCAGCTAAAGGAGTGTTTGGTGCAATACGACGTACCGGGTGCCGCTAGTCGATCCTCTGCTGCAATCG
>oligos_12_GATACTATCGAGATTACTCCAAGTC_GCTAGTCGATCCTCTGCTGCAATCG_462
GATACTATCGAGATTACTCCAAGTCCTAGTGAGCGCTACTAGCGACTGGGTGTTCCAGAAGGATAATCCCAGCGTCCCTTTATTTACGGCACCTGCCCAAGAGCCCCACGCACTTCAAGAAAATGCCCCCGACAAACCGTACGCTAGTCGATCCTCTGCTGCAATCG
>oligos_12_GATACTATCGAGATTACTCCAAGTC_GCTAGTCGATCCTCTGCTGCAATCG_463
GATACTATCGAGATTACTCCAAGTCGACCAGCATATGAGTCTTACTCGCGCATGCACGCTATAGTGATTTTCGCAGGTATAAATCATAAACGATCTATCGCCTCTTTTGCTCCATATCGCGAGATGCTAACTTAACTTATCGGCTAGTCGATCCTCTGCTGCAATCG
>oligos_12_GATACTATCGAGATTACTCCAAGTC_GCTAGTCGATCCTCTGCTGCAATCG_464
GATACTATCGAGATTACTCCAAGTCGTCTGGGAGTTTACGATCGTTACGGCACTAGTAACTTAGTAGGTATTAGTCTCTTCCGGCCGCCTCACATCAACTGAAAAGCGTTCGCAAGCTTTGATAACTCAGAAGTGCGATTTCGCTAGTCGATCCTCTGCTGCAATCG
>oligos_12_GATACTATCGAGATTACTCCAAGTC_GCTAGTCGATCCTCTGCTGCAATCG_465
GATACTATCGAGATTACTCCAAGTCCAAGACCCGAATTCACAAAAGATACAAAAAGATATTAGCAAGCAGTGCCACCTACGACTGGACCTGTCTTGTAATCTGCCACTTCTGCAAATACAATCGGAGTTACAAGCCGACAGGGCTAGTCGATCCTCTGCTGCAATCG
>oligos_12_GATACTATCGAGATTACTCCAAGTC_GCTAGTCGATCCTCTGCTGCAATCG_466
GATACTATCGAGATTACTCCAAGTCGGACCTTCTACTCGCCGGAGGTTACCGCGACTGTGACCTGCATTCAGAAGCACTTAGTGTAGAAGTATAACAGATGTCCATGTACTGATGAAGGCCCGGCTCTAAGGCCTGTCGTGGGCTAGTCGATCCTCTGCTGCAATCG
>oligos_12_GATACTATCGAGATTACTCCAAGTC_GCTAGTCGATCCTCTGCTGCAATCG_467
GATACTATCGAGATTACTCCAAGTCCCCGGTGTGCGATTATCCTTAATTATAGGCATTCTTTCCTACACCCGTGCCAATTTTGTAGTACTGCAGCAGAGCTCTTGGCGGAGTTATATACATACAGTTTACGCAAAGCACGCCGCTAGTCGATCCTCTGCTGCAATCG
>oligos_12_GATACTATCGAGATTACTCCAAGTC_GCTAGTCGATCCTCTGCTGCAATCG_468
GATACTATCGAGATTACTCCAAGTCGCACCAAGGCGGCCAGATCCGCGCCAATCAGCGTAGTGTTATTTGGCCCTAAGGCATCCAGAGGAAAGCTCGGCACCCCTGCAGCGATCTCATTAGAATCCTCGTGCATCCCGGTTCGCTAGTCGATCCTCTGCTGCAATCG
>oligos_12_GATACTATCGAGATTACTCCAAGTC_GCTAGTCGATCCTCTGCTGCAATCG_469
GATACTATCGAGATTACTCCAAGTCCTAGACGGTCATACTTTTGTTCATCTTACTAAGCTGGGGTCGGTCGGGGATAAGGACGTCTCACATCCGCCGGACGCACATTGAGTGGTAGCGAATATGAGTCGCGCCTTAGTTTACGCTAGTCGATCCTCTGCTGCAATCG
>oligos_12_GATACTATCGAGATTACTCCAAGTC_GCTAGTCGATCCTCTGCTGCAATCG_470
GATACTATCGAGATTACTCCAAGTCGACCTCTGACGATTTTTACGCGCGCACGCCTGCCATGTTTAGTCTTTAACCGTACCACCAGTAAACTGGGGTTCCTCCGTGAGGGCCGGCCAAGGCCAGTCGTGGCTGCTTCCGTTCGCTAGTCGATCCTCTGCTGCAATCG
>oligos_12_GATACTATCGAGATTACTCCAAGTC_GCTAGTCGATCCTCTGCTGCAATCG_471
GATACTATCGAGATTACTCCAAGTCGTCAGATTAGAGGTCGTGGCAATAACGGCCGTCAGAGGACAAATCTGTGCCAGAATAAGTTCCAAAAATGTCCCAATAGCCCAAGCAGTTTGAAACTAACGGGGAATCCCTAGGCTGGCTAGTCGATCCTCTGCTGCAATCG
>oligos_12_GATACTATCGAGATTACTCCAAGTC_GCTAGTCGATCCTCTGCTGCAATCG_472
GATACTATCGAGATTACTCCAAGTCCAAGTGAAACCTCGTAACGCTCTGAGATTCCATGACTTAGCTCATACATCGCTAGTCCGTACATGCATTCACGAGAGGCATCCACGGGCATGACGTGGCGTTTTTGAATATGTACAGGCTAGTCGATCCTCTGCTGCAATCG
>oligos_12_GATACTATCGAGATTACTCCAAGTC_GCTAGTCGATCCTCTGCTGCAATCG_473
GATACTATCGAGATTACTCCAAGTCGGAATCCTCCCAAAGATCGGCCACGCATTTGGAGCGTCTTTAGGATACGGGCGTAGACGTCCTCCATAATCGAACTGGGGGCTAAGCGCGTAAGGCGGGACCTACCTCGCTAATTGGGCTAGTCGATCCTCTGCTGCAATCG
>oligos_12_GATACTATCGAGATTACTCCAAGTC_GCTAGTCGATCCTCTGCTGCAATCG_474
GATACTATCGAGATTACTCCAAGTCCGCTTTTTGGCAGAAGATCTACGCTAATAATCCACATACCGGACGTGTTGATGCTAGAGGCGGGGCATCGCGTTTTTCATAAATGGGCCACTTATGACGTAAAGCGTCCCTTAATCGGCTAGTCGATCCTCTGCTGCAATCG
>oligos_12_GATACTATCGAGATTACTCCAAGTC_GCTAGTCGATCCTCTGCTGCAATCG_475
GATACTATCGAGATTACTCCAAGTCGCACGTGGTTTGTCCTCTGACACGTTTTGCCTCAGCCAAAACACCCTTCCGCCTAGGTATTCTATGATTACTAGACATCAAGCCCTTGTTTCAGACCTCGACTGATTAATCATTCTGGCTAGTCGATCCTCTGCTGCAATCG
>oligos_12_GATACTATCGAGATTACTCCAAGTC_GCTAGTCGATCCTCTGCTGCAATCG_476
GATACTATCGAGATTACTCCAAGTCCTATGGGACTTGAAACCAGCCTGTTACGGTAACCTTCAATGCCTACTGGACGCATACCACCTAGGCTAGTAGTCGAGAGCCCGGGCAGGTATCTCTATAGTGTCACTTCTTAGAATCGCTAGTCGATCCTCTGCTGCAATCG
>oligos_12_GATACTATCGAGATTACTCCAAGTC_GCTAGTCGATCCTCTGCTGCAATCG_477
GATACTATCGAGATTACTCCAAGTCGACGTTGCCAATACCGTGAAGATAGCCAGCTTAGACTGCGCCTTCCCGCCGACGTTATAGTTAATACTGAGTTACCTGGATTCGATGGCATTTTTGCGTTAATCGATACTCTCTATCGCTAGTCGATCCTCTGCTGCAATCG
>oligos_12_GATACTATCGAGATTACTCCAAGTC_GCTAGTCGATCCTCTGCTGCAATCG_478
GATACTATCGAGATTACTCCAAGTCGTCACTCCACGTGCAACGAAACTGTGACTTGGCTGGAAGGGTCCTAGAAGCTACCGAGGGAATCGTTATATGCATCCCACTCATCGAGCACCTATATTGGCTCCGGTTTTGATTCGCGCTAGTCGATCCTCTGCTGCAATCG
>oligos_12_GATACTATCGAGATTACTCCAAGTC_GCTAGTCGATCCTCTGCTGCAATCG_479
GATACTATCGAGATTACTCCAAGTCCAATCAGGGGTATCATATATTCGCATCGATTAGATCATACCAATGGGACGTTGATATGTAACACTGTAGGGCTGCTTCGCGGGCGTCTAGACACACCGCTATAAAAAATTAGCGTACGCTAGTCGATCCTCTGCTGCAATCG
>oligos_12_GATACTATCGAGATTACTCCAAGTC_GCTAGTCGATCCTCTGCTGCAATCG_480
GATACTATCGAGATTACTCCAAGTCGGAAAGAGACTACGCCAAGGACGTGTAAAATTATGTCACACAGTTATAACTGGCGCGAATATGCAATCGCACATAGATAACACCAGGCAATGCTCAGTACTTAGGTACCAAGTGGAGGCTAGTCGATCCTCTGCTGCAATCG
>oligos_12_GATACTATCGAGATTACTCCAAGTC_GCTAGTCGATCCTCTGCTGCAATCG_481
GATACTATCGAGATTACTCCAAGTCCGCTAACTTTACCCGTCCATTACCTGCTGATCATACAGCGTCTGACTCTGGTGACAGTGGTCACCATTGGTAGCAGCGGCGACGAGTGGGACCTCTCCCGGAAAGCGAGTATAATGGGCTAGTCGATCCTCTGCTGCAATCG
>oligos_12_GATACTATCGAGATTACTCCAAGTC_GCTAGTCGATCCTCTGCTGCAATCG_482
GATACTATCGAGATTACTCCAAGTCGCAAACAGAGCTCCGCGATGCGTGGAAATGACGCCGTTATGGGGAACCAGCCTATCTATCGCCCCATTTATAGCCATTACGCACCGCGTCCGGGAAGTAGGCAAGGCGCCCGATCAGGCTAGTCGATCCTCTGCTGCAATCG
>oligos_12_GATACTATCGAGATTACTCCAAGTC_GCTAGTCGATCCTCTGCTGCAATCG_483
GATACTATCGAGATTACTCCAAGTCCTATCCAAACCCAATCAGCGCCCACCCTGGTAGAAAGGGTGTTCATTAGATGTCAGGACACGCCCCGTCACGGCATAACAGGAAATTGATATGGCGCTAACTGTAAATGTGTCTGAGGCTAGTCGATCCTCTGCTGCAATCG
>oligos_12_GATACTATCGAGATTACTCCAAGTC_GCTAGTCGATCCTCTGCTGCAATCG_484
GATACTATCGAGATTACTCCAAGTCGACGTAGAAACTATTACACAGGTAACTGAAAACTCATGAAGGGTGAGCACGCCGTAAAGCAGCCGGTGGTGCTTTACTGCTACGGGAGGCCTGCTTTGCATATTAACGGCTGCCTCGGCTAGTCGATCCTCTGCTGCAATCG
>oligos_12_GATACTATCGAGATTACTCCAAGTC_GCTAGTCGATCCTCTGCTGCAATCG_485
GATACTATCGAGATTACTCCAAGTCGTCCTCTTCTTTAGAAGGGTACAAGAGGAGAACCTGAGGCTAAGGAGTGCATCTGTGCCCTGGCCTCTACAGAAGGCATGTATGCACCGGCATGGCCGAAAGGCGATGCCAGCAGGCGCTAGTCGATCCTCTGCTGCAATCG
>oligos_12_GATACTATCGAGATTACTCCAAGTC_GCTAGTCGATCCTCTGCTGCAATCG_486
GATACTATCGAGATTACTCCAAGTCCAATGTAACGAGAAACGGAATGTAAAGCACATAGCTCTGAATCTTACAGGGGGCATTAGAGCTTCACGGCGGAAAAAACAACGATTATTCCACCATAACTTGCAGTTACATAAGATCGCTAGTCGATCCTCTGCTGCAATCG
>oligos_12_GATACTATCGAGATTACTCCAAGTC_GCTAGTCGATCCTCTGCTGCAATCG_487
GATACTATCGAGATTACTCCAAGTCGGTAGCCGTCCAGGCGCATACACCAGTCGCTGTACAACGGAGCTCGGATATGAGTCCTACTGGGCAATAGGACGCCATGCGAGAGTGCAAGGCCTAGGGTCGTTCCATGCTCCGCTGGCTAGTCGATCCTCTGCTGCAATCG
>oligos_12_GATACTATCGAGATTACTCCAAGTC_GCTAGTCGATCCTCTGCTGCAATCG_488
GATACTATCGAGATTACTCCAAGTCCGCGGGAAGTGCAGCGAAAAGGGTAAACTTCGTAATCACTGCACTCGCGATCGTAGTTCCCACGTTCTATATGGGCGCTTAATTGCGAATAGGCATCGGCTGCTGGGGGTACTATCGGCTAGTCGATCCTCTGCTGCAATCG
>oligos_12_GATACTATCGAGATTACTCCAAGTC_GCTAGTCGATCCTCTGCTGCAATCG_489
GATACTATCGAGATTACTCCAAGTCGCAATGGGCGCGTGCAACCCAGCTCCATTGCTGTTCTTAGCTGTTGTCAAATTCAAGCGCTGGCGGCCAGCGGCTTGCGTGGCTGAGACCTAACTGGGTACGTCCTGCTGCGAACGCGCTAGTCGATCCTCTGCTGCAATCG
>oligos_12_GATACTATCGAGATTACTCCAAGTC_GCTAGTCGATCCTCTGCTGCAATCG_490
GATACTATCGAGATTACTCCAAGTCCTAACTCCTATTCTCTCATACTAATGCAGAGACTTACACCTGCGTAAACCCAGGATACATGGCGATGCAGTTATATTTTACGCCATGTTTTGCAGGACGGGATACATGTTTTGAGAGGCTAGTCGATCCTCTGCTGCAATCG
>oligos_12_GATACTATCGAGATTACTCCAAGTC_GCTAGTCGATCCTCTGCTGCAATCG_491
GATACTATCGAGATTACTCCAAGTCGACGATAACTGGACAAAGCATTGCGGTGCTGAACTTACGGGCACCTAAGGCCAGCGGTTACCGAATTCTCTATGGCGCCCCTGCGCGGAGACAAAACGAGTGGAGTTTTCGGAATGGGCTAGTCGATCCTCTGCTGCAATCG
>oligos_12_GATACTATCGAGATTACTCCAAGTC_GCTAGTCGATCCTCTGCTGCAATCG_492
GATACTATCGAGATTACTCCAAGTCGTCCATTTATTGTGGAGATACGATCGTAAGCGGATTATTAAGAGTCTTGGAGACAGGTCTTGCCTGTGGGTCCGATCAGGCGCTGGCTACGTTATGCTACGCCGGCTGTTCATGGAGGCTAGTCGATCCTCTGCTGCAATCG
>oligos_12_GATACTATCGAGATTACTCCAAGTC_GCTAGTCGATCCTCTGCTGCAATCG_493
GATACTATCGAGATTACTCCAAGTCCCGGAGGTAAGCATCTGACAAATATGCACCCCTTGCAGTTGGTGGTTTGGTGCTTTCAGTTCCACTCGACGTGTAGCGTCCGTGGCCTCACTTCATCTTCCGCCCCCCGGACCTAACGCTAGTCGATCCTCTGCTGCAATCG
>oligos_12_GATACTATCGAGATTACTCCAAGTC_GCTAGTCGATCCTCTGCTGCAATCG_494
GATACTATCGAGATTACTCCAAGTCGGTACGTAACCTGGTCGCAAGATGTACGAACCTTGGCTCTATGTTGTAGGGTGGCCCGGCGTAATTGGCTACCGCGTCCCACGGCCGCATGTGACCGGTCGAACTCTCATACTACGCGCTAGTCGATCCTCTGCTGCAATCG
>oligos_12_GATACTATCGAGATTACTCCAAGTC_GCTAGTCGATCCTCTGCTGCAATCG_495
GATACTATCGAGATTACTCCAAGTCCGCGCCGAAAAGGTCAGTGGTGATTGTCTCTGGCAAGGTCAGCCCATGACGCCGTATATACTTACGTATACACACAATTTAAGTTCCCTGACCGGTCTTCGCTGACACGGCGGAGTGGCTAGTCGATCCTCTGCTGCAATCG
>oligos_12_GATACTATCGAGATTACTCCAAGTC_GCTAGTCGATCCTCTGCTGCAATCG_496
GATACTATCGAGATTACTCCAAGTCGCATTAAATGCAGACCAGAACTACGTAACTGTACCAAAGCGACCGGACGGGTAGCGAGGAGTCTAGGTTCAGTATCCTGGCGTTATCAGCGCTGGAACCAGGATCGCTTATTGTAGGGCTAGTCGATCCTCTGCTGCAATCG
>oligos_12_GATACTATCGAGATTACTCCAAGTC_GCTAGTCGATCCTCTGCTGCAATCG_497
GATACTATCGAGATTACTCCAAGTCCTAAGATCCGTATCCATAGCGAATATGGGCTTTGTCGCTGCACGCCGGTCTAGACCGAGGGATATGAAAGTGTGTTACCATGACGGATTTCGATCAATCATTTAAACAGCGGAATACGCTAGTCGATCCTCTGCTGCAATCG
>oligos_12_GATACTATCGAGATTACTCCAAGTC_GCTAGTCGATCCTCTGCTGCAATCG_498
GATACTATCGAGATTACTCCAAGTCGACTGCGACGGGCTGGGGTATAATCTGTCCCACCTTCACGTTAAAACTACGGCGGGTTTAGACATTTCCGGCCGCTATCTCATCGCCGCACTTAAACGTTACCCGCGTAAGGGCCGCGCTAGTCGATCCTCTGCTGCAATCG
>oligos_12_GATACTATCGAGATTACTCCAAGTC_GCTAGTCGATCCTCTGCTGCAATCG_499
GATACTATCGAGATTACTCCAAGTCGTGCGAGTATTCGCATCGACCACGCTGGTCTCGGAGCCCTTTTCCTATGCATGAATTTTCTTATTCTCCACGTCCCAATGAGGTGGTTACAGGGGCGATTTCTATTACGACACGTACGCTAGTCGATCCTCTGCTGCAATCG
>oligos_12_GATACTATCGAGATTACTCCAAGTC_GCTAGTCGATCCTCTGCTGCAATCG_500
GATACTATCGAGATTACTCCAAGTCCCGGTGATGTAGGCATATAGCAGTGATAACGTAAGCAATTGAACCTGGTCTGCGATTAGGAAGATCAATTCGATGAAAATGAACTGACAAGGGGGCTGAGCATATGTTCTTCTACGCGCTAGTCGATCCTCTGCTGCAATCG
>oligos_12_GATACTATCGAGATTACTCCAAGTC_GCTAGTCGATCCTCTGCTGCAATCG_501
GATACTATCGAGATTACTCCAAGTCGGTCTACGGTCCGAGGAGGTCGCCTCGGTTCGTGTGCCTATACTAGCGCGTACGGGCGCCGGTGGACAACTACAGTCAATAACGGTTTGTCCGTCACCAACGATGTGTAGATGCCAGGCTAGTCGATCCTCTGCTGCAATCG
>oligos_12_GATACTATCGAGATTACTCCAAGTC_GCTAGTCGATCCTCTGCTGCAATCG_502
GATACTATCGAGATTACTCCAAGTCCGCCCTTCTCCTGGGATAAAATCCGTGGTATTCTTAGCGCGACTTGATTTACCATGTTGATAGACCTAACCGTATACAGTCCCTGCCCTGTCGCACGATCGACTATACTGCTTTCCCGCTAGTCGATCCTCTGCTGCAATCG
>oligos_12_GATACTATCGAGATTACTCCAAGTC_GCTAGTCGATCCTCTGCTGCAATCG_503
GATACTATCGAGATTACTCCAAGTCGCATATGAGTACGCCTTCGTGCGCGGTAGAACGAGACCCCCGTATCGCTCACTTAAAGGGAGACGTCTGACGGTCAACTATTCTCACCTCAGGGGACCCTTTAGGTTAGTCACAGGCGCTAGTCGATCCTCTGCTGCAATCG
>oligos_12_GATACTATCGAGATTACTCCAAGTC_GCTAGTCGATCCTCTGCTGCAATCG_504
GATACTATCGAGATTACTCCAAGTCCTACAGGGACGGCAATTTGTGGCGACCTGACAGTAACTACCCTCCATTCCGCCTATGCGATCTCGTTCACGGCTTCCCCCTAGAATAGAGCTAAGGCATGCGGTGCGGTAGTCTGCCGCTAGTCGATCCTCTGCTGCAATCG
>oligos_12_GATACTATCGAGATTACTCCAAGTC_GCTAGTCGATCCTCTGCTGCAATCG_505
GATACTATCGAGATTACTCCAAGTCGACTCGAAAGGCCTCTAGGACCGTTTCGACAGCTAAGGATCTGAACTAAATCTCAGCATTTGCACATTTTCTCGTCCGCCTGGAACTATAAGCACATTCCATAGTACGTGTCTGATCGCTAGTCGATCCTCTGCTGCAATCG
>oligos_12_GATACTATCGAGATTACTCCAAGTC_GCTAGTCGATCCTCTGCTGCAATCG_506
GATACTATCGAGATTACTCCAAGTCGTGCCTACTCGGTAACGACCGAACATCCAGAGACACGGCCAGGTGACGGGACAGCTGCGAGTTCGTTTTTCATCCATTACGACCGAAGACTTCATGCCCACATATATGCCAGCTGGCGCTAGTCGATCCTCTGCTGCAATCG
>oligos_12_GATACTATCGAGATTACTCCAAGTC_GCTAGTCGATCCTCTGCTGCAATCG_507
GATACTATCGAGATTACTCCAAGTCCCGTCAGCTAACGAAAAAGCTAGTGGACATTATCCGCGCCTTGAATGACGTCGTGTCCAAACGCTTAATATCTGTGTAACCCGGGAAAAACGGGAAGGATTTCCAAGGCGTAGGTGGGCTAGTCGATCCTCTGCTGCAATCG
>oligos_12_GATACTATCGAGATTACTCCAAGTC_GCTAGTCGATCCTCTGCTGCAATCG_508
GATACTATCGAGATTACTCCAAGTCGGTCAGCGACCTAATTCAAGTGACTTGCTCCACGCCTATGAGTTAGACGTACGATATCACTAACTACACTCCGGCGTAGGTGTGATTTTTGCATCTCTTTCCTCTATCCCTTGGTCGGCTAGTCGATCCTCTGCTGCAATCG
>oligos_12_GATACTATCGAGATTACTCCAAGTC_GCTAGTCGATCCTCTGCTGCAATCG_509
GATACTATCGAGATTACTCCAAGTCCGCCGACCGATTCGTTAGTCCTTAGGGAGTGGCGGCCTTTTCATTTGGCGATGTCTCCAAACCACTCCGGTTGATCACGATCACGAGGGGGCCTGTGAATCGTTTGTTGTCGACAACGCTAGTCGATCCTCTGCTGCAATCG
>oligos_12_GATACTATCGAGATTACTCCAAGTC_GCTAGTCGATCCTCTGCTGCAATCG_510
GATACTATCGAGATTACTCCAAGTCGCAGGCAACATTCGCAGACCAGCCCGCTTTGTCGTGATAGGGACTTCAACCGCCCGGTCGCCAGGAAAAAGCGTCGTAGGGTTTAGTTTCTTTTTACTCGAACGCTTGTAAAACGGCGCTAGTCGATCCTCTGCTGCAATCG
>oligos_12_GATACTATCGAGATTACTCCAAGTC_GCTAGTCGATCCTCTGCTGCAATCG_511
GATACTATCGAGATTACTCCAAGTCCTACTCAGGTGACTCTTCGACTTTAGCCGCAATTACTCGTTTCAAGGCCAGGAAAGGTTTCGGAACCGTATAGGCGACTTTCTCGCTTAAGTCTAAAGATAAGTCCGTAGACTTCAGGCTAGTCGATCCTCTGCTGCAATCG
>oligos_12_GATACTATCGAGATTACTCCAAGTC_GCTAGTCGATCCTCTGCTGCAATCG_512
GATACTATCGAGATTACTCCAAGTCCATTACAGCAAGCAGGCACGTTCTCCACAACAGCGTATGTGGAGGTTTTCAAGCGTAACAAACCAGTATCTCTGACAGTCCTTTTTGGCGGAACGAACATATAATAACTTGCGTAACGCTAGTCGATCCTCTGCTGCAATCG
>oligos_12_GATACTATCGAGATTACTCCAAGTC_GCTAGTCGATCCTCTGCTGCAATCG_513
GATACTATCGAGATTACTCCAAGTCGTGATCGTGGCCCATTTGTGCCGGACAATATAAACATACACCGTAGTACAGGACTGACGACCCAAGGGATACAGCCGCGTAGAAGTAGAACAAGGCATGCCACGCTCCCCTTACGTGGCTAGTCGATCCTCTGCTGCAATCG
>oligos_12_GATACTATCGAGATTACTCCAAGTC_GCTAGTCGATCCTCTGCTGCAATCG_514
GATACTATCGAGATTACTCCAAGTCCCGTGTATACCCATAGGCGTTCTTAGGTGATAACCTATCTCCTTCGTTACGTTCTTTCCGCACATGGTGAACGCCAAGAACCCACTATCGAACTTGGCAAGCCACCTTACTTAGGGCGCTAGTCGATCCTCTGCTGCAATCG
>oligos_12_GATACTATCGAGATTACTCCAAGTC_GCTAGTCGATCCTCTGCTGCAATCG_515
GATACTATCGAGATTACTCCAAGTCGGTGAAACGAGCCATATGGGGTGACGAAAATAGTTACCGCTCAATCCGGTCTTCGTCGACCCGAAGGATCAGTCCTCGTGCCATTCGGGTGGTACTGAAGCATCATTAGTGTCCCTGGCTAGTCGATCCTCTGCTGCAATCG
>oligos_12_GATACTATCGAGATTACTCCAAGTC_GCTAGTCGATCCTCTGCTGCAATCG_516
GATACTATCGAGATTACTCCAAGTCCGCCGTCAAGGTAGTAGACGTATATCGAATGTACAGGATGACGGTACACCTAAGTTTTACCAGAACGAATGAAACGTATAATAACAACCGCTGTCATCAGGGGCTGCCGAGGAGGAGGCTAGTCGATCCTCTGCTGCAATCG
>oligos_12_GATACTATCGAGATTACTCCAAGTC_GCTAGTCGATCCTCTGCTGCAATCG_517
GATACTATCGAGATTACTCCAAGTCGCAGCGGATCTGCTGCTTAGTCACGCGATAGAGCCGTCCTGCTCACTTACGGGGGAGGACACTGTCTGGCACTCGGTTCACGTTATATTGGGGCGCTATTTGTACCTGTACATTCTGGCTAGTCGATCCTCTGCTGCAATCG
>oligos_12_GATACTATCGAGATTACTCCAAGTC_GCTAGTCGATCCTCTGCTGCAATCG_518
GATACTATCGAGATTACTCCAAGTCCTTCCGCATCCTATCCCCGGATTGTCTTCTTGAAACGAGCGCTTTCGGTTGGATCGAGCCTCGCAACGAATGAGTGATGAAAGGGCCTCAAAGGAAAATGCTAGTTATACGATCGAGGCTAGTCGATCCTCTGCTGCAATCG
>oligos_12_GATACTATCGAGATTACTCCAAGTC_GCTAGTCGATCCTCTGCTGCAATCG_519
GATACTATCGAGATTACTCCAAGTCCATTTGGGTTGGTATCAAAGGATATGCTGAGTGCTCTGAACATATGAGACTCATGCCGATATCGATGCACTTCTTCGCTGGGTTCTGCCTTATTCCTTGACGTTGGAGAGGCGTGTGGCTAGTCGATCCTCTGCTGCAATCG
>oligos_12_GATACTATCGAGATTACTCCAAGTC_GCTAGTCGATCCTCTGCTGCAATCG_520
GATACTATCGAGATTACTCCAAGTCGTGAAGTGAGGCACTTATTTTAATATCCTTATCAGGAACGCCGCGCTTTTCACGGGAATTAAAGGCTCGGACAAGTGATACGCACTTAGGCCGCAAAAATTCCGGGGAGGTTACACGGCTAGTCGATCCTCTGCTGCAATCG
>oligos_12_GATACTATCGAGATTACTCCAAGTC_GCTAGTCGATCCTCTGCTGCAATCG_521
GATACTATCGAGATTACTCCAAGTCCCGAGCCAGGTATCATGGGCAGCCTTACAGTTGTGTTAGGACCGTATCGCGCGCTGAGAAACTCTCCCAAAACGGTAACTCACCGCGTAGAATACCGCAGCCCGGTATGATGTCGGCGCTAGTCGATCCTCTGCTGCAATCG
>oligos_12_GATACTATCGAGATTACTCCAAGTC_GCTAGTCGATCCTCTGCTGCAATCG_522
GATACTATCGAGATTACTCCAAGTCGGTGTTGTGATGGCGAATAGGCGTCCTGACCGGCTGGTAATGCCGTTGTCGGCGCTTTAATCATGGCCCCTAGCTCGTAAAGGACGGGTCTGGATTAAAAGCATAGGCTTTTGAGTGGCTAGTCGATCCTCTGCTGCAATCG
>oligos_12_GATACTATCGAGATTACTCCAAGTC_GCTAGTCGATCCTCTGCTGCAATCG_523
GATACTATCGAGATTACTCCAAGTCCGCAACTGGACAAGCGGGTCAGAGTTTTTTACGGATCGGTAAACATCCTGAGGGAGGCCACTTGATTGTTAAGAGGGACAACGATGGAACATGCCGGCTCAAGCGTTAACAAGCCTGGCTAGTCGATCCTCTGCTGCAATCG
>oligos_12_GATACTATCGAGATTACTCCAAGTC_GCTAGTCGATCCTCTGCTGCAATCG_524
GATACTATCGAGATTACTCCAAGTCGAGTTGGTCGCTACGTTCACAGCCGCGAAGAAGCTTACAGGGGCTACGCACCCAGGTAGACGAGGGAATTTGGAACCAAGTATAGATAGGTACAACTCTTCTCCCTCGTATAACACGGCTAGTCGATCCTCTGCTGCAATCG
>oligos_12_GATACTATCGAGATTACTCCAAGTC_GCTAGTCGATCCTCTGCTGCAATCG_525
GATACTATCGAGATTACTCCAAGTCCTTCGCTAGGCCGTCTGCAAGGCTCGGGTGGCATAGAATCCCTAATCGAAGTGAGTTTATAAGAGGTTCATCACTACTTCTCCCGACACCCTAAGATGTACACCGGTTACAAACGAGGCTAGTCGATCCTCTGCTGCAATCG
>oligos_12_GATACTATCGAGATTACTCCAAGTC_GCTAGTCGATCCTCTGCTGCAATCG_526
GATACTATCGAGATTACTCCAAGTCCATGCAAGAGTGCCTCGTCGGACTAATAGCTATGCATCCGTTAGAGTCTTGGCTCCATTGTTTTTCATGGATTTAAATCTTCGTGCGTTGTTTTCTCGGCGCTTCGGTGCTCTGACGGCTAGTCGATCCTCTGCTGCAATCG
>oligos_12_GATACTATCGAGATTACTCCAAGTC_GCTAGTCGATCCTCTGCTGCAATCG_527
GATACTATCGAGATTACTCCAAGTCGTGTAAGCGACCAAATCACGGCAGGCCGCACCAGCAAATGAGATTTATTACAGTACTTGGACCCCGCTTTATAAATAGGTCTCGAGGCGCCTGCTCTAGCTAACCGCTTTTGCCTCGGCTAGTCGATCCTCTGCTGCAATCG
>oligos_12_GATACTATCGAGATTACTCCAAGTC_GCTAGTCGATCCTCTGCTGCAATCG_528
GATACTATCGAGATTACTCCAAGTCCCGACGACTCGTTTATGTAGGGGTGTGTTCACTTTACCCAAACAAATTTTGAATCAACAGCGCGACGTACAATTCAGCGCAGGACCTTTCCAGAAAAGGACGCACCAGCGACCCCCCGCTAGTCGATCCTCTGCTGCAATCG
>oligos_12_GATACTATCGAGATTACTCCAAGTC_GCTAGTCGATCCTCTGCTGCAATCG_529
GATACTATCGAGATTACTCCAAGTCGGTTCCACTGCAAACATATGCAATATCTAAATACCTTGTCTCGGGCGCCGCACGTCTTGTACGTATTTATGAGCAATTCGGGGGTCGAATAAAGCCTCTGCTCCCGGGAAGGACGGCGCTAGTCGATCCTCTGCTGCAATCG
>oligos_12_GATACTATCGAGATTACTCCAAGTC_GCTAGTCGATCCTCTGCTGCAATCG_530
GATACTATCGAGATTACTCCAAGTCCGCATGCAGCGTTAACTTCACTATAAGGGTCCGCGTTCCTACAAAGGTTCCGGCAACTAGTAGCCAAGAGACTAGTAGCCGCCTCCATGGGTTAGTGCAGCGGCTAACGGCGGGCAGGCTAGTCGATCCTCTGCTGCAATCG
>oligos_12_GATACTATCGAGATTACTCCAAGTC_GCTAGTCGATCCTCTGCTGCAATCG_531
GATACTATCGAGATTACTCCAAGTCGAGTACATACCGGGGCAATCATACGGACTGAAGGATTTTAGGGGCGCCATGATTATGTATAGCCTTTGGTGCAGTACTCGTCTATAAGGTACAACCATGGGTGGGGGTTAGTCAAACGCTAGTCGATCCTCTGCTGCAATCG
>oligos_12_GATACTATCGAGATTACTCCAAGTC_GCTAGTCGATCCTCTGCTGCAATCG_532
GATACTATCGAGATTACTCCAAGTCCTTAAACGTATGCCCCAGCAAGACGACATCTAAGACGCGGGCATCTGCTGCTTTTCAACTACCTAAACTTCTATTTCTATCGAAGGGACCGGGAACTATACAAACGCTCCAAAGAACGCTAGTCGATCCTCTGCTGCAATCG
>oligos_12_GATACTATCGAGATTACTCCAAGTC_GCTAGTCGATCCTCTGCTGCAATCG_533
GATACTATCGAGATTACTCCAAGTCCATGGTGGCTGACTTGTATAGATGGATCCCCACGTCCCCCAATACGCTGCAGCACGGTACCCACCCGGTACCGCCTCCATCTTCGCTGACCGAAGGTTCCAACTTTGAGGCATGACGGCTAGTCGATCCTCTGCTGCAATCG
>oligos_12_GATACTATCGAGATTACTCCAAGTC_GCTAGTCGATCCTCTGCTGCAATCG_534
GATACTATCGAGATTACTCCAAGTCGTGTTTATCGATAATAATTGCCATAGAGTAGCCAACAAAAACTACAGCGCGATCGGGGACGATATTTGAATCCTCATATAATAAAGTGTCTGTTTCATTCCCGGGCCTTCTTATTTCGCTAGTCGATCCTCTGCTGCAATCG
>oligos_12_GATACTATCGAGATTACTCCAAGTC_GCTAGTCGATCCTCTGCTGCAATCG_535
GATACTATCGAGATTACTCCAAGTCCCGCTAGTCACCCTGTTACATGACTGGTAAAGCGGAGGGGCGGGAATTAGATCGGCAGATATATCGTATCAGTAAGTTCGCACCTCGCTTGCCCGCGGCGGGCTCACGCGGGGAATCGCTAGTCGATCCTCTGCTGCAATCG
>oligos_12_GATACTATCGAGATTACTCCAAGTC_GCTAGTCGATCCTCTGCTGCAATCG_536
GATACTATCGAGATTACTCCAAGTCGGTTGGCACATGCGACTAACGTGCCAAGTCAGGGGTCATTACAATATATGTTGCAACCTACGGTCCCAGTCTCATATACCGCCGGCTGTACAACTTCAATTATGTACGATAGCGCCCGCTAGTCGATCCTCTGCTGCAATCG
>oligos_12_GATACTATCGAGATTACTCCAAGTC_GCTAGTCGATCCTCTGCTGCAATCG_537
GATACTATCGAGATTACTCCAAGTCCGGACCAACTCTCAAAGCAAAACCCTGGTCGTCCACCCGGCACAGCGTCCAAACTGACTTCCATGATCCTAGCCTTATTACAAGCTCGGATTTGAGCCTTACGCGAGGGCAGCGCCCGCTAGTCGATCCTCTGCTGCAATCG
>oligos_12_GATACTATCGAGATTACTCCAAGTC_GCTAGTCGATCCTCTGCTGCAATCG_538
GATACTATCGAGATTACTCCAAGTCGAGGGTGTAGTAGCTGGTGCGGTTGCCGCTGCTACCCTACTTGAGTCCAGCACATACGGAAAACTGGAATGATTGAGGACAACGTGGTACATACCGGAGCCTTGACCATTCATCGAGGCTAGTCGATCCTCTGCTGCAATCG
>oligos_12_GATACTATCGAGATTACTCCAAGTC_GCTAGTCGATCCTCTGCTGCAATCG_539
GATACTATCGAGATTACTCCAAGTCCTTATTTGCGTACCTTAGCACAAAGCTAAGTCATCTCACAGAGCTCCAAACCGTACTCCTCTCGTCGGCTTTGAGGGCAGGCGTCCACGACTATATTTCTATACTTGACTGGATCTGGCTAGTCGATCCTCTGCTGCAATCG
>oligos_12_GATACTATCGAGATTACTCCAAGTC_GCTAGTCGATCCTCTGCTGCAATCG_540
GATACTATCGAGATTACTCCAAGTCCATCGACCTTTGCCTAAGGTCACACTATGACTCACTGGAAAACGTATTTGAACAATAGCGCCTCCTCATACTCGGACATCACAGTACTCGAAGATTATGCGTATTCTCCTGTTATCGGCTAGTCGATCCTCTGCTGCAATCG
>oligos_12_GATACTATCGAGATTACTCCAAGTC_GCTAGTCGATCCTCTGCTGCAATCG_541
GATACTATCGAGATTACTCCAAGTCGTGGCCGCACTACCTATATACTTCCAACATCAAAATGGCGGGTGCCCTCAAACGGGGTGGGATACGAAGGGTCTATTTGAAGTCCATTCACTCTGAGTGGTAACAGAATAGTTGATCGCTAGTCGATCCTCTGCTGCAATCG
>oligos_12_GATACTATCGAGATTACTCCAAGTC_GCTAGTCGATCCTCTGCTGCAATCG_542
GATACTATCGAGATTACTCCAAGTCCCGCATACGACTTTTCAGGAGTAGAGGATGTCTAGTAATTACGGTTTCCTTATGCCGTACGGACTCGAGGCTAAATTAATTGTGTCGTGACCTACTAGGCAAGAACTTTCTGCTGCCGCTAGTCGATCCTCTGCTGCAATCG
>oligos_12_GATACTATCGAGATTACTCCAAGTC_GCTAGTCGATCCTCTGCTGCAATCG_543
GATACTATCGAGATTACTCCAAGTCGCTGTGAGTAAGTTGGTTCGTCGGGTCCGTAGGTAAGAGGATATCGAGCAGCGTATAAGGGAACACCGCACCTTCAGTCTATGAGTGAGAGTAAACTATTATTTAGTTAAATAATTCGCTAGTCGATCCTCTGCTGCAATCG
>oligos_12_GATACTATCGAGATTACTCCAAGTC_GCTAGTCGATCCTCTGCTGCAATCG_544
GATACTATCGAGATTACTCCAAGTCCGGAGGCCTTCTCAGTCTAGCATAATGACGTGGCATCTATACGAATGTCTACGCCTACGTTAGGCTAATCGATGTGGATTCATTACCATCACACTTCTAAACTAGGAGGGCTTTTGGGCTAGTCGATCCTCTGCTGCAATCG
>oligos_12_GATACTATCGAGATTACTCCAAGTC_GCTAGTCGATCCTCTGCTGCAATCG_545
GATACTATCGAGATTACTCCAAGTCGAGGCAATGTAACTTACAATCACGTATGGCCCTGGTAATCTCCTCAATGACCACTCCAGTTAAGAGCATCAGGTGTATGCGGTGCCACAATTATAATAGGTGGACCCCACATAACTGGCTAGTCGATCCTCTGCTGCAATCG
>oligos_12_GATACTATCGAGATTACTCCAAGTC_GCTAGTCGATCCTCTGCTGCAATCG_546
GATACTATCGAGATTACTCCAAGTCCTTTTCGTCTTCCGCATTGACTCAAGTAGTTCTGGGGTGTACAGAAGTATTCACACAGCACATCTGTAGTTCTATTCTATTTGGGCATTCATAGGCCTTTATGCCAAACAGTTCACGGCTAGTCGATCCTCTGCTGCAATCG
>oligos_12_GATACTATCGAGATTACTCCAAGTC_GCTAGTCGATCCTCTGCTGCAATCG_547
GATACTATCGAGATTACTCCAAGTCCATCCTTCCACACCGCTTTTGACGAGAGAGGGTGGATGGAGAAAAATTCGTCCCACTTTCGAACTTCCGATATAGGGGTAATGAGCCTAGATTCCGGCAGCTTCCTAATATCTACAGGCTAGTCGATCCTCTGCTGCAATCG
>oligos_12_GATACTATCGAGATTACTCCAAGTC_GCTAGTCGATCCTCTGCTGCAATCG_548
GATACTATCGAGATTACTCCAAGTCGTGGCGGAGCACGCACATAGTTCGGCGACCGCCTCCGCTAGTGTCAGTATTTCACACGAAGGTCATGTGCGCTAACCTGTTCCTATCAGTTGCATACCGGAATCGCCTCTAAACAGGGCTAGTCGATCCTCTGCTGCAATCG
>oligos_12_GATACTATCGAGATTACTCCAAGTC_GCTAGTCGATCCTCTGCTGCAATCG_549
GATACTATCGAGATTACTCCAAGTCCCCCGACCGGACGTTTGTCCTTCAACACAAGGCGCCAAGTGATCGGGGGGCATCCGACTAACCACTCCCGTTCTTCTAATTCCTATCGTGCGGCCTGAAGCTATTCCATGGATCAGGGCTAGTCGATCCTCTGCTGCAATCG
>oligos_12_GATACTATCGAGATTACTCCAAGTC_GCTAGTCGATCCTCTGCTGCAATCG_550
GATACTATCGAGATTACTCCAAGTCGCTGACGATGAGCCAACCGCGGGCAGAATTTAGTTACCATTTGCCAGATGAGGAACTGGTCTCACCTAGTCATGCGCATTACCCACTCTTAGCGTGCTGATCTCTGACGCTAGCCAGGCTAGTCGATCCTCTGCTGCAATCG
>oligos_12_GATACTATCGAGATTACTCCAAGTC_GCTAGTCGATCCTCTGCTGCAATCG_551
GATACTATCGAGATTACTCCAAGTCCGGCAATTCCCAATATAACGTCCGGGGGGAACGCCGTCTTGTCTCACGAATCATGCCAGCCGGTCTGTATAGATTTGTAAGAACGATCAATCCGTTAAGTAAACCTATATAAATTTCGCTAGTCGATCCTCTGCTGCAATCG
>oligos_12_GATACTATCGAGATTACTCCAAGTC_GCTAGTCGATCCTCTGCTGCAATCG_552
GATACTATCGAGATTACTCCAAGTCGAGCCGGCTTCCTGCTGCGCATATTTAAGCAGTGGAAAATTCCGCTCTCAAGATTATCACGGCTCTCTCGACTGTGTGTGGCTCATACAGCGTTGTGACAATGTGAAAAAGCATTTCGCTAGTCGATCCTCTGCTGCAATCG
>oligos_12_GATACTATCGAGATTACTCCAAGTC_GCTAGTCGATCCTCTGCTGCAATCG_553
GATACTATCGAGATTACTCCAAGTCCTTTAGATAGGTCAGTTGCGATATCGGCTTGAAGTGTCGCTGCTAAGAGTAACAAATGTTTTAATGGAAGACAACAACCAGACAAGTTCGGCCACACTCTAGTGGCGACTATGAAGGGCTAGTCGATCCTCTGCTGCAATCG
>oligos_12_GATACTATCGAGATTACTCCAAGTC_GCTAGTCGATCCTCTGCTGCAATCG_554
GATACTATCGAGATTACTCCAAGTCCATATCCCCGCATGAGGCGGAAACGAGATCTTTACTTCACCAAGGGGCAAAAAGCAGCATCGTCGTGCGTTCAGTAGATACGACTGTTACGCACAACTCATCTGTATAACATGTAGGGCTAGTCGATCCTCTGCTGCAATCG
>oligos_12_GATACTATCGAGATTACTCCAAGTC_GCTAGTCGATCCTCTGCTGCAATCG_555
GATACTATCGAGATTACTCCAAGTCGTGGGCAATGAAACTAGTCTCGCTATAAGTGGGGCGGGTGGAAATCTCATACCCCAAATATATACCTGTTCTTGTGTATACTCAAGACACCCTGGGTTGTGTCGGAACGTGGGCTGGGCTAGTCGATCCTCTGCTGCAATCG
>oligos_12_GATACTATCGAGATTACTCCAAGTC_GCTAGTCGATCCTCTGCTGCAATCG_556
GATACTATCGAGATTACTCCAAGTCCCCCCGCCACGTAACTCTTCGTTCGTACCATTGGTTGAGTGAATCAAGCTTCTTGCTATACGACCGGGCGTATGCACTATGATGCGTCATCTCAGTGACTTAACGACCTGCCGAGCCGCTAGTCGATCCTCTGCTGCAATCG
>oligos_12_GATACTATCGAGATTACTCCAAGTC_GCTAGTCGATCCTCTGCTGCAATCG_557
GATACTATCGAGATTACTCCAAGTCGCTTGTAGGACGAAAGGGGTAATCGGCGAGTCCCGTCTGAGTCCGCACATAGGCGTTGCAGTCCATCCGCTTCCAGCCTGCAATAGATGCGGAATGAGAGGCACAAGAATGTCTGCCGCTAGTCGATCCTCTGCTGCAATCG
>oligos_12_GATACTATCGAGATTACTCCAAGTC_GCTAGTCGATCCTCTGCTGCAATCG_558
GATACTATCGAGATTACTCCAAGTCCGGCTTCCGGGCATTAACATTCTATCAGGCACCGTTCGAGTCATCGACTCGCTACTTGGGATGAGTTCATCCGAGGATACCAACGATCGGATTAAAACCGCAAGCTACACTTGTGCCGCTAGTCGATCCTCTGCTGCAATCG
>oligos_12_GATACTATCGAGATTACTCCAAGTC_GCTAGTCGATCCTCTGCTGCAATCG_559
GATACTATCGAGATTACTCCAAGTCGAGCGCACCGCCGGGCGTTCGGAAGCGGAATACGTACTACTCCAAAAGCATTGCTATCGAATGACCGCGGCATCAAGTGAACCCTGTGATACACTGCCGACATGACAGCCGACGTTCGCTAGTCGATCCTCTGCTGCAATCG
>oligos_12_GATACTATCGAGATTACTCCAAGTC_GCTAGTCGATCCTCTGCTGCAATCG_560
GATACTATCGAGATTACTCCAAGTCCTTGGACACCAATTACGTTCATTAGATCAATCTTTTTCGGGCCGGGCCCCTGAGACGCCCCTAAGAGCGAGAGGATCTGCTTACATCCAATTCGTCGATAGAAAGCGCAGCTTTTTCGCTAGTCGATCCTCTGCTGCAATCG
>oligos_12_GATACTATCGAGATTACTCCAAGTC_GCTAGTCGATCCTCTGCTGCAATCG_561
GATACTATCGAGATTACTCCAAGTCCATAAGTCTACACTAGAACCACGGGTAGAACGGCGTTGTCGATTTAGGGGTCCATTACAGCCATCTAACTCCTTCAACTCCCTAGTTGGAAGTTTAGCGATACAGATAAACTTACTGGCTAGTCGATCCTCTGCTGCAATCG
>oligos_12_GATACTATCGAGATTACTCCAAGTC_GCTAGTCGATCCTCTGCTGCAATCG_562
GATACTATCGAGATTACTCCAAGTCGGATAAGCAAGGGGTCCATAGTGGGAGCTTTTGGGAATTGACCATCGAGCGGTACGCACACGATAGAGTTTAGCATGACACGTATCTCACGCTGCCCGCTACTACAAGAGAAAGACGGCTAGTCGATCCTCTGCTGCAATCG
>oligos_12_GATACTATCGAGATTACTCCAAGTC_GCTAGTCGATCCTCTGCTGCAATCG_563
GATACTATCGAGATTACTCCAAGTCCCCATATTCAACCTCTCGCACGACTCGCGGACCTTCGGGCTTGACGCATTTTCGGATAATGGTAGATTGGGCTAACCCGCAGTATATTCTTATCTATGGTGTCACCGCCTCTTATACGCTAGTCGATCCTCTGCTGCAATCG
>oligos_12_GATACTATCGAGATTACTCCAAGTC_GCTAGTCGATCCTCTGCTGCAATCG_564
GATACTATCGAGATTACTCCAAGTCGCTTCTGGATAACGCGAATGAGGATGTCGGAACGTCGTAATAGATTCTTACGAATTTAATGGGATAGGCAACTTCGGATAGGCTACGACATGCTAGCACGTGGGCAATGGCTCAGAGGCTAGTCGATCCTCTGCTGCAATCG
>oligos_12_GATACTATCGAGATTACTCCAAGTC_GCTAGTCGATCCTCTGCTGCAATCG_565
GATACTATCGAGATTACTCCAAGTCCGGGTCAGTAACTGGGGAGCCGGGCTAACATGGAAATCGCGGTATGCCGTGACCAATCTTAGCTAAGGCCAACCTGTCTGGAGATTATAAAACATAGCCGCATCGAATGCGATCGGCGCTAGTCGATCCTCTGCTGCAATCG
>oligos_12_GATACTATCGAGATTACTCCAAGTC_GCTAGTCGATCCTCTGCTGCAATCG_566
GATACTATCGAGATTACTCCAAGTCGAGAATGCGCCGGAAAGCACTAAGGGCGATCGTAGAAGGTACATTCTGAACGTAACTTACGATCAGCCTATGTGACTATACAGGTCAGCGGTTGAAATATGCTTGTCGGTTGTTCCCGCTAGTCGATCCTCTGCTGCAATCG
>oligos_12_GATACTATCGAGATTACTCCAAGTC_GCTAGTCGATCCTCTGCTGCAATCG_567
GATACTATCGAGATTACTCCAAGTCCTTGCTTATATGGGACTCGATTGTTGGAGAGTGCGGATGAGCAGTTAGAGATATGCCTGCGGCGCAGGCGAGAGCGATCTAGCCAATACGTGTAACGAACCCCCCGGCGCTAATCTGGCTAGTCGATCCTCTGCTGCAATCG
>oligos_12_GATACTATCGAGATTACTCCAAGTC_GCTAGTCGATCCTCTGCTGCAATCG_568
GATACTATCGAGATTACTCCAAGTCCAAAGCCAAAGAGCTCCCGCCGGGCCCTCAGAATAAGGTGGCCTAAGAGGACCAGACTGATGGCGTCAGACATATACCGTTTGTATGGCGTGAGCCCTTCCGCATTCGCATTGTGCCGCTAGTCGATCCTCTGCTGCAATCG
>oligos_12_GATACTATCGAGATTACTCCAAGTC_GCTAGTCGATCCTCTGCTGCAATCG_569
GATACTATCGAGATTACTCCAAGTCGGATTTACGATATAACATCAAGGATCAATTGGTAGTTGGACGCACGTGACACAGATCGACTCTGAAAACCATGTATCCTGGCCCCGACGAAGGAATCCCTAGTGGTGTGATCCCTACGCTAGTCGATCCTCTGCTGCAATCG
>oligos_12_GATACTATCGAGATTACTCCAAGTC_GCTAGTCGATCCTCTGCTGCAATCG_570
GATACTATCGAGATTACTCCAAGTCCCCAATCCGCGCCCCAAAGGTCGCGTGGGCTGGATCATCTCACGGAGTTAATCCGTACTATAACGTCTGGTGAACGCGGAATTGGAAAGGTTTGTGCCGTTCGTATCGCAAAATCAGGCTAGTCGATCCTCTGCTGCAATCG
>oligos_12_GATACTATCGAGATTACTCCAAGTC_GCTAGTCGATCCTCTGCTGCAATCG_571
GATACTATCGAGATTACTCCAAGTCGCTACCTCGGAAAGTAGGGATGGCTAAAGGTTCTTAGTACTAGCGGAGGGAGCCAAGGCAGTCCACCTGTACGAAACGAAGACGCCGGATGCGTTGGACTCAGGTAGGTGCGGCCGCGCTAGTCGATCCTCTGCTGCAATCG
>oligos_12_GATACTATCGAGATTACTCCAAGTC_GCTAGTCGATCCTCTGCTGCAATCG_572
GATACTATCGAGATTACTCCAAGTCCGGGATAGGTAGGGTGACGCGCTCTCATATAAATTTCGGTTACCCTAATCGTTCCGAATCACAACTGGTACCGTGTGCGTCTTTGACATCAGTATTGGGACAGATGTATGATAATGGGCTAGTCGATCCTCTGCTGCAATCG
>oligos_12_GATACTATCGAGATTACTCCAAGTC_GCTAGTCGATCCTCTGCTGCAATCG_573
GATACTATCGAGATTACTCCAAGTCGAGATAACTTAGAACTGTAAAGGGCTTCACCGAGGATCGATGAAAAGTTAACTAATTCTAAGCTCTACGTTTGCTTAGCGCAATAACATTAACGGCCCTCGGCCTATATTGTTGATCGCTAGTCGATCCTCTGCTGCAATCG
>oligos_12_GATACTATCGAGATTACTCCAAGTC_GCTAGTCGATCCTCTGCTGCAATCG_574
GATACTATCGAGATTACTCCAAGTCGTCGAAACTCGCAGCCCCCCTTGCACTAGTTATCAAATGTACCCGTGCCCGGACGGACCAGGATCCCTTCAATTTGAGAACTGTGTTAAGGGACCGAGCTTCACTCTCAACGAATGGGCTAGTCGATCCTCTGCTGCAATCG
>oligos_12_GATACTATCGAGATTACTCCAAGTC_GCTAGTCGATCCTCTGCTGCAATCG_575
GATACTATCGAGATTACTCCAAGTCCAAACGTAGATGTTAACGCACGCCTGCTGATAGAAATTTTCGCAGCCCCGTGGATTCAGTTAGATAATTGCCACTTTGAATGAGTCCTGGGTCATTTGGTGTCCAAGAGACGGAGCCGCTAGTCGATCCTCTGCTGCAATCG
>oligos_12_GATACTATCGAGATTACTCCAAGTC_GCTAGTCGATCCTCTGCTGCAATCG_576
GATACTATCGAGATTACTCCAAGTCGGAGCCCGTCTAGATGGTCCGTGGAATATTATTCCGCACCCTCATCGCGAAGCATCCCGCGGATACTTTCGTGATCATCGTGAAGAGGTACCATCAGCAGTATACGGGGGTTATTCGGCTAGTCGATCCTCTGCTGCAATCG
>oligos_12_GATACTATCGAGATTACTCCAAGTC_GCTAGTCGATCCTCTGCTGCAATCG_577
GATACTATCGAGATTACTCCAAGTCCCCTACAGTCCCAGACGCAGGTTAAGGCCAGAGTCCTAATAAGAAGTTGTTATACATATTCAGGTATCATAGAGCGACACTCCTAGGTACGCAGTGAGGGAGTACCGCGGAGTGAACGCTAGTCGATCCTCTGCTGCAATCG
>oligos_12_GATACTATCGAGATTACTCCAAGTC_GCTAGTCGATCCTCTGCTGCAATCG_578
GATACTATCGAGATTACTCCAAGTCGCTAGGCTCTCTGGACGAAACGCATCCCGTAGTTTACGTCTGCATCATAGCCCACAGCTGCCATTACTTAGCGGCATTGAGGGATCTGTGACCTCTCTCACGTAGATATTACCGCGCGCTAGTCGATCCTCTGCTGCAATCG
>oligos_12_GATACTATCGAGATTACTCCAAGTC_GCTAGTCGATCCTCTGCTGCAATCG_579
GATACTATCGAGATTACTCCAAGTCCGGTGCGATTAAATAAACGGGGCAGGTGGCTGACTCTCGATCGGCGTCGTAAAGATCTCGCACCGAGATGGGGGAAAGGTATTCTAGTTACTCAGGAATCAAACTCCACGCACGCTGGCTAGTCGATCCTCTGCTGCAATCG
>oligos_12_GATACTATCGAGATTACTCCAAGTC_GCTAGTCGATCCTCTGCTGCAATCG_580
GATACTATCGAGATTACTCCAAGTCGAGATTAAGCTTCCCAGCATTCGCGCCAACGGCACGGTACACCGCTCAAGCTCGTAGTGAATATCGGGTTACGTAACGCTTGAGGAAAGGAGTCGGAGGTGTATGGACTGGCGAGAGGCTAGTCGATCCTCTGCTGCAATCG
>oligos_12_GATACTATCGAGATTACTCCAAGTC_GCTAGTCGATCCTCTGCTGCAATCG_581
GATACTATCGAGATTACTCCAAGTCGTCGTTGCGTACTTGAACCGAACATCACAAGGCTCTCCGACTACGAAGGACGAGTTCATCGTAAGGTTAATCACCGTATCGCGCAATGTATGGTCGGCTCGCCTGGAAGATCTGAACGCTAGTCGATCCTCTGCTGCAATCG
>oligos_12_GATACTATCGAGATTACTCCAAGTC_GCTAGTCGATCCTCTGCTGCAATCG_582
GATACTATCGAGATTACTCCAAGTCCAACTACAGGAGAGTGAAGGCTTTTGACCTCTGTTGAGCGTTTTAATTGGTGGTGTCGCCTTAAAAAAGAGTACCGACAATTAAGATTCGAGTCGAAAAGCCCAAAGCCCTGTTTGGGCTAGTCGATCCTCTGCTGCAATCG
>oligos_12_GATACTATCGAGATTACTCCAAGTC_GCTAGTCGATCCTCTGCTGCAATCG_583
GATACTATCGAGATTACTCCAAGTCGGAGGGTGCGCGGCAAGATTGGCTCGCTTCAACCGCTCGTCCGGGTGCCTGATGGAAGAACGGGTAACCTCCGTGAGTATTCGGCAGTGGTGGTCGAGAACAGGCAATAACCGTAGGGCTAGTCGATCCTCTGCTGCAATCG
>oligos_12_GATACTATCGAGATTACTCCAAGTC_GCTAGTCGATCCTCTGCTGCAATCG_584
GATACTATCGAGATTACTCCAAGTCCCCTTGCTGACTAGACGCGAACGACCACGCGATTTCGATGTACCAAGTCGTAAAGTCGCAGTACTCGATGCCCCGGGTAACCGTGTGGACTAGTATGAGCGCACGTTCTAGGGTGGCGCTAGTCGATCCTCTGCTGCAATCG
>oligos_12_GATACTATCGAGATTACTCCAAGTC_GCTAGTCGATCCTCTGCTGCAATCG_585
GATACTATCGAGATTACTCCAAGTCGCTCAATCAGTTCCTTCACGCGGACCGATCTTTATGGTAACCGTAAGAGGGGGGTTCGCGGGTAGCAATTGTGCGCGTAGATATCCACTGGATCTCACAACTTGATAAAAACCCTTCGCTAGTCGATCCTCTGCTGCAATCG
>oligos_12_GATACTATCGAGATTACTCCAAGTC_GCTAGTCGATCCTCTGCTGCAATCG_586
GATACTATCGAGATTACTCCAAGTCCGGTCGAGTGTGGTGGTGACTGCCTTGTGATTGACTCAATTTGAGGTACGAGGCCCGTCGTAGAAGATTTGGAGCCTATTATGTGGCTGGACCAAGTTGCCCTAGGGGTAGTTACGCGCTAGTCGATCCTCTGCTGCAATCG
>oligos_12_GATACTATCGAGATTACTCCAAGTC_GCTAGTCGATCCTCTGCTGCAATCG_587
GATACTATCGAGATTACTCCAAGTCGACACACAGTCTATGTGCTCAATGCCCCTTGATAACAGAACCCGCAGACCAATGGGTGATGTTATCCCTCTTGGAATCGGCGATCCGTCTTTACATGTAGCCACTCCATGATAGGAGGCTAGTCGATCCTCTGCTGCAATCG
>oligos_12_GATACTATCGAGATTACTCCAAGTC_GCTAGTCGATCCTCTGCTGCAATCG_588
GATACTATCGAGATTACTCCAAGTCGTCTCAGTTATACGAGATGCTACCTCCCTGCTTGATAAACCCGACTATGATTCGGAAGACGTCTGAGTCGAAATGGTCTTACACGAGTAAACAGTGATAGCGAGAGCATAACTTTTCGCTAGTCGATCCTCTGCTGCAATCG
>oligos_12_GATACTATCGAGATTACTCCAAGTC_GCTAGTCGATCCTCTGCTGCAATCG_589
GATACTATCGAGATTACTCCAAGTCCAACATTAAGCAGTGACACCTTAACGTAGTGGATCGGAGTGGTATTGAACGTTTTTTAACGCTCTCTGGTGACAAGTTTCATTATAGCACAGTCTGGACTCAACTCTGAAGTCGCGCGCTAGTCGATCCTCTGCTGCAATCG
>oligos_12_GATACTATCGAGATTACTCCAAGTC_GCTAGTCGATCCTCTGCTGCAATCG_590
GATACTATCGAGATTACTCCAAGTCGGACGAGTGATAAGATAAGAGGGGATGACGGAAAGACTTGGTCGGGGCCTATTCGCCGGAATGGCAGGACAGGATTCGGACTGACGGTACAGAAGTTGGCTTGCGGAATAGCGCTACGCTAGTCGATCCTCTGCTGCAATCG
>oligos_12_GATACTATCGAGATTACTCCAAGTC_GCTAGTCGATCCTCTGCTGCAATCG_591
GATACTATCGAGATTACTCCAAGTCCCCGCATCTAGACCGCGGGACGAAATTATTGGTGTGTAAATTAGTTTCACCGTAGGTTCGGTATAGCTTTTAAGGTTGGGGTCCATCTTGTTTAGATAAAAATTGACTAGGGAACAGGCTAGTCGATCCTCTGCTGCAATCG
>oligos_12_GATACTATCGAGATTACTCCAAGTC_GCTAGTCGATCCTCTGCTGCAATCG_592
GATACTATCGAGATTACTCCAAGTCGCTCTTGACTAGTGCGCGATTTCATGTTGGGCAGTCACTACTTCAGGGATCAACAAGGGAGAGCTATTTCAGCGTGTGTCTGCATTACGCATGACATCGGTTACTAGATAGGGTAACGCTAGTCGATCCTCTGCTGCAATCG
>oligos_12_GATACTATCGAGATTACTCCAAGTC_GCTAGTCGATCCTCTGCTGCAATCG_593
GATACTATCGAGATTACTCCAAGTCCTAGTTGCGACAAGGGACCGCCGAAATAGGTGTGGTGAGCGTCTAAATAAGTAGTCTGATAAGCATAAGATACGCAGTGTCAAGGGTCCGTAACCGTTTCAGGCGCATGCTAAGGAGGCTAGTCGATCCTCTGCTGCAATCG
>oligos_12_GATACTATCGAGATTACTCCAAGTC_GCTAGTCGATCCTCTGCTGCAATCG_594
GATACTATCGAGATTACTCCAAGTCGACAGTTGCTCGCAGTACTACAACCGAAGTTACGTAGGACATGTAGTGTTCGTGCCGCACGCGTGAATGTGCGGACCTGAGACCAGGGCTCATCAAATAAGTAGGTATGTTCTATTCGCTAGTCGATCCTCTGCTGCAATCG
>oligos_12_GATACTATCGAGATTACTCCAAGTC_GCTAGTCGATCCTCTGCTGCAATCG_595
GATACTATCGAGATTACTCCAAGTCGTCTGTATCTGTGGGTCAGCGAGAGCGTCCATTCCTGCACGAGCCTGCTAGAAAGATATATTCTAGTCCCGGCATTCGGCGCCACAATATTTGTGTGCATGAAACTGGTCAAGCCAGGCTAGTCGATCCTCTGCTGCAATCG
>oligos_12_GATACTATCGAGATTACTCCAAGTC_GCTAGTCGATCCTCTGCTGCAATCG_596
GATACTATCGAGATTACTCCAAGTCCAAGAGGTGAGACGCCAGGCTAATAGACTGGAGTTGGAGCGAAGTAATGAGTGCACGGAAAAGTGAGAAGGAGCTAGCAGGATCGCGGCCAGTCAATTGCGGCTGTCTTCTCTGAACGCTAGTCGATCCTCTGCTGCAATCG
>oligos_12_GATACTATCGAGATTACTCCAAGTC_GCTAGTCGATCCTCTGCTGCAATCG_597
GATACTATCGAGATTACTCCAAGTCGGACCTATTTATCAGTGATTCTCGTAACGGAGATTTCATGCGGTCGGATCAACTTAGGTAAGCCTCCACAACCGTCGCTGTCCGTCTATAACTGAACGAAGGGCGCCTCAATGTAGGGCTAGTCGATCCTCTGCTGCAATCG
>oligos_12_GATACTATCGAGATTACTCCAAGTC_GCTAGTCGATCCTCTGCTGCAATCG_598
GATACTATCGAGATTACTCCAAGTCCCCGGTCTTCGAATCAAAAAGTAGACCGAATTGCTGAGAATGTACCGCATTGAAGGATGCCCGGACCCATCCCGGGTCGGCGTCATGAAGGATAGAAATGCAGCATAGTACTCTGAGGCTAGTCGATCCTCTGCTGCAATCG
>oligos_12_GATACTATCGAGATTACTCCAAGTC_GCTAGTCGATCCTCTGCTGCAATCG_599
GATACTATCGAGATTACTCCAAGTCGCACCATACATAGTACCACAAGGGCAGGTCAAAGCGTTTCTTTGCAATAACAGGACCGGAAGAAGAGTGTAGGGAAAAGTTAACGGGACGCCCAGCCGTCTCCCCCATCCGCAGATCGCTAGTCGATCCTCTGCTGCAATCG
>oligos_12_GATACTATCGAGATTACTCCAAGTC_GCTAGTCGATCCTCTGCTGCAATCG_600
GATACTATCGAGATTACTCCAAGTCCTAGAATATAAATGCCACTACCTGAACTATAGGGTGTAATTAGACTACTGACAGTTCGCCTAAAAACCCAGTAGGCGATTTACGAACTTGCATGCATTGGATCCTAGTGTAAGTGTGGCTAGTCGATCCTCTGCTGCAATCG
>oligos_12_GATACTATCGAGATTACTCCAAGTC_GCTAGTCGATCCTCTGCTGCAATCG_601
GATACTATCGAGATTACTCCAAGTCGACCACCATAAATTTCTTAAACTCGATGTTTCAGAGGGCGTCTTCAATATGCCGAGTGCCTCCCTTAGCTCGCCGAGCTCTCCTTCATAATGTGTTCCTCTGGCGTGCTTTTATTGGGCTAGTCGATCCTCTGCTGCAATCG
>oligos_12_GATACTATCGAGATTACTCCAAGTC_GCTAGTCGATCCTCTGCTGCAATCG_602
GATACTATCGAGATTACTCCAAGTCGTCAGCCGCCGCCATGTCGTTCGCCAATAATTCATATATTTGACAGGATAAGGGCAGGCATGGGGGGCTACGACAATACATCATCACTTTAAAAAGACTAACCTCCACCCACCAAACGCTAGTCGATCCTCTGCTGCAATCG
>oligos_12_GATACTATCGAGATTACTCCAAGTC_GCTAGTCGATCCTCTGCTGCAATCG_603
GATACTATCGAGATTACTCCAAGTCCAAGTCATTTCTTCAATAAATGCAATATCATGGCATCGTACAACATGGGTCCGACCCGTATCTATCCCAGGCAGTTACGAACGTATTGACCTATGTGACTGGAATAGACTCCGGTTCGCTAGTCGATCCTCTGCTGCAATCG
>oligos_12_GATACTATCGAGATTACTCCAAGTC_GCTAGTCGATCCTCTGCTGCAATCG_604
GATACTATCGAGATTACTCCAAGTCGGAATAACCACGCCCGCAGCACCGTGACATGACGGTTGGTTATTGGGCCGCCGGGGGGATGAAAGTCCGAACCCTATCTATTAGGGTGCAGCTCTCACCAAAGTGCGCTTCGGTACGGCTAGTCGATCCTCTGCTGCAATCG
>oligos_12_GATACTATCGAGATTACTCCAAGTC_GCTAGTCGATCCTCTGCTGCAATCG_605
GATACTATCGAGATTACTCCAAGTCCGCTTTACCATTCGGTGCACGGCGACTTTGTTGTAACACTGGCGCTTATACTATTGGGAGGCCCCTGTCAGTAGTCTCTTAGCGGCTCTCCCCGGAGCGGATGCGGATGGGTCAAACGCTAGTCGATCCTCTGCTGCAATCG
>oligos_12_GATACTATCGAGATTACTCCAAGTC_GCTAGTCGATCCTCTGCTGCAATCG_606
GATACTATCGAGATTACTCCAAGTCGCACGTCGGAACGGGACCTTACTTGAGTTTTTTGGGTCCCAGAGTGTAGCGACTAATAGTTAGGACGGCGCTACGAGCCCAACCGGGCAGCACGTATACTGATTCAAGCTGTTTCTGGCTAGTCGATCCTCTGCTGCAATCG
>oligos_12_GATACTATCGAGATTACTCCAAGTC_GCTAGTCGATCCTCTGCTGCAATCG_607
GATACTATCGAGATTACTCCAAGTCCTATGGCGCTGGAGATATCAGGTGAAGGTCACTTCGAGCGCAACGCCGCCCAAACGCAAATACGATGTTATGGTGAGAAGAGAGGAAGACCGGTAACAGGCTAAAATCGTCCGTGCCGCTAGTCGATCCTCTGCTGCAATCG
>oligos_12_GATACTATCGAGATTACTCCAAGTC_GCTAGTCGATCCTCTGCTGCAATCG_608
GATACTATCGAGATTACTCCAAGTCGACCTGACCATGTGGTCTCACTTGTCGACAGTCGCTGCAGTGGCCTTACTACGCTTTGGATCGAATCTTGATATGCCAGACGTAATGGTGGGTGTAATCGCAGCTCTCCGACCCTTCGCTAGTCGATCCTCTGCTGCAATCG
>oligos_12_GATACTATCGAGATTACTCCAAGTC_GCTAGTCGATCCTCTGCTGCAATCG_609
GATACTATCGAGATTACTCCAAGTCGTCACGTGATTAGTAGCACACTGGTAACTGCCTCGGGAACGACGAAGGGTGAGATAGAATTAATACAACAAACGGGTCCAGCATTGGACAGATTCGGGAGTGCGACGAACTAGGCGCGCTAGTCGATCCTCTGCTGCAATCG
>oligos_12_GATACTATCGAGATTACTCCAAGTC_GCTAGTCGATCCTCTGCTGCAATCG_610
GATACTATCGAGATTACTCCAAGTCCAATCTGTTTTCATCGGGCTTGCTTTTCATCCTGATTGCCTTTTATAGGTGGCACCTCGACACAGCGTCAGCAGTGAGGACCATGCCCGGAACGTGCAACCATTCCGCGCGACAAACGCTAGTCGATCCTCTGCTGCAATCG
>oligos_12_GATACTATCGAGATTACTCCAAGTC_GCTAGTCGATCCTCTGCTGCAATCG_611
GATACTATCGAGATTACTCCAAGTCGGAAATGCTCCTGGCTAGGAGTCTGACCTCAAGCCTCCACAATTTGCGGCTATCCGGGAGAAGTTTGCTTAGTTTCCAAGCGACGTCTAATTATACTCTGTTATTCACTCTAGAGGCGCTAGTCGATCCTCTGCTGCAATCG
>oligos_12_GATACTATCGAGATTACTCCAAGTC_GCTAGTCGATCCTCTGCTGCAATCG_612
GATACTATCGAGATTACTCCAAGTCCGCTTAAAACTGCACTTTGAGCAGCAAACAGAAGGCTTAAGCCCAAATTGCGAGTTATCCCTCCGAGACACGGATGTGTAACTGTGCATCTTCAGGGAAATAGTATGTTGCCACGGCGCTAGTCGATCCTCTGCTGCAATCG
>oligos_12_GATACTATCGAGATTACTCCAAGTC_GCTAGTCGATCCTCTGCTGCAATCG_613
GATACTATCGAGATTACTCCAAGTCGCAAACTATGGAACTTCAATGAAAACGCGATCTGCCAATTAGAAGGGAATCTTTCAAAATGTTTCATAAATCATTGAACCGTGGGGGTTGGTAGATGGACACGCGTATTTCTTCACGGCTAGTCGATCCTCTGCTGCAATCG
>oligos_12_GATACTATCGAGATTACTCCAAGTC_GCTAGTCGATCCTCTGCTGCAATCG_614
GATACTATCGAGATTACTCCAAGTCCTATCCTACCGGCTTCGGGATTCATGAGGCCGGATAGTTCATCACAGCTGTCCCTTATGCGAGATGACGCTTGAGTGTAGCGCAGTAAAATATCAGGGCAGCAGGCAGCCTGTATCGGCTAGTCGATCCTCTGCTGCAATCG
>oligos_12_GATACTATCGAGATTACTCCAAGTC_GCTAGTCGATCCTCTGCTGCAATCG_615
GATACTATCGAGATTACTCCAAGTCGACGTACGACGCGGAGATCCTCGGCCTTACTTTCGCTATATTGGAGGTCTTCCTCCGGCTTACGGGCCCCCCCTTGATTGCAGGATTAAACTGCTGGTGCTCTTCATACACGAGATCGCTAGTCGATCCTCTGCTGCAATCG
>oligos_12_GATACTATCGAGATTACTCCAAGTC_GCTAGTCGATCCTCTGCTGCAATCG_616
GATACTATCGAGATTACTCCAAGTCGTCCTAGCCCAAGGCCTGCCAATTAACTGTGCGACACACAGCATGGAGTCCCGCACCCGTAACTCGTTTAATGTGTACTTATGTTCCATTCATCTCTATTGTTGTCTTTGGGAACAGGCTAGTCGATCCTCTGCTGCAATCG
>oligos_12_GATACTATCGAGATTACTCCAAGTC_GCTAGTCGATCCTCTGCTGCAATCG_617
GATACTATCGAGATTACTCCAAGTCCAATGAATGATCACTTGAGTAGGACCGCGTACTATCAGAAGCTCGTTCTTGATAGACTGAGAGCAGCTATCGGGTGGAAATATCTACCCAAACTTACCTTAAATCCGATATCTACTGGCTAGTCGATCCTCTGCTGCAATCG
>oligos_12_GATACTATCGAGATTACTCCAAGTC_GCTAGTCGATCCTCTGCTGCAATCG_618
GATACTATCGAGATTACTCCAAGTCGGTAGATTCGGGTCTAAAGGGACTTGTCTCAAACTTTATACGACGCATCTGGGATGCTGGGTCGAGGGGCTCACCATTAGATTATCCTTTGCGGTGAGCGTGTCATCACAGGACAGGGCTAGTCGATCCTCTGCTGCAATCG
>oligos_12_GATACTATCGAGATTACTCCAAGTC_GCTAGTCGATCCTCTGCTGCAATCG_619
GATACTATCGAGATTACTCCAAGTCCGCTATGACTGTGGAACTACCAAACGTCTGGTTACAACGTACCGCTCGGCCTAAGAGGCCAACAGTGGGACCAACTCGGGCAGTTACCATAAATCCCGGGGTCTAGAATGTTAACGCGCTAGTCGATCCTCTGCTGCAATCG
>oligos_12_GATACTATCGAGATTACTCCAAGTC_GCTAGTCGATCCTCTGCTGCAATCG_620
GATACTATCGAGATTACTCCAAGTCGCAATTTACCAGGCGCGCGGAGAACGATTACGTGTTGTAACAACAGCTGTATGAGTGCTAAGACCACTCATTCATCTTACGGGGTCAAAAAATACCTGAAGGTGTCTTGGACTGAACGCTAGTCGATCCTCTGCTGCAATCG
>oligos_12_GATACTATCGAGATTACTCCAAGTC_GCTAGTCGATCCTCTGCTGCAATCG_621
GATACTATCGAGATTACTCCAAGTCCTAACTGTTGAACTAAGGCCGGTGACTCAACTATCAGTAGAGGGAAGACTTCAATGGACACGGCCACTGTCGCTTAAGTGCGACGATCAAGGGGAGCCACTCTCAATAAGAAGTAGGGCTAGTCGATCCTCTGCTGCAATCG
>oligos_12_GATACTATCGAGATTACTCCAAGTC_GCTAGTCGATCCTCTGCTGCAATCG_622
GATACTATCGAGATTACTCCAAGTCGACGATTAAAGTGGACTCACAAACTAGATGTATCCGTATAGCCGTTAACTAGCCCTACCTGACCTTGCCCGAGTTTCTGGTTCGAGTCGGGCTTTCAAACACCTCCGCCTCTTCGCCGCTAGTCGATCCTCTGCTGCAATCG
>oligos_12_GATACTATCGAGATTACTCCAAGTC_GCTAGTCGATCCTCTGCTGCAATCG_623
GATACTATCGAGATTACTCCAAGTCGTCCATACTCGGCGGTGCCACTAGGCGGTAAGTGGCCATACCCCAGCCCAGATCTCTTTCTTAACTAAGACAGCACGGAGGTAAGGCGACAACGAAGTCAACGGCTAGCCACCGCCCGCTAGTCGATCCTCTGCTGCAATCG
>oligos_12_GATACTATCGAGATTACTCCAAGTC_GCTAGTCGATCCTCTGCTGCAATCG_624
GATACTATCGAGATTACTCCAAGTCCCGGACCCTCTAAAATATGCGCACAGTCCCCCTGTGACTCCTATGGCAACGTAGGTCTTTGGATGGCATAGCCAGAGAAGTACTACGAGGCGAGTCCTCCCTGTGGCGATTGCCCTGGCTAGTCGATCCTCTGCTGCAATCG
>oligos_12_GATACTATCGAGATTACTCCAAGTC_GCTAGTCGATCCTCTGCTGCAATCG_625
GATACTATCGAGATTACTCCAAGTCGGTACTCTTAGCGTGGTACGCTACCAATCAAGTCCTGATAAGCCGCCTTGTCGAGGTGTGATAAAGTAGTTGCGTGAGATACAAAAACCCTACCACGTACTCTTCGCGTTATGGTACGCTAGTCGATCCTCTGCTGCAATCG
>oligos_12_GATACTATCGAGATTACTCCAAGTC_GCTAGTCGATCCTCTGCTGCAATCG_626
GATACTATCGAGATTACTCCAAGTCCGCGGCAAGTGGTTTGGCCAGCTGGCTCACTCTTATTTTCTGTTGTCGCTTGCATACTGTCGGAGACAACAAAGGTTCTTTGTTTTCTTTTGCTTTTGTTTTCTTCCTATCGGGTGGGCTAGTCGATCCTCTGCTGCAATCG
>oligos_12_GATACTATCGAGATTACTCCAAGTC_GCTAGTCGATCCTCTGCTGCAATCG_627
GATACTATCGAGATTACTCCAAGTCGCATTCGTTGGCATACCCATCAATATAAGGAGCGCTGCATAAGCTGGAGGCAAAAAAGCAGAGACCCACCCTTGATACCTAGCAAGCAATGTTAGAAGGCGGCTACAATGGTCGCAGGCTAGTCGATCCTCTGCTGCAATCG
>oligos_12_GATACTATCGAGATTACTCCAAGTC_GCTAGTCGATCCTCTGCTGCAATCG_628
GATACTATCGAGATTACTCCAAGTCCTAAGTATCATTGAACGGCATTGCTTGCTCTGTTATGTTAGCCTGAAATGCGCGCCGGACCCTAGACGCCTTCAACCGTGCCATGAACCTGTATTCCGATCGACCGGTCATAGGTTCGCTAGTCGATCCTCTGCTGCAATCG
>oligos_12_GATACTATCGAGATTACTCCAAGTC_GCTAGTCGATCCTCTGCTGCAATCG_629
GATACTATCGAGATTACTCCAAGTCGACTGCCGCTGTGCGAGTGGTTTAGGGGTCTTGAAAATAACACTCAACGCCGCCGCAAAATAAGCCATAATGAGCCACGGTTAGGCGGGAATGGCCAAATGAGTAAGCGATGCAGGCGCTAGTCGATCCTCTGCTGCAATCG
>oligos_12_GATACTATCGAGATTACTCCAAGTC_GCTAGTCGATCCTCTGCTGCAATCG_630
GATACTATCGAGATTACTCCAAGTCGTGCGACTGCTTGAAATGTTTAGTCTCTTTCCATCCCAGATTCCAAACAGTGGTGTTTTTTATTAGTAATTCGCGTCGCTATAAGAAACCATGCTACGTTAAAGCGCAGCTCTCACGGCTAGTCGATCCTCTGCTGCAATCG
>oligos_12_GATACTATCGAGATTACTCCAAGTC_GCTAGTCGATCCTCTGCTGCAATCG_631
GATACTATCGAGATTACTCCAAGTCCCGGTGTCCTAATGTCGTCCCTCCGCCCGTTCATCGGCCCACACTAGTACATCTGAAATATTTGAGGTATTCTCGAACGACGACGGTTTGGCGTGGAAGGTTGATCCCCTTGCTATCGCTAGTCGATCCTCTGCTGCAATCG
>oligos_12_GATACTATCGAGATTACTCCAAGTC_GCTAGTCGATCCTCTGCTGCAATCG_632
GATACTATCGAGATTACTCCAAGTCGGTCTCAACCAGCCGGGTGTCTATGGGGAGAGGTAGGGGGCTGGGGCTTCTCGCTTCGGATGCAGACCTTGATCGTCTTAGAGTTTCTCAGCGCAGGCCAACCCCGCAATTCTCGTGGCTAGTCGATCCTCTGCTGCAATCG
>oligos_12_GATACTATCGAGATTACTCCAAGTC_GCTAGTCGATCCTCTGCTGCAATCG_633
GATACTATCGAGATTACTCCAAGTCCGCGCGGATCTAATTTAATACTCGGCCCTGGGGGCAAGGGGGAACCGTCCCTACACGTTAATCCCTCGTGTTTGTAGATTTGCGTCTTCAATTACCCGTGTCCGCACCTCTTAGGCCGCTAGTCGATCCTCTGCTGCAATCG
>oligos_12_GATACTATCGAGATTACTCCAAGTC_GCTAGTCGATCCTCTGCTGCAATCG_634
GATACTATCGAGATTACTCCAAGTCGCATAGACTCTAGTCACTCATGTGGGATGGGATGCGGACAACACCGCGGTTATTGTAAAGGTGTGTTTGTGACCCACTTCCATCGTAAGGATAATCAGGGTAGCAGGTGTGACTACGGCTAGTCGATCCTCTGCTGCAATCG
>oligos_12_GATACTATCGAGATTACTCCAAGTC_GCTAGTCGATCCTCTGCTGCAATCG_635
GATACTATCGAGATTACTCCAAGTCCTACACGCTAGGTCGGTATTAACTCTTCGGCCTTACGACTAGGCCCCACTATCACAAAGGCCGCGCGCAAGTCCTTCGTTAACAGCAGCGGCGCAACTTTTATTTATACCTGCGCAGGCTAGTCGATCCTCTGCTGCAATCG
>oligos_12_GATACTATCGAGATTACTCCAAGTC_GCTAGTCGATCCTCTGCTGCAATCG_636
GATACTATCGAGATTACTCCAAGTCGACTCTCGTCCATTCTGGACCCGGCACAAAAAGGTTTTTAGAGCTAAGCAACTTCACGAAATGAGGGTCCAACTCTAAATCGCTATCTCCACCCGTGAGCCAAGCGCTGCGATTCGCGCTAGTCGATCCTCTGCTGCAATCG
>oligos_12_GATACTATCGAGATTACTCCAAGTC_GCTAGTCGATCCTCTGCTGCAATCG_637
GATACTATCGAGATTACTCCAAGTCGTGCCTTTAGCTTATGGTCCTCAGTGCAACCTCCAGGAACACGTCCAATGATGCAGAATGTTTTTGCAACAACACACAGGACCTTAGCATTTTGGATTAAGCTCGCAGATCTTGACGGCTAGTCGATCCTCTGCTGCAATCG
>oligos_12_GATACTATCGAGATTACTCCAAGTC_GCTAGTCGATCCTCTGCTGCAATCG_638
GATACTATCGAGATTACTCCAAGTCCCGTCACCGCGAAATGTGCAGCACTGTATTTCAATCCCCGATAAGGGTGATTGAGTGTTCCAGAACGCCTTTTTTCCATAAGAGTCCCCTCGTTGGCCATAAGACTTCAACGGTGTGGCTAGTCGATCCTCTGCTGCAATCG
>oligos_12_GATACTATCGAGATTACTCCAAGTC_GCTAGTCGATCCTCTGCTGCAATCG_639
GATACTATCGAGATTACTCCAAGTCGGTCAGGAAACTGCGCGTAGGAATAGCGCTACGAATGCGGTGAGCATCTCTTGGTATCTGGTTTTGGGCAAGGACGTCGTCGGGCTATTCATGGTTAGTCGCGGAAACATTCCAGTGGCTAGTCGATCCTCTGCTGCAATCG
>oligos_12_GATACTATCGAGATTACTCCAAGTC_GCTAGTCGATCCTCTGCTGCAATCG_640
GATACTATCGAGATTACTCCAAGTCCGCCCAAGCCATGCTACGACACTGGAGAGAACAGGCGAGATTAGCTTGAGCACCACGTCGAGACGCCTAACACCTGAGTGATTGTCGCAACGGGTTAGGGGGGCCCTTCGCTTATGGGCTAGTCGATCCTCTGCTGCAATCG
>oligos_12_GATACTATCGAGATTACTCCAAGTC_GCTAGTCGATCCTCTGCTGCAATCG_641
GATACTATCGAGATTACTCCAAGTCGCAGGAGTGCACGTGTCAAGACATGAGATTCTTCAGGCTGATTGGGCGTAAATTCTCGGAGAGGGACGGAGACCACACCCCGTGTCGGTCGACAGTAGGGTTAATAGGTTTAGTACGGCTAGTCGATCCTCTGCTGCAATCG
>oligos_12_GATACTATCGAGATTACTCCAAGTC_GCTAGTCGATCCTCTGCTGCAATCG_642
GATACTATCGAGATTACTCCAAGTCCTACTGATAGAGATTGGATTGGTGTGCGTCGCGGCCAGAGGCAACAGTGATCGGCCAGACGATCCGCCATGGTAGGCCTCATCGGGTTCGCAACTTGAAGCTCAGTATTATTATCAGGCTAGTCGATCCTCTGCTGCAATCG
>oligos_12_GATACTATCGAGATTACTCCAAGTC_GCTAGTCGATCCTCTGCTGCAATCG_643
GATACTATCGAGATTACTCCAAGTCCATTAAGCCAATGTTACTACCGGTTCCCTGCCATGCTTTATCTTGGGTGAGGCCTATTTTGGGGTGAGTACGCTTCTTTACGAGGTTTTTAGATCTAAGGCATAATGTTAAGCAGGCGCTAGTCGATCCTCTGCTGCAATCG
>oligos_12_GATACTATCGAGATTACTCCAAGTC_GCTAGTCGATCCTCTGCTGCAATCG_644
GATACTATCGAGATTACTCCAAGTCGTGCCATGGCGCACGTCATTACATATTAAAAGATGTGTCCCGTATATTTAATGTTGGCGTGGAATCAATGCCTAAGGTACTAAGTTCTTTCTCCCTTGGATTTACCGTGAGATGACGGCTAGTCGATCCTCTGCTGCAATCG
>oligos_12_GATACTATCGAGATTACTCCAAGTC_GCTAGTCGATCCTCTGCTGCAATCG_645
GATACTATCGAGATTACTCCAAGTCCCGTGTTCTCCCTGGCATGTAGCGGCGACGTCGTTCGTTCGAGCGGGCACTACGGAATAAGCCATAAAGAAAGAAGACGACATAAATAGCCACCCAGCCTGCGCTATCACGCATTGGGCTAGTCGATCCTCTGCTGCAATCG
>oligos_12_GATACTATCGAGATTACTCCAAGTC_GCTAGTCGATCCTCTGCTGCAATCG_646
GATACTATCGAGATTACTCCAAGTCGGTGAATCAGGACCTAGACTTCAAATCTGGGAGCCGATAAATTTCGCCCATGGCAAAGGGGTGGGCTCGGACGCATTTTCTTGCGTGGGCATCAGCCGTGGTCGGCTACGGACCCGCGCTAGTCGATCCTCTGCTGCAATCG
>oligos_12_GATACTATCGAGATTACTCCAAGTC_GCTAGTCGATCCTCTGCTGCAATCG_647
GATACTATCGAGATTACTCCAAGTCCGCCGTGGTTTGAGAATCTGTATTCTGCACGAGGTGATCATGCTGATATGGTTAATAGGTAAGATCTAACCCGTCTTCATAGAACCAGCGCCATCATGAAGTAAGTGTCTAAACGAGGCTAGTCGATCCTCTGCTGCAATCG
>oligos_12_GATACTATCGAGATTACTCCAAGTC_GCTAGTCGATCCTCTGCTGCAATCG_648
GATACTATCGAGATTACTCCAAGTCGCAGCTTGTGCAATATCTCACATCAAGATACAATCTCGTCTTCCACAGTGCAAGATCGTCTGCGTTAATATCGAAGAGATCGCGACGGGCATAGTGAATCCCCCCTCCAGCCACGGCGCTAGTCGATCCTCTGCTGCAATCG
>oligos_12_GATACTATCGAGATTACTCCAAGTC_GCTAGTCGATCCTCTGCTGCAATCG_649
GATACTATCGAGATTACTCCAAGTCCTTCCCCTTCCGCAGCACTGGAACGGAACGGCCACGTCAAATAAAGATGTGTGCCTAAAGCCTATGTAGCCTAGAGCTGCGCCTCAATTACTCAATTTGAGGGACCTTTCCATTTACGCTAGTCGATCCTCTGCTGCAATCG
>oligos_12_GATACTATCGAGATTACTCCAAGTC_GCTAGTCGATCCTCTGCTGCAATCG_650
GATACTATCGAGATTACTCCAAGTCCATTTTATGTATCATCCTTCATCTCATGCCCAGAGTAACGACCTCGGATAATTCGGAGAGCCAGGGGGGCCTAACGGTCATTAGAAACCATACCTGAAGCCGGCCTCGAATTGAGAGGCTAGTCGATCCTCTGCTGCAATCG
>oligos_12_GATACTATCGAGATTACTCCAAGTC_GCTAGTCGATCCTCTGCTGCAATCG_651
GATACTATCGAGATTACTCCAAGTCGTGATGCAACATATAGCCAGCAGCGAGCACCGCGTCTGTATATGACCAGCATACTCTATCCGGCGGCACAGCGCAGAGCCGTGCACCTGGAACACCGTATAGATCTGGTAATGGTACGCTAGTCGATCCTCTGCTGCAATCG
>oligos_12_GATACTATCGAGATTACTCCAAGTC_GCTAGTCGATCCTCTGCTGCAATCG_652
GATACTATCGAGATTACTCCAAGTCCCGAGAAGCCTGACTTCACGTTTCTAGTAAACGGTCATCACAAACACGCAACCAGGATTAGAAGCTCAATAGTGCCCCCGTTAGGCGTCCTCCCAGTACTATACAATTACTTGCCCCGCTAGTCGATCCTCTGCTGCAATCG
>oligos_12_GATACTATCGAGATTACTCCAAGTC_GCTAGTCGATCCTCTGCTGCAATCG_653
GATACTATCGAGATTACTCCAAGTCGGTGTTCCGTCTGCGAGTAGGGCTCAACGAAGTTTTAATAATTGCGGCCTCTCGCCAACTGCCGGTTCTCAAGTCATACTTCTAACCATTGAAGGGAATATTATATCTCTCCAGGGCGCTAGTCGATCCTCTGCTGCAATCG
>oligos_12_GATACTATCGAGATTACTCCAAGTC_GCTAGTCGATCCTCTGCTGCAATCG_654
GATACTATCGAGATTACTCCAAGTCCGCAACAGTACGCAGCACGCAGAGCGCATAACGATTACTCAGTTCTTGTGCAGATCGAGGACTCCTAGGACGGTCATGGGCAATTGCAGAATTCCACAAAAGTAGGGTCACTTTTTCGCTAGTCGATCCTCTGCTGCAATCG
>oligos_12_GATACTATCGAGATTACTCCAAGTC_GCTAGTCGATCCTCTGCTGCAATCG_655
GATACTATCGAGATTACTCCAAGTCGAGTTGCCCTGGCGCGATAGCCCGGGAGCAGATGATAGGATTCTCGAGTCTTCAGGTAAGTTGTCTCGACCTAGCGAAGATGGAGTAATACAATGCACCACTTTCTAAGGAAGAAACGCTAGTCGATCCTCTGCTGCAATCG
>oligos_12_GATACTATCGAGATTACTCCAAGTC_GCTAGTCGATCCTCTGCTGCAATCG_656
GATACTATCGAGATTACTCCAAGTCCTTCGGAGGGTAGCGGATTCCATCATATTTCGACCAAGGCACGAATTGGCACACAAGCCATCGTACCTCTCAGCCACTTTCCAGGCCACTTTCTGCTATTTTTCGACCGGATAACCCGCTAGTCGATCCTCTGCTGCAATCG
>oligos_12_GATACTATCGAGATTACTCCAAGTC_GCTAGTCGATCCTCTGCTGCAATCG_657
GATACTATCGAGATTACTCCAAGTCCATGCCGCACTCATTTATCTCTTCAGTACGGAACGTACACAGCCCCGTGCCATGCATTTTCGAGATCTTGTATTCCACACAGAATTCGGAGAAAAACGGCATGGTCAGAGGCGAGTGGCTAGTCGATCCTCTGCTGCAATCG
>oligos_12_GATACTATCGAGATTACTCCAAGTC_GCTAGTCGATCCTCTGCTGCAATCG_658
GATACTATCGAGATTACTCCAAGTCGTGAACTGAAAACTCTAAAGTCAAAGCTCAGCGACTAAAAGCCAGGTTGACGGGTAATATCGATTCGCAATGGGCATCGGTGGCTTGCCGGCCAACCCACCTTGACCAGATGCGTACGCTAGTCGATCCTCTGCTGCAATCG
>oligos_12_GATACTATCGAGATTACTCCAAGTC_GCTAGTCGATCCTCTGCTGCAATCG_659
GATACTATCGAGATTACTCCAAGTCCCGACTGGTGCTTAGGAATCATCATTCGCTCTGGAAGCAGATTCTCAAGTTCATTCCTTAGCAAATTTTGTCCACTTACAAGGCGCTAACGATATGCTGATTTCCGTCTCTGTCGGCGCTAGTCGATCCTCTGCTGCAATCG
>oligos_12_GATACTATCGAGATTACTCCAAGTC_GCTAGTCGATCCTCTGCTGCAATCG_660
GATACTATCGAGATTACTCCAAGTCGGTTCGTTACGCTGTGCTGTCAAGGATTCCCACCTCCACGACCGACTGTGGAAATGTGATTATCCGTTCATGGGATTGTAAACACTTTTTGATCTAGACAGTGTCCGACGGATGGGCGCTAGTCGATCCTCTGCTGCAATCG
>oligos_12_GATACTATCGAGATTACTCCAAGTC_GCTAGTCGATCCTCTGCTGCAATCG_661
GATACTATCGAGATTACTCCAAGTCCGCATGGGCTTACGGTGAAAGGCCACCTGAAATGCGTGAGCAGAGGACCGTATGTGGGCTTTTAGTCCCGGGTCATTAAGTGGTAAAGGGCAAGGTTTTGGCACAATAAGTGCTAACGCTAGTCGATCCTCTGCTGCAATCG
>oligos_12_GATACTATCGAGATTACTCCAAGTC_GCTAGTCGATCCTCTGCTGCAATCG_662
GATACTATCGAGATTACTCCAAGTCGAGTACTTCTAACAAACTCATTTAATACACCGGGTGACTCTAAAAGGTTTACACTGGTTGTTGGCTATTAGCTCGCCATATGAGTTACGGTACATGTTCCCCGTTGAATGGCATCAGGCTAGTCGATCCTCTGCTGCAATCG
>oligos_12_GATACTATCGAGATTACTCCAAGTC_GCTAGTCGATCCTCTGCTGCAATCG_663
GATACTATCGAGATTACTCCAAGTCCTTAAAGAAGCATCACTTTTGGGCTGAAAATAACCCGAGCAGGCTTTTAGGTGCGCGCATAGAGTTTTGTCTATTATTCGTGTTTTATGAGAATTCAACGTTCCAGGATACCAATCGGCTAGTCGATCCTCTGCTGCAATCG
>oligos_12_GATACTATCGAGATTACTCCAAGTC_GCTAGTCGATCCTCTGCTGCAATCG_664
GATACTATCGAGATTACTCCAAGTCCATGGGTAGCTCTTTGATTAGACATTTAAGGCAAACACAACATCAATTAATTGCCCAGCCCATATTCTCACAGTGACACGTTACTTCATCACGATTTTTCCGCATTGTTATAAGGAGGCTAGTCGATCCTCTGCTGCAATCG
>oligos_12_GATACTATCGAGATTACTCCAAGTC_GCTAGTCGATCCTCTGCTGCAATCG_665
GATACTATCGAGATTACTCCAAGTCGTGTATGCGGTCAACCTGCAGATATGAAAGAGTTCCGACATATATTTGTACCTGGAGGGCGTCATAACTAGCCCTAAAATGAAACTGATTTCCCCGCGCTATGACAGATCCGGAAACGCTAGTCGATCCTCTGCTGCAATCG
>oligos_12_GATACTATCGAGATTACTCCAAGTC_GCTAGTCGATCCTCTGCTGCAATCG_666
GATACTATCGAGATTACTCCAAGTCCCGCTCAGACCCCGAGCACATACCGTTGGGGCGATACACCGCGTTCAAATCTCATAAGATGTGAGCAAGTCCTCATTGGACATCCAGCACTTTTTTCTGTCAGCGAGACTGCGTAGGGCTAGTCGATCCTCTGCTGCAATCG
>oligos_12_GATACTATCGAGATTACTCCAAGTC_GCTAGTCGATCCTCTGCTGCAATCG_667
GATACTATCGAGATTACTCCAAGTCGGTTGCCTGCTCAGGAGACACATGCATTTACATGCTTTAGGTTTACTTACGATATGAGTTACTAGCACGCGCAGTTTGGTCCTCAACGGTCGAGAGTTATTTCCTAACAAGTCTGCCGCTAGTCGATCCTCTGCTGCAATCG
>oligos_12_GATACTATCGAGATTACTCCAAGTC_GCTAGTCGATCCTCTGCTGCAATCG_668
GATACTATCGAGATTACTCCAAGTCCGGACACGGGATCATGCCCCGGGCACCCTTGGGGGGTATTTTCTATTAGGGGATATGATATCGGACCGGTCGATAACAATGCATTGCATTCTATCTAGCGGCGTCAACCTACTGGAGGCTAGTCGATCCTCTGCTGCAATCG
>oligos_12_GATACTATCGAGATTACTCCAAGTC_GCTAGTCGATCCTCTGCTGCAATCG_669
GATACTATCGAGATTACTCCAAGTCGAGGGTCCTAGGCGCACAAACATATGACAGGTAGCGTTCTGATTCGCAATGAGACAAGTGGCTCTAAGGGAACAACCGCATGAGATTTGGGTTTGCACACCTTAGCGGAGGGATCTGGCTAGTCGATCCTCTGCTGCAATCG
>oligos_12_GATACTATCGAGATTACTCCAAGTC_GCTAGTCGATCCTCTGCTGCAATCG_670
GATACTATCGAGATTACTCCAAGTCCTTATTAGTTTTATCATAAGTTCAACAGCTACCTAGTGTAAGGTTTTAGCTGCATATTACCATAAAAGGATATGCATGCGGGATCAGGAGACGCTGGCTATCTCAATGCGCTCAGAGGCTAGTCGATCCTCTGCTGCAATCG
>oligos_12_GATACTATCGAGATTACTCCAAGTC_GCTAGTCGATCCTCTGCTGCAATCG_671
GATACTATCGAGATTACTCCAAGTCCATCGAGTAGGAGGGCGCGGCCGGGCTATGGTCACCAACGGCGTCAAGTAGAAATCGCGTATATGAGCTTGGTGCAAATCTCTCTGTCAGATAATAGAGCTCTAAACGTCGCGAACGGCTAGTCGATCCTCTGCTGCAATCG
>oligos_12_GATACTATCGAGATTACTCCAAGTC_GCTAGTCGATCCTCTGCTGCAATCG_672
GATACTATCGAGATTACTCCAAGTCGTGTTATATCGCTTGACTTGGCCATCCGTTGACTGAACTGTCCTAATTCAAGTATATGCGCTACGGGTGGGATGACACGCTCAAGGTGCCAATGTGCCCTGACGGTGCATCATGGAGGCTAGTCGATCCTCTGCTGCAATCG
>oligos_12_GATACTATCGAGATTACTCCAAGTC_GCTAGTCGATCCTCTGCTGCAATCG_673
GATACTATCGAGATTACTCCAAGTCCCGCAGGGGCAATCACTGTCCGGTCTGCGGCGCGGGATCCAAATTGATGGGTTCTTTACCGGAAGGGTCAGCTTCCCTCAAGAAGACTTTCGGGCTAACTGCGGTGACTACATTCTGGCTAGTCGATCCTCTGCTGCAATCG
>oligos_12_GATACTATCGAGATTACTCCAAGTC_GCTAGTCGATCCTCTGCTGCAATCG_674
GATACTATCGAGATTACTCCAAGTCGCTGTCATCTTGCCGCCTTTTGTGGCGCGAACAGCAGTAACACTGTGAATCAAGCATTTCTCCACAAACTGAAGTAGGTCTAAGCGTCAGAGCAATTTTACACCCCCACAGGACAGGGCTAGTCGATCCTCTGCTGCAATCG
>oligos_12_GATACTATCGAGATTACTCCAAGTC_GCTAGTCGATCCTCTGCTGCAATCG_675
GATACTATCGAGATTACTCCAAGTCCGGAGTTGTGTGGTTTGCGACCGTAGTCGCTGGCGGGGTGAGGTCTCCAAGATTAGACTCCTGACGGGACGATTGTGCATTCTTCCCCAGTGTATGCCTCACTGATCCACGCGGTCGGCTAGTCGATCCTCTGCTGCAATCG
>oligos_12_GATACTATCGAGATTACTCCAAGTC_GCTAGTCGATCCTCTGCTGCAATCG_676
GATACTATCGAGATTACTCCAAGTCGAGGGACACAGAAGTCCGTCGAAATGGGGGGATGACTTAGGCCAGGGGTAGGCTATTCAATATACCAAAAGCACGTTCAAGCATGAACAGCCATCGAGCTAAAGAGTTTGTTGAGCCGCTAGTCGATCCTCTGCTGCAATCG
>oligos_12_GATACTATCGAGATTACTCCAAGTC_GCTAGTCGATCCTCTGCTGCAATCG_677
GATACTATCGAGATTACTCCAAGTCCTTTTCCCCCATAGGCTCCGTAATCCCGCCAATAGCAAAAAGAAGCTCTGGGGGGGCGAGTATGGAATATACAGCGTCGTAGCTAGAACTCTTGAGTTGAATTGTTCACACACTGGCGCTAGTCGATCCTCTGCTGCAATCG
>oligos_12_GATACTATCGAGATTACTCCAAGTC_GCTAGTCGATCCTCTGCTGCAATCG_678
GATACTATCGAGATTACTCCAAGTCCATCCTACTATCGTTTCCTTCGAGTCTAGCCCTCCTTCGGGAGAGCAGGACTGATCATGGAAGCAGGTTCCACCAGTCGGTAGTCTAGGCGTTACAAAGCACTGAGTGCCTCCGCTGGCTAGTCGATCCTCTGCTGCAATCG
>oligos_12_GATACTATCGAGATTACTCCAAGTC_GCTAGTCGATCCTCTGCTGCAATCG_679
GATACTATCGAGATTACTCCAAGTCGTGGCGCGGGGGAGACCCCGGTCTTGCCGCAATAAATGAGGGCCTCAACCCTGAACCAAAGTCCCATTTCTCCAATTAGTCTTTCTAGGACTGGGACACATTGGAGGTTGGATGAGGGCTAGTCGATCCTCTGCTGCAATCG
>oligos_12_GATACTATCGAGATTACTCCAAGTC_GCTAGTCGATCCTCTGCTGCAATCG_680
GATACTATCGAGATTACTCCAAGTCCCCCGCATGTAAAGCTCCTGCGGGACAGATCCAGCATTACGCAAGGCCCTCGGTAACGTGCCCGCCCCACCCTAGGGCAACTCTAAACATAGGGGGGGTTGGACCATGGCAGTATACGCTAGTCGATCCTCTGCTGCAATCG
>oligos_12_GATACTATCGAGATTACTCCAAGTC_GCTAGTCGATCCTCTGCTGCAATCG_681
GATACTATCGAGATTACTCCAAGTCGCTGAGGTTACACGTGTAGCTTGAGAGTACCCAATGCTTGTCTTTATAGTCCAGGACGATACCACCTCGACGCTGCGGACAGCAGTTTACATCTCTCGGGCTCCTACAATTTATCAGGCTAGTCGATCCTCTGCTGCAATCG
>oligos_12_GATACTATCGAGATTACTCCAAGTC_GCTAGTCGATCCTCTGCTGCAATCG_682
GATACTATCGAGATTACTCCAAGTCCGGCACCGACAACAACATGGGTGTAGTCCCAAGTACAATGGTCAGTGAATCTGCACGCGACCTTCTGGAAGACCGTGCATTTAAATAAACGGCCATACCTGAGGACCTGTTTAGATCGCTAGTCGATCCTCTGCTGCAATCG
>oligos_12_GATACTATCGAGATTACTCCAAGTC_GCTAGTCGATCCTCTGCTGCAATCG_683
GATACTATCGAGATTACTCCAAGTCGAGGCTTATAACAATAAACTTATCAAACCGTTCTCCTCTACCAGAGCCTCCAACCTCGATCGAATCCTTCGTTATTAGGTTTAGCAGCGTTTACCGCAGGTCAGGGTTCTGACTGTGGCTAGTCGATCCTCTGCTGCAATCG
>oligos_12_GATACTATCGAGATTACTCCAAGTC_GCTAGTCGATCCTCTGCTGCAATCG_684
GATACTATCGAGATTACTCCAAGTCCTTTATCCTTAGGGTCAGCCGTGTCTAATAAGCACATTACACTTCGCACGCCCGAGATTACGTTTATTAGTCTGCATCCTAATGACTAGGCAGATGCCCTCTCTGAGGTACACGCAGGCTAGTCGATCCTCTGCTGCAATCG
>oligos_12_GATACTATCGAGATTACTCCAAGTC_GCTAGTCGATCCTCTGCTGCAATCG_685
GATACTATCGAGATTACTCCAAGTCCATATCGTCGTACGTATGCTATCTGAACAGTTAACAAATCGTTACCCAAGAATGTGTGGATCCATTCTTGGCAGTCATTTACATGGTAGTGCCACTGATACGTTAGAAACAAGTGAGGCTAGTCGATCCTCTGCTGCAATCG
>oligos_12_GATACTATCGAGATTACTCCAAGTC_GCTAGTCGATCCTCTGCTGCAATCG_686
GATACTATCGAGATTACTCCAAGTCGTGGGCTACGCTATCATCTTGAGATGGGAGAGGGGACATAGGGTTGGGATACTGTGATTCCGTGTGACCTTTCCCGCGTTGACTATTTGGTTTCCCGGGAGGCTTAACAGTGTACGCGCTAGTCGATCCTCTGCTGCAATCG
>oligos_12_GATACTATCGAGATTACTCCAAGTC_GCTAGTCGATCCTCTGCTGCAATCG_687
GATACTATCGAGATTACTCCAAGTCCCCCCGGTATGTGGTACGTCATCGGTGATTCACGCATCGTCAAAAGCATCTCTTGGAGCCTGCATCGTTAGGTCCGTCGATATCGTACCGAATACGTATCCTGATCGCCATAACATCGCTAGTCGATCCTCTGCTGCAATCG
>oligos_12_GATACTATCGAGATTACTCCAAGTC_GCTAGTCGATCCTCTGCTGCAATCG_688
GATACTATCGAGATTACTCCAAGTCGCTTGATAGGGGTACGACTTGCGTGATACAAACTCTCGCTTCGTGAATGAGTGTTGTTCTCCCCTGAAGACCACACGTAGTCCAAGTACAATTAATACTTCCTGCACAAAAAAGATCGCTAGTCGATCCTCTGCTGCAATCG
>oligos_12_GATACTATCGAGATTACTCCAAGTC_GCTAGTCGATCCTCTGCTGCAATCG_689
GATACTATCGAGATTACTCCAAGTCCGGCTGTGCTCATTCAGCCGCCCACGTGGGATTACCATCATAACTAGTAGTATTCCCCTCCCAGGGCACGTACAATCACATATCGTGTCCCACTCGGAATTGAAAATCCTCCGAGGCGCTAGTCGATCCTCTGCTGCAATCG
>oligos_12_GATACTATCGAGATTACTCCAAGTC_GCTAGTCGATCCTCTGCTGCAATCG_690
GATACTATCGAGATTACTCCAAGTCGAGCCCGCTACCAGCGCTAGTTAGTAGTACTAGAGGGCATTGGGAGTCATCTTCGTGAACGGGCACCCGATCAGCGGTGGAGCTGTTCCCACGGGAAATAACTTCCTATAGGGTATCGCTAGTCGATCCTCTGCTGCAATCG
>oligos_12_GATACTATCGAGATTACTCCAAGTC_GCTAGTCGATCCTCTGCTGCAATCG_691
GATACTATCGAGATTACTCCAAGTCCTTGGCTTGAACGGCAGCTTATAGCTATTTTCTCCATCGTGAGAGCGACCATTCGTTCCGAGCGTAGAGGATGGGCGGCTCTCCAACTAGCGAAAATAGACCGAGACGCAGCGGCAGGCTAGTCGATCCTCTGCTGCAATCG
>oligos_12_GATACTATCGAGATTACTCCAAGTC_GCTAGTCGATCCTCTGCTGCAATCG_692
GATACTATCGAGATTACTCCAAGTCCATAACATATCAGAGCGCGTCGCCCGCACCGGGGAAACTTCCCGGGCGAACTATTGACGAGAGTAGACCAAGTGCAACAGTCCTTTAGCTTAAACACCTGCGTGGTAGGCGATTTACGCTAGTCGATCCTCTGCTGCAATCG
>oligos_12_GATACTATCGAGATTACTCCAAGTC_GCTAGTCGATCCTCTGCTGCAATCG_693
GATACTATCGAGATTACTCCAAGTCGGATAACTTTCCACAGGTTGCATTGTGACCCGAACGAAGCATGTGAGATCCAGTTTACTTAATAATGACTGGCGACTGCCAGCGGGCTGAAAAACCTGCCGTATGGCACAGGGGTCGGCTAGTCGATCCTCTGCTGCAATCG
>oligos_12_GATACTATCGAGATTACTCCAAGTC_GCTAGTCGATCCTCTGCTGCAATCG_694
GATACTATCGAGATTACTCCAAGTCCCCATAATAAAGCTGAGGGAAAATTCTACGGGGTTTTTTTCGATAATCATTATTCTCAGACTTCATGAATTAATGTGCCCAAAGCATATGGAGTAAGTTGCTCTGAGTTGCTCTGGCGCTAGTCGATCCTCTGCTGCAATCG
>oligos_12_GATACTATCGAGATTACTCCAAGTC_GCTAGTCGATCCTCTGCTGCAATCG_695
GATACTATCGAGATTACTCCAAGTCGCTTCTCAAGACGTGCTTATATTATTGAGAAGATTTGAGTGGTACCAACAATGCTAGTTGTCTGGATTAAGGACTAACACCTCCGCACATGCTTTGAATAGGATTCAGGTAAGAACGGCTAGTCGATCCTCTGCTGCAATCG
>oligos_12_GATACTATCGAGATTACTCCAAGTC_GCTAGTCGATCCTCTGCTGCAATCG_696
GATACTATCGAGATTACTCCAAGTCCGGGTACAATAATTCTCTCACGCAATACCGCAATATGCCACATGCGGGGAATATGGGGCTTCTGCTGCCCTTGCGTACAGTAACTAGGAGACAGGTATAGACCAAGTGGAAGCCCAGGCTAGTCGATCCTCTGCTGCAATCG
>oligos_12_GATACTATCGAGATTACTCCAAGTC_GCTAGTCGATCCTCTGCTGCAATCG_697
GATACTATCGAGATTACTCCAAGTCGAGCGGACCCCAACTCAATACACACAGTAATACTTTCGCCAGAACGGTGACCACAAAGTTATAAATCGACGGCGCAATACTCGCGCCTGGGCAAATAAAGGAAAAACAACTGTTTACGCTAGTCGATCCTCTGCTGCAATCG
>oligos_12_GATACTATCGAGATTACTCCAAGTC_GCTAGTCGATCCTCTGCTGCAATCG_698
GATACTATCGAGATTACTCCAAGTCCTTGCGCCGCTTTGGAATGAGCTATCTCAAGGTCCGTTCATAGATGGTCGTATCTACGGGGTTGATACTGACGATCGGGAATCACGATGGTTACGTGCTCGGGCAGAATGGCAGACGGCTAGTCGATCCTCTGCTGCAATCG
>oligos_12_GATACTATCGAGATTACTCCAAGTC_GCTAGTCGATCCTCTGCTGCAATCG_699
GATACTATCGAGATTACTCCAAGTCCAAAGGCTTAAGCTTTCACTCAAATCAACAAGAGGCGCAAAGTGCGGCAAATCGAACCTGGAGTAACCAGCACGAATTGTATTCCCAACCAGCAACCAGGACAGAGGCACGCAATCGGCTAGTCGATCCTCTGCTGCAATCG
>oligos_12_GATACTATCGAGATTACTCCAAGTC_GCTAGTCGATCCTCTGCTGCAATCG_700
GATACTATCGAGATTACTCCAAGTCGGATTGCTCTTTGGGTTGGATACATCCGCGGTGCTGACACTCTTGTGTGTCTCTCAATCCGGCAGCTATGTACATTCATACCTCTTTAGGATGACGATTTACAATGTTGACGGTAACGCTAGTCGATCCTCTGCTGCAATCG
>oligos_12_GATACTATCGAGATTACTCCAAGTC_GCTAGTCGATCCTCTGCTGCAATCG_701
GATACTATCGAGATTACTCCAAGTCCCCAATGTCCGTTCACTTACGCCGACGGGGACATGTATACCTTAAGCCGGTGTAGACGCCCACCTCGTCCGCTGTGTAGCGGCATTTTGCGAACCACACTCGAACCGACTTCCAAACGCTAGTCGATCCTCTGCTGCAATCG
>oligos_12_GATACTATCGAGATTACTCCAAGTC_GCTAGTCGATCCTCTGCTGCAATCG_702
GATACTATCGAGATTACTCCAAGTCGCTACCACTAGCCGCTTATCCCGGGAATACGCCTCACGGGGTTACAGTGGGCCGATAAGGATCTTAAGCGACCATGCTGGAACGAACTGGCTGCTTAGACTTTACCTTCTCCAACGCGCTAGTCGATCCTCTGCTGCAATCG
>oligos_12_GATACTATCGAGATTACTCCAAGTC_GCTAGTCGATCCTCTGCTGCAATCG_703
GATACTATCGAGATTACTCCAAGTCCGGGATTAGGTCGCCTAACTTCCGCTCACAAGCATATAAACCCGTTAGCATTCTAGTTCTTTCAATGCACCTAGACAGGCAGGTGGTACTTGAGGGGACGGTGCTGGGGGCCGGCTGGCTAGTCGATCCTCTGCTGCAATCG
>oligos_12_GATACTATCGAGATTACTCCAAGTC_GCTAGTCGATCCTCTGCTGCAATCG_704
GATACTATCGAGATTACTCCAAGTCGAGAAACGAAGTAACTGTCCAAGATACTAATAAATTCCGGTGCCGGCGAATCTTCCGGTTCTAGTGCAGGGACTTCCACTAGCCAATTTGACATCAGTAGCATGCGAACGACCGCGCGCTAGTCGATCCTCTGCTGCAATCG
>oligos_12_GATACTATCGAGATTACTCCAAGTC_GCTAGTCGATCCTCTGCTGCAATCG_705
GATACTATCGAGATTACTCCAAGTCGTCGACGGTCCTGTGCACGTATTTCTAATTAGATCTTATACATGTCAAACCCTGGGAATAATAACTGATTCAACGGTGTGTTATCGAGAAGTTCATTAGCGAATTAATGGAAGGTTCGCTAGTCGATCCTCTGCTGCAATCG
>oligos_12_GATACTATCGAGATTACTCCAAGTC_GCTAGTCGATCCTCTGCTGCAATCG_706
GATACTATCGAGATTACTCCAAGTCCAAACCTCAAAATACGAACCGCCTTCAAACGGTCCACTGCCTGTGGCATAAGGGAGTCTTGCGAGTTCAGAAACCTCGTAACACCGTTAGTCATTAGAGTTATCGGGTGAGGACGTGGCTAGTCGATCCTCTGCTGCAATCG
>oligos_12_GATACTATCGAGATTACTCCAAGTC_GCTAGTCGATCCTCTGCTGCAATCG_707
GATACTATCGAGATTACTCCAAGTCGGAGCATCATTAGTGGGAGTTATTCGTTCACCATCCAGCCGAGGATTATGATTTTGGAGCTGCAAAATTTCATATCGATCGTTCCTGACTATCCTATCGGTCATCCAGATGTTATACGCTAGTCGATCCTCTGCTGCAATCG
>oligos_12_GATACTATCGAGATTACTCCAAGTC_GCTAGTCGATCCTCTGCTGCAATCG_708
GATACTATCGAGATTACTCCAAGTCCCCAAAGGAGTTTGATCCTACGTTCATGTTGTAGAACCTAGACTGACGTCTCGAAACGTGGCCTCGAGGTCGTATTATGCCTGAAGTCCCCTCGGAAAGTCAATCATTATCGATCTGGCTAGTCGATCCTCTGCTGCAATCG
>oligos_12_GATACTATCGAGATTACTCCAAGTC_GCTAGTCGATCCTCTGCTGCAATCG_709
GATACTATCGAGATTACTCCAAGTCGCTAGGGCCCCATTATGTTGACTATGAAGACTGAATGGGTGAGCTGCTGAGTCTGATGCAAATCGGCTCTTTCATTGCGGAGTAGACTGAGGGATAGCTCCATAGTGGAAGCAGAACGCTAGTCGATCCTCTGCTGCAATCG
>oligos_12_GATACTATCGAGATTACTCCAAGTC_GCTAGTCGATCCTCTGCTGCAATCG_710
GATACTATCGAGATTACTCCAAGTCCGGTGCCACTGACCGTGCTCGAAATCTGAAACTCGGAGGGAGTCTGGAGCGACTGCGTTTCCCAAGATAAAGGGGTTCTTATAAGCGATTAAGATATCCGGGAAGACCGAGTCGCTGGCTAGTCGATCCTCTGCTGCAATCG
>oligos_12_GATACTATCGAGATTACTCCAAGTC_GCTAGTCGATCCTCTGCTGCAATCG_711
GATACTATCGAGATTACTCCAAGTCGAGATTTGCAGTAACAAGATTAACTTCCCCGGAGGCTGGCGGCGTACGGCCCTTCAATCGGTCGGGGATTATCATAAAATATCGCAAGATGGGTTTGCGAGTTATTTGCCGGGAAACGCTAGTCGATCCTCTGCTGCAATCG
>oligos_12_GATACTATCGAGATTACTCCAAGTC_GCTAGTCGATCCTCTGCTGCAATCG_712
GATACTATCGAGATTACTCCAAGTCGTCGTGTTGTCCGACGCCGCCCAAGAGCTTGCACTAAGTTGGATGCCCAGTTAGTGGTAAGCTTCAGGTAGAAGTACGGTGCACCCATTAGCTAACTATACGACTTGAGTGGAACAGGCTAGTCGATCCTCTGCTGCAATCG
>oligos_12_GATACTATCGAGATTACTCCAAGTC_GCTAGTCGATCCTCTGCTGCAATCG_713
GATACTATCGAGATTACTCCAAGTCCAACTTCTGACATTATTTAAACAAATCAAGTTGTACTACCGACCTCGTCGCCAGAACAAACAATTGAACATACCTCCTCCCTATCACGCTGTAGTACGAATAGGTTTAGATTAGAACGCTAGTCGATCCTCTGCTGCAATCG
>oligos_12_GATACTATCGAGATTACTCCAAGTC_GCTAGTCGATCCTCTGCTGCAATCG_714
GATACTATCGAGATTACTCCAAGTCGGAGGTCTTATACGTGCAGTGTATTTCGAGGTGTGCAATTAAGAGCAATTTAGTATATAGACCACTACTGGGCACTCCAAGGTAGCACAATGTCATGTGGGAGCCATGGCTTACGTGGCTAGTCGATCCTCTGCTGCAATCG
>oligos_12_GATACTATCGAGATTACTCCAAGTC_GCTAGTCGATCCTCTGCTGCAATCG_715
GATACTATCGAGATTACTCCAAGTCCCCTAGTCCCATGAAGGGCTGATTAGGGAATGGCAAGCTAAAATCACTAGTTTGGCCTGGCCGCGATGTAATCAGACAGCGCGCGCTTATTGGGACCGGGAAGGAGCGCTTTATCGCGCTAGTCGATCCTCTGCTGCAATCG
>oligos_12_GATACTATCGAGATTACTCCAAGTC_GCTAGTCGATCCTCTGCTGCAATCG_716
GATACTATCGAGATTACTCCAAGTCGCTCACGTAAATTATATAGTGCTATTGCACTGAAAGTCTAGAGGTTTCGCTCGGTACCATATGGGTCGGGCGAACTCCTAGTGTGCCGTTCTGGCGAGGAACGTTAGCCGCACAACGGCTAGTCGATCCTCTGCTGCAATCG
>oligos_12_GATACTATCGAGATTACTCCAAGTC_GCTAGTCGATCCTCTGCTGCAATCG_717
GATACTATCGAGATTACTCCAAGTCCGGTCGTAACATCGGTGTTTCATCGAGCTGTCGATTGCCGATTATTGGTATCTAGCCATGTACACGGAGTGTGCACTTACATCCTAGGTTCGGTTACGCCTCACATTGGGCCAGACGGCTAGTCGATCCTCTGCTGCAATCG
>oligos_12_GATACTATCGAGATTACTCCAAGTC_GCTAGTCGATCCTCTGCTGCAATCG_718
GATACTATCGAGATTACTCCAAGTCGACACAGATACCGGTCTCTAACTCAGGGCATCAGTTGAAAGATATAGTTTGAGCAGCAATCCCATTTCCACTATTAGTCTTAATTCCCCTCTGTAGTTAAGGTAACAGTAGTTCGGCGCTAGTCGATCCTCTGCTGCAATCG
>oligos_12_GATACTATCGAGATTACTCCAAGTC_GCTAGTCGATCCTCTGCTGCAATCG_719
GATACTATCGAGATTACTCCAAGTCGTCTCACCTGTCCCTTTCTGGTCGTCAGCCTACCGAAGGTGCGCGACGCGGCCCACGGGGCGTAGGTGAAACGCAGCATTGAGCTTGGAACGACCATTGAACGGAGGAAGGCAGACGGCTAGTCGATCCTCTGCTGCAATCG
>oligos_12_GATACTATCGAGATTACTCCAAGTC_GCTAGTCGATCCTCTGCTGCAATCG_720
GATACTATCGAGATTACTCCAAGTCCAACAAAGATCAATTTTCAGACCGCTTTACCGGCCTATTAAACTGAAAAGTTGCGTCCCTAGGATGCATATCGCCGGGCAGACCTATGCCGGTGAAATCTTACGACTCTTGACAGGCGCTAGTCGATCCTCTGCTGCAATCG
>oligos_12_GATACTATCGAGATTACTCCAAGTC_GCTAGTCGATCCTCTGCTGCAATCG_721
GATACTATCGAGATTACTCCAAGTCGGACGCAACCTGCGAAACACTGTACTGGGTTAAATAGCTAGAAGTCATTCTTGTCCTATCCGTGCACCCTCTCTTTTTCATCTTCTCAATCTGGCATCCTACCACGAAGCCGGCTCGGCTAGTCGATCCTCTGCTGCAATCG
>oligos_12_GATACTATCGAGATTACTCCAAGTC_GCTAGTCGATCCTCTGCTGCAATCG_722
GATACTATCGAGATTACTCCAAGTCCCCTTCCTGCTCGGGACCAATCTAAGCGGGGGTTCCGGGTCCGAACCTGTGGGCGAAGCACTCGCGCCTATAGAGAAAAACTTATTCCAGCCAAGGTAGACTAGTCTCTAAGTGGGCGCTAGTCGATCCTCTGCTGCAATCG
>oligos_12_GATACTATCGAGATTACTCCAAGTC_GCTAGTCGATCCTCTGCTGCAATCG_723
GATACTATCGAGATTACTCCAAGTCGCTCTGATGAGGTACTTTTCCTCAATTGGTAAAGCTGTTGCGGTTTGGTGCGTGATATAACGCTGTAGGTGACACAGGACCTGATAGAAGTGTTATGTTGTAGCCAACATAAGGCGCGCTAGTCGATCCTCTGCTGCAATCG
>oligos_12_GATACTATCGAGATTACTCCAAGTC_GCTAGTCGATCCTCTGCTGCAATCG_724
GATACTATCGAGATTACTCCAAGTCCTAGTACTGTTGATCGAGGGCTAGTTCGTCCAGAAGATTTAGTACAGCATATTATTCCTGACGTGATGCCCCAACAAAGAATCCCCTATAAAGACCGTGTCCTCTAGCCCCGACGTGGCTAGTCGATCCTCTGCTGCAATCG
>oligos_12_GATACTATCGAGATTACTCCAAGTC_GCTAGTCGATCCTCTGCTGCAATCG_725
GATACTATCGAGATTACTCCAAGTCGACAGTAAGGATCGATTCCTGTGGTAATTCCACGCATGATTTCCCCCATGAGGTTAGTTTTCTTTGATTGTGCGTTGGGGAGGAGGTGCAACCACGATTACGTGGTTTATTAAGAGGGCTAGTCGATCCTCTGCTGCAATCG
>oligos_12_GATACTATCGAGATTACTCCAAGTC_GCTAGTCGATCCTCTGCTGCAATCG_726
GATACTATCGAGATTACTCCAAGTCGTCTGTTTTATAGTTTGTCAACTTAGTGACTGCAGAGGTTACAGTGCGGTATTCAAGCCGGTTGCCCAACTTTTCTCACTCATAGACAGGCGAGTTATCTACTCTCTTGCCCAGAGGGCTAGTCGATCCTCTGCTGCAATCG
>oligos_12_GATACTATCGAGATTACTCCAAGTC_GCTAGTCGATCCTCTGCTGCAATCG_727
GATACTATCGAGATTACTCCAAGTCCAAGAGCCCTGTGTTATGATCAGCTCAAGCGCATTCCCAAGTACTGAATGAAAGACCCACAGTTCGTAACGTCTGACTAAAAATCTGTGTAGAGTGCGCGGTGATGGACGGACTAACGCTAGTCGATCCTCTGCTGCAATCG
>oligos_12_GATACTATCGAGATTACTCCAAGTC_GCTAGTCGATCCTCTGCTGCAATCG_728
GATACTATCGAGATTACTCCAAGTCGGACCGCCAATAGATCGATGATTTTCACTGGCTGAGTCTTCATGTTAACATAAGGTGAATTGGGGTGGCACAAACTGCATCCGGTTTAACGAGCCTAGCTACCACGTGCGGCGAAACGCTAGTCGATCCTCTGCTGCAATCG
>oligos_12_GATACTATCGAGATTACTCCAAGTC_GCTAGTCGATCCTCTGCTGCAATCG_729
GATACTATCGAGATTACTCCAAGTCCCCGCTTCAGGAAACAACCCTCCCATAAATCCCTAATAGGTAATATTCTGCTGGGATTCCCCAGTTATGTGTGGGTTAAAGAAATCGCATAGTCACTTTAACTCCATATCGACCTGGGCTAGTCGATCCTCTGCTGCAATCG
>oligos_12_GATACTATCGAGATTACTCCAAGTC_GCTAGTCGATCCTCTGCTGCAATCG_730
GATACTATCGAGATTACTCCAAGTCGCACCCCCAACCTCAGGATGCAAGCGAATTGCAGGGAATAGCGCCCGGTCGGTGGGGAGATCAGCCCCACATCTTGACCTGAATCGTTCCTTGAAGATTACAAATGCGGTGCGAAGGGCTAGTCGATCCTCTGCTGCAATCG
>oligos_12_GATACTATCGAGATTACTCCAAGTC_GCTAGTCGATCCTCTGCTGCAATCG_731
GATACTATCGAGATTACTCCAAGTCCTAGATTTAGTATTGTATGGATGCGGAGGGGCACGTTTGACTAGACTAGGGTGGAGCAGCCGGGGCCCTCTTGCGTCAGGGTGTTCTCCGGAGCCTTTATCAGGCAAAGAATGGTCGGCTAGTCGATCCTCTGCTGCAATCG
>oligos_12_GATACTATCGAGATTACTCCAAGTC_GCTAGTCGATCCTCTGCTGCAATCG_732
GATACTATCGAGATTACTCCAAGTCGACCAAAGTGAATATTGGGCGGTCAGATACCACGCTAACCATATAGCCGACGCTGGATCCACGCTCATGAGCGCCGGAGCAGCCTCCCCGTACAAAGACCTGGAGCTGCAGACCTCGGCTAGTCGATCCTCTGCTGCAATCG
>oligos_12_GATACTATCGAGATTACTCCAAGTC_GCTAGTCGATCCTCTGCTGCAATCG_733
GATACTATCGAGATTACTCCAAGTCGTCAGCGACTGGAGTATAATGGATAGGGCGGGTGTCAACGTTGGCCGGCCTATTACCTCCAACTAATGACTTTTAGATCCAATGCAGGTTTATAAATGCATCTCCGTAATTCCAAGGGCTAGTCGATCCTCTGCTGCAATCG
>oligos_12_GATACTATCGAGATTACTCCAAGTC_GCTAGTCGATCCTCTGCTGCAATCG_734
GATACTATCGAGATTACTCCAAGTCCAAGTCTTCATAGAGCTATAGCCCACCACTTTGTGGGCGAAAAAAATACGGATATTCCACAAATTACGTAAGGGAAGTCCGAGGTGGGAAGTTGCAGCACGAGTCAGACGAGCGCCCGCTAGTCGATCCTCTGCTGCAATCG
>oligos_12_GATACTATCGAGATTACTCCAAGTC_GCTAGTCGATCCTCTGCTGCAATCG_735
GATACTATCGAGATTACTCCAAGTCGGAATATTCAATTTCTATTCGCAGCTGTTCAAGGGTGTGCCCCGCTCTTTTCAGCGCTCTACTTATCCAGACATTCGACGTTCCGGAGCGCTGTACGTACGGGTCGGGCTTGCGCGCGCTAGTCGATCCTCTGCTGCAATCG
>oligos_12_GATACTATCGAGATTACTCCAAGTC_GCTAGTCGATCCTCTGCTGCAATCG_736
GATACTATCGAGATTACTCCAAGTCCCCGGAGACGACTCGCTAAGTGCGGGAACAAGCCTAGACGACCAAAGAAATAGGCCGTACGTTTTATCAATGACACAAGCATGGTCATTCTTCCGTAAGTGGTTGGTATGACCTGTGGCTAGTCGATCCTCTGCTGCAATCG
>oligos_12_GATACTATCGAGATTACTCCAAGTC_GCTAGTCGATCCTCTGCTGCAATCG_737
GATACTATCGAGATTACTCCAAGTCGCACGGTCGTTAACTTAGCAATTTAGTTCCACCTCGCAGACGGTATCGTTGCTAATGAGTCTCCTGGTCCAATAGCATTACACGTAGGTGCCGGGGACGCAGTACTTAGGCATCGAGGCTAGTCGATCCTCTGCTGCAATCG
>oligos_12_GATACTATCGAGATTACTCCAAGTC_GCTAGTCGATCCTCTGCTGCAATCG_738
GATACTATCGAGATTACTCCAAGTCCTATGCCTTTGCAGTTCAAAGCTTGCTAGGGGCGTTCCGGTTTGGCATTAACCCCGGGCCGTTCCTTCAGCTAATAGCTCGAGGGGTAATCACAGCGTTGAGACGAGAAATTATCAGGCTAGTCGATCCTCTGCTGCAATCG
>oligos_12_GATACTATCGAGATTACTCCAAGTC_GCTAGTCGATCCTCTGCTGCAATCG_739
GATACTATCGAGATTACTCCAAGTCGACCTTGGGGTCTTCAGATAGCCCGTCTTTCGCAATCAACTCTAGCGGCCAGACGGGTCCTGTCGTTGGTAACACGATTCTGACACGTTGCACGGCCGGACCTGCGGCACGGAGAGGGCTAGTCGATCCTCTGCTGCAATCG
>oligos_12_GATACTATCGAGATTACTCCAAGTC_GCTAGTCGATCCTCTGCTGCAATCG_740
GATACTATCGAGATTACTCCAAGTCGTCAGGGCTTGGAGACAGTGGTTAGTTGCGGATACCCCATAATTATAAACGTTAAGTATGACGGTCTAACTGTGCATCAAGCACAGCATATGGCCCGCACCCATGCCTGACATTTACGCTAGTCGATCCTCTGCTGCAATCG
>oligos_12_GATACTATCGAGATTACTCCAAGTC_GCTAGTCGATCCTCTGCTGCAATCG_741
GATACTATCGAGATTACTCCAAGTCCAATCTCCAATCACGTGGCCGTGGACGCGGTCCTTCCTTGCCGTCATTCTCACATAGTACCCAAATTAGAGGAGTCGTACCTAGCTCCAACAGGTAGCTTACCTCTTGGTGTCCCAGGCTAGTCGATCCTCTGCTGCAATCG
>oligos_12_GATACTATCGAGATTACTCCAAGTC_GCTAGTCGATCCTCTGCTGCAATCG_742
GATACTATCGAGATTACTCCAAGTCGGAAATCCGGCAGTATATTCGTGTGGTCCTGACACTCGTATGCTCGACCATCGCACATGGGTCGGCGTCAAGTTGGACAAACCAAAATGCGGCGCCATTCTCACTTAGCTACTCAGGGCTAGTCGATCCTCTGCTGCAATCG
>oligos_12_GATACTATCGAGATTACTCCAAGTC_GCTAGTCGATCCTCTGCTGCAATCG_743
GATACTATCGAGATTACTCCAAGTCCGCTTATGTGTAATCGTCGCTACAGTCATGACTCCTGCACGCTAACCAGATGCCTCCGTGGATGTTTATTGTCCTTCTATGAGTATGGGTATTTGCCCCGGGGCAGACTCAAGGTCGGCTAGTCGATCCTCTGCTGCAATCG
>oligos_12_GATACTATCGAGATTACTCCAAGTC_GCTAGTCGATCCTCTGCTGCAATCG_744
GATACTATCGAGATTACTCCAAGTCGCAAAAGGTTCCTGTCAAAATAATACTTTGCAGGAACGCTTTTTAGTTTATGGGCTTTGCATGCTCTTTTTATATAAACTTGGAGTCGGTCTCGTTAGCAACTCCCATCTAGCCTGGGCTAGTCGATCCTCTGCTGCAATCG
>oligos_12_GATACTATCGAGATTACTCCAAGTC_GCTAGTCGATCCTCTGCTGCAATCG_745
GATACTATCGAGATTACTCCAAGTCCTATCGTTGCTGGCGGTAGGTTCCGATCGGACAGATCGCCGCGCACTAGTGCAGATCCCCCATACGTGCAAGCTAAGCTACACAGTTCGGTCGCGTTGGGACCTCCAGTCATGAGAGGCTAGTCGATCCTCTGCTGCAATCG
>oligos_12_GATACTATCGAGATTACTCCAAGTC_GCTAGTCGATCCTCTGCTGCAATCG_746
GATACTATCGAGATTACTCCAAGTCGACGTCTTGTAGTTCGGAATGCGGTTAAGAGCGCGGTAGTGTTCAAGCTTAGGGAAATGAGAACTTCTTCCATGCAGTGTACAGAATTCTGAACCCTGGGGGACGTGGAAAGCGTTCGCTAGTCGATCCTCTGCTGCAATCG
>oligos_12_GATACTATCGAGATTACTCCAAGTC_GCTAGTCGATCCTCTGCTGCAATCG_747
GATACTATCGAGATTACTCCAAGTCGTCACCACCTATATTAAAGTGACATTTGCTAATTGAACATACTCATCACGCTACGATTGCGGGTATTTCAATTGTCGCAAGTCCCACGACGATCCTCAGCCATCCGGTCTCGACGGCGCTAGTCGATCCTCTGCTGCAATCG
>oligos_12_GATACTATCGAGATTACTCCAAGTC_GCTAGTCGATCCTCTGCTGCAATCG_748
GATACTATCGAGATTACTCCAAGTCCAATGCCCCTTGCAGGAGGGACGCGATAACCGTCTTTGCGCTGATATCACGACCTTATGTTATTTTGGGGTATATACGGGTCTCCAGCGCTGATCATCACACACTAGCGTAGTCGAGGCTAGTCGATCCTCTGCTGCAATCG
>oligos_12_GATACTATCGAGATTACTCCAAGTC_GCTAGTCGATCCTCTGCTGCAATCG_749
GATACTATCGAGATTACTCCAAGTCGGTAGAACCGACGGGGTCCGATCTTTCCTGATCAGGAAGTGCTTGAAGCGTCAGTGGTGTCTCTCAGAAGATTCCAAGCTTCTGTTCTCGGTGGTCTCTATAAGAGACTACTCCTCGGCTAGTCGATCCTCTGCTGCAATCG
>oligos_12_GATACTATCGAGATTACTCCAAGTC_GCTAGTCGATCCTCTGCTGCAATCG_750
GATACTATCGAGATTACTCCAAGTCCGCTATCATAAATGTAGATTTTATAACTCTCCTCCCTTGAATGTTTTCTCTCGGTTAATACATGCGTACTGATATCTGTCCTGGACCTCGGTTCTCAAATACCCAAAAAAAAACAACGCTAGTCGATCCTCTGCTGCAATCG
>oligos_12_GATACTATCGAGATTACTCCAAGTC_GCTAGTCGATCCTCTGCTGCAATCG_751
GATACTATCGAGATTACTCCAAGTCGCAATTAGGTGGCGCTGACGCTGCAGCACCCGCTTGGTGGAAAGCAGATGTCCGAGTGCTCATGGAAAACCTGTCGTATCAGATACACTTTGATTGTTAGACCTAGCGGACTCAAACGCTAGTCGATCCTCTGCTGCAATCG
>oligos_12_GATACTATCGAGATTACTCCAAGTC_GCTAGTCGATCCTCTGCTGCAATCG_752
GATACTATCGAGATTACTCCAAGTCCTAACACCTTTTGACATTGCATTATAGCGCCTGAGGATCACATGGCGGCAGCTTGGCTGTCTCTCATATCCGATTCAGGCTCAGGTGATAATGGCTTCTCACCTTGTCTCGGATCTGGCTAGTCGATCCTCTGCTGCAATCG
>oligos_12_GATACTATCGAGATTACTCCAAGTC_GCTAGTCGATCCTCTGCTGCAATCG_753
GATACTATCGAGATTACTCCAAGTCGACGAGCTTCCATCGGGATCTATATTTGCATTAAGCCACGTTCTACAGGTTTGACCCGCCCCCGCGTGCTAATGTCGGTAGCGCGTTGACGGGGCTAAGGATAGGGTCACACTACAGGCTAGTCGATCCTCTGCTGCAATCG
>oligos_12_GATACTATCGAGATTACTCCAAGTC_GCTAGTCGATCCTCTGCTGCAATCG_754
GATACTATCGAGATTACTCCAAGTCGTCCTTGCCCAAGTCTCCTAAACACGCTCTTGCCGTGCAGTTAGGTGCCTTAGACCATCGGAAACCATGCGCTTGATGAGAAGGGGCGCAAATTATCAAGCTAGATCAGTGTCTACGGCTAGTCGATCCTCTGCTGCAATCG
>oligos_12_GATACTATCGAGATTACTCCAAGTC_GCTAGTCGATCCTCTGCTGCAATCG_755
GATACTATCGAGATTACTCCAAGTCCCGGAATGAATGGCTATAATTGCCTTCTTATGCGACCTCAAACCATTGTTAATAGCGTCGGCCGATTATAGTGGCAGACAAAATGCTACTGGATACCCTCTGAATAAGTCGCATCTGGCTAGTCGATCCTCTGCTGCAATCG
>oligos_12_GATACTATCGAGATTACTCCAAGTC_GCTAGTCGATCCTCTGCTGCAATCG_756
GATACTATCGAGATTACTCCAAGTCGGTACAGCAGACGGTCAGTCAAAGGTCCCTCTTAAAAGGAAAACCAAATATCGTGTTACAGGTGATGGTTTAGATGCAAACGCAGTGTCAACATAATTGGGAGACCCAGGCGGCCAGGCTAGTCGATCCTCTGCTGCAATCG
>oligos_12_GATACTATCGAGATTACTCCAAGTC_GCTAGTCGATCCTCTGCTGCAATCG_757
GATACTATCGAGATTACTCCAAGTCCGCGGCTGGATAGCCTGAATCACAAAGCACAACACCCCATATTGGTTGTTCTCCCTAACCATTCAGCTACCAGTGGGGGTGATGTTAACAAACTCATTTCAGGCTTCCCTGACTGTGGCTAGTCGATCCTCTGCTGCAATCG
>oligos_12_GATACTATCGAGATTACTCCAAGTC_GCTAGTCGATCCTCTGCTGCAATCG_758
GATACTATCGAGATTACTCCAAGTCGCATTCCTGGCCGGTCAATCGGAACGAGATTGCGTTCAGATTTTTGGGTATCCCGATAATCCGATTCGCTCCACAGATAGAGATCACATGCCGAAAAGAGTACTTTAGGATGTACGCGCTAGTCGATCCTCTGCTGCAATCG
>oligos_12_GATACTATCGAGATTACTCCAAGTC_GCTAGTCGATCCTCTGCTGCAATCG_759
GATACTATCGAGATTACTCCAAGTCCTAAGTTCCACAAATCGGTATCATGGTCACAGAGAGTGACCATCCGAGTCACAGTCCGATAACAGGCGCCCTTGGTCATAAATGGACTATGATGAGCTCGTCGACAATAGATGTAGGGCTAGTCGATCCTCTGCTGCAATCG
>oligos_12_GATACTATCGAGATTACTCCAAGTC_GCTAGTCGATCCTCTGCTGCAATCG_760
GATACTATCGAGATTACTCCAAGTCGACTGAAACCCTAGTAGTTCGGTGGGCACAGCGACAGATGTGCCGAGACAACCCTATACTATAGTGCTCCGTAAGAGGCAAAGATGACATATTCTCGGTTTGCGTATGATTTAGACGGCTAGTCGATCCTCTGCTGCAATCG
>oligos_12_GATACTATCGAGATTACTCCAAGTC_GCTAGTCGATCCTCTGCTGCAATCG_761
GATACTATCGAGATTACTCCAAGTCGTCCAAACAAGCACAGCACATAATACTTTTGCATTTTATACAGCGGCAGCGACGCCTGCGTAGAGAGGTTTACGTTAAAGACGTCTACCCTTGACTCAAAGATAACCTTGGCAGGAGGCTAGTCGATCCTCTGCTGCAATCG
>oligos_12_GATACTATCGAGATTACTCCAAGTC_GCTAGTCGATCCTCTGCTGCAATCG_762
GATACTATCGAGATTACTCCAAGTCCCGGTTCAACTGTATTCCAAGTTTCTCCCATTCTTGTCTTATACCTACGACACCACGGACCTAAATGTTTTTGTCACCCCTATTCTAGCGCTACGCCACAATCCGGGGCACTTCGCCGCTAGTCGATCCTCTGCTGCAATCG
>oligos_12_GATACTATCGAGATTACTCCAAGTC_GCTAGTCGATCCTCTGCTGCAATCG_763
GATACTATCGAGATTACTCCAAGTCGGTCTGATCTGCGGCGCGGGCTAGTCAGCTGAATCTTCCAACTGTGCCTCAACCCAGGACGCGTTGACTTCGCTACTGCCAAGACCTCGGAACATCGCATGCACTTCGAACTTTCTGGCTAGTCGATCCTCTGCTGCAATCG
>oligos_12_GATACTATCGAGATTACTCCAAGTC_GCTAGTCGATCCTCTGCTGCAATCG_764
GATACTATCGAGATTACTCCAAGTCCGCGCTTGTTAGTCGGAGATCTATGGATTGCAACCCCGTAGTCTGATCCTTTGCGTGCCGTGGACCAAAACTCTTAGCGAGTCGTCCCACAACACTCGTGGAACTTGCAGTAGGTTCGCTAGTCGATCCTCTGCTGCAATCG
>oligos_12_GATACTATCGAGATTACTCCAAGTC_GCTAGTCGATCCTCTGCTGCAATCG_765
GATACTATCGAGATTACTCCAAGTCGCATAGTTAGTCACGAAACACCTAAGACACAAATGCCAATAGAAGGCTAAGTTGGCCCCTCTGGCTGCTCTAGGCGGAGGTATACATACCGTTCCCTTATGTGGAAGAAAAGTATACGCTAGTCGATCCTCTGCTGCAATCG
>oligos_12_GATACTATCGAGATTACTCCAAGTC_GCTAGTCGATCCTCTGCTGCAATCG_766
GATACTATCGAGATTACTCCAAGTCCTACACCCCATAGGTTACATACGGTATTCTCCACATAGGGTAGAAGATAGCCATGCCTGTTACTCTAGTTTAGACTGTTGCACCCGTTGCAAATGTCCGCGGTGCAGGTAGATGATCGCTAGTCGATCCTCTGCTGCAATCG
>oligos_12_GATACTATCGAGATTACTCCAAGTC_GCTAGTCGATCCTCTGCTGCAATCG_767
GATACTATCGAGATTACTCCAAGTCGACTCTGAAAACACCTTTCGCTCAGCAAACTTTCGACTTCACACAATATGCAAGGCCCTTGGAATCTGTCGACTGTAGTGAATATCTTCAGCGTAACTGATGTTACTGGTTGTACGCGCTAGTCGATCCTCTGCTGCAATCG
>oligos_12_GATACTATCGAGATTACTCCAAGTC_GCTAGTCGATCCTCTGCTGCAATCG_768
GATACTATCGAGATTACTCCAAGTCGTGCGTGATTCTCCGATAAACCGATCCCGTACACGATTGTGCATGTTGCAGTCACCGAGCCGTTACGTAGCTTTAGGTTAGCCGGAGCCCTTGTGAGGAGTCGTTGTATGATAATGGGCTAGTCGATCCTCTGCTGCAATCG
>oligos_12_GATACTATCGAGATTACTCCAAGTC_GCTAGTCGATCCTCTGCTGCAATCG_769
GATACTATCGAGATTACTCCAAGTCCCGTCCTGCGTGAGCGCTGATACGTTGGCTCACTAACCGGCCGCTTGCAGTCCTATATCGTCAGAGTAGGCCGGGTGTGCTCCGGAGATTAGCTCCATCGCTTAGCATCATAAGGCCGCTAGTCGATCCTCTGCTGCAATCG
>oligos_12_GATACTATCGAGATTACTCCAAGTC_GCTAGTCGATCCTCTGCTGCAATCG_770
GATACTATCGAGATTACTCCAAGTCGGTCACGCCATTTAAAAAATTGCCAACGATCGCCCGAGGATTCAATCAAGTGTGGAAACGCGTTAATCTAGATTAACGTATCACCTCATCACTTGGCAGAATCAGGGTTCGTTATCGGCTAGTCGATCCTCTGCTGCAATCG
>oligos_12_GATACTATCGAGATTACTCCAAGTC_GCTAGTCGATCCTCTGCTGCAATCG_771
GATACTATCGAGATTACTCCAAGTCCGCCCCGCGAAACGACCAGCGCCTCTCCGGACACTGGTTTAGCTCGCCCGCAAACGGCCGCCCTGGAAAGACTGCGCATAACCACGGTGGACGCGAGAGCAATCGTAGGGCTTCGTGGCTAGTCGATCCTCTGCTGCAATCG
>oligos_12_GATACTATCGAGATTACTCCAAGTC_GCTAGTCGATCCTCTGCTGCAATCG_772
GATACTATCGAGATTACTCCAAGTCGCATACTGCGCCGGACATATTGGGTTTAAAAGAGAATTTCGCGTGCTCTCGATGCCACACGGCGATTGCAACTGGCGGCTGTGCTACCAGGCCTGGAACGTGGGCTCAGACGAGATCGCTAGTCGATCCTCTGCTGCAATCG
>oligos_12_GATACTATCGAGATTACTCCAAGTC_GCTAGTCGATCCTCTGCTGCAATCG_773
GATACTATCGAGATTACTCCAAGTCCTACTGTCATAGGTAAGCAGAGACTCTATAACAGGCGGGTAAATAGTGTATCACCAAAGCTTGTATCTAGCGGAACTTTGCTGTCGCAGCGTGGATATCCGACCAGCGAGATGAGAGGCTAGTCGATCCTCTGCTGCAATCG
>oligos_12_GATACTATCGAGATTACTCCAAGTC_GCTAGTCGATCCTCTGCTGCAATCG_774
GATACTATCGAGATTACTCCAAGTCCATTAACCAGGCATAAACCCAGGGGCTCTGTGTCGGGCGTGTCTAAGTTCAACTCGACATTATGAGGTAGGGGCTTGACACGTGTAAATAAATCGTATGACACATCGGTTATGTATCGCTAGTCGATCCTCTGCTGCAATCG
>oligos_12_GATACTATCGAGATTACTCCAAGTC_GCTAGTCGATCCTCTGCTGCAATCG_775
GATACTATCGAGATTACTCCAAGTCGTGCCAAAGAGGGAAGTCCGCCCGGAGCGTCTATGAGACAGTTGCACGTCCTCCGTGTGCAACAACCGACCTGGACTAACCCGCCGTACCGGATCCCCGAGCGGTATGCCTTACAGGGCTAGTCGATCCTCTGCTGCAATCG
>oligos_12_GATACTATCGAGATTACTCCAAGTC_GCTAGTCGATCCTCTGCTGCAATCG_776
GATACTATCGAGATTACTCCAAGTCCCGTGGGTAGCCGGGTACACGACGATGCGTATATGGGCGGAGCATGACACTGAAAGCCTTGGCTGTTTGAACAGAAGGATCAGTGTTCAATGCATTAATAATTTGTTCGGCATGACGGCTAGTCGATCCTCTGCTGCAATCG
>oligos_12_GATACTATCGAGATTACTCCAAGTC_GCTAGTCGATCCTCTGCTGCAATCG_777
GATACTATCGAGATTACTCCAAGTCGGTGATTGTCTGTAACATTGGATGCCTAACACATTACAGGCTCTAAAGGTGCGCTATCGTTATCAAGAATCCTTAACCACATGAAGTAATTACGGAGGACTCCCTCTTACGACGCTGGCTAGTCGATCCTCTGCTGCAATCG
>oligos_12_GATACTATCGAGATTACTCCAAGTC_GCTAGTCGATCCTCTGCTGCAATCG_778
GATACTATCGAGATTACTCCAAGTCCGCCGGATCATAACCGAGTACTGCCACCTTATAGGCACAGTTCATGGCGTAGCCATATGACGTTGGAGACGGTTAAGAGAATTAACTAGGGGCCGCACGAACCGCCCCCAAAGCCAGGCTAGTCGATCCTCTGCTGCAATCG
>oligos_12_GATACTATCGAGATTACTCCAAGTC_GCTAGTCGATCCTCTGCTGCAATCG_779
GATACTATCGAGATTACTCCAAGTCGCAGGTCATTCGAGTTAGATGAGATTTGGTACATGACCACCCAGTCATCGAAGCTTCTTTGCAGAGAGACTGAATGCAGCAGAGATCTAGTCGTTTTAACTAACTGTTGCTTAGAGGGCTAGTCGATCCTCTGCTGCAATCG
>oligos_12_GATACTATCGAGATTACTCCAAGTC_GCTAGTCGATCCTCTGCTGCAATCG_780
GATACTATCGAGATTACTCCAAGTCCTTCCAACACCACGGAGGGTAAAGACCGGTAGGAGATGCATATGACCTATTTTGTTTGGTTGTGATGTCATACTTGATGAGAATCGTGTGTACCCACCCGCCAAGTATTCTTGGTACGCTAGTCGATCCTCTGCTGCAATCG
>oligos_12_GATACTATCGAGATTACTCCAAGTC_GCTAGTCGATCCTCTGCTGCAATCG_781
GATACTATCGAGATTACTCCAAGTCCATTTTTCCCGGTGTTGGTGTGCGACGAGCCGGCCAGCCGTTGCGTGTACTGCGCTCTCGAACCCGGACGGCTAACTGCCCACTGGGAGCGGTGCACAGGGTCCGCTACATAGGCGCGCTAGTCGATCCTCTGCTGCAATCG
>oligos_12_GATACTATCGAGATTACTCCAAGTC_GCTAGTCGATCCTCTGCTGCAATCG_782
GATACTATCGAGATTACTCCAAGTCGTGATGGACCACCTCCATCATCAACCCTTGCTCTACGTCGGGCCTAGCGCTCAATATCCGCGTTGACCCAACTAGGGCTTAAGATGTGTCATAGTGGGGGAAATCCATGCGGGGTTCGCTAGTCGATCCTCTGCTGCAATCG
>oligos_12_GATACTATCGAGATTACTCCAAGTC_GCTAGTCGATCCTCTGCTGCAATCG_783
GATACTATCGAGATTACTCCAAGTCCCGAGATAGTGGGCATTCGGATTGAGCTCTGGTGTATCGATAGTACGCGTGCAAAGCCCAAGTTTACCGTCGCATGACGTGTATGTGCGGCGCATATTCGGACCAGCGGCACTGAACGCTAGTCGATCCTCTGCTGCAATCG
>oligos_12_GATACTATCGAGATTACTCCAAGTC_GCTAGTCGATCCTCTGCTGCAATCG_784
GATACTATCGAGATTACTCCAAGTCGGTGTAGTGAACACGACGATACTGCTGTTCCACCTAAAAAGTGCTCGTTACGTATCGTTATTTGCCGCGAGCTCCAATCACCTTAAAGTTCTCTTAGATTATTGTGACAAAAGGTACGCTAGTCGATCCTCTGCTGCAATCG
>oligos_12_GATACTATCGAGATTACTCCAAGTC_GCTAGTCGATCCTCTGCTGCAATCG_785
GATACTATCGAGATTACTCCAAGTCCGCAAAGCAGCCCCGTAACGCACGTAGTCGTTCGAAGGGACATCGTCTCCCACGTAGACCGGCTCCGGTGATGCTTCTTCGCGGACCCGGACGCACACAATATTGTCATTTGCTAGGGCTAGTCGATCCTCTGCTGCAATCG
>oligos_12_GATACTATCGAGATTACTCCAAGTC_GCTAGTCGATCCTCTGCTGCAATCG_786
GATACTATCGAGATTACTCCAAGTCGCAGCATGTCCCCATTGGAGTTGGTTACCACCGGCCATGGAGCGGCACAGTGGAACTCTACCTATTTAGATCGCGCTGTTGGACCTGTCACGTAGGAGCGTTAGCCTCAGGATCACGGCTAGTCGATCCTCTGCTGCAATCG
>oligos_12_GATACTATCGAGATTACTCCAAGTC_GCTAGTCGATCCTCTGCTGCAATCG_787
GATACTATCGAGATTACTCCAAGTCCTTCGTGCCGGGGTAGGTTAAAACTACAAGCAACCTAAACCATCATCAATAGAGTTGCCTGAAGTGACGGCCGCTATGGAGCCAGTAGACAAGTATCGGTGTCTCTTAGTCGGGTTCGCTAGTCGATCCTCTGCTGCAATCG
>oligos_12_GATACTATCGAGATTACTCCAAGTC_GCTAGTCGATCCTCTGCTGCAATCG_788
GATACTATCGAGATTACTCCAAGTCCATGCGCTAGCTTCCAAACTAGCTGGTTGGACAACCACTGCCCTTCGTTCTAGCAGTGGCACAGAGGGCCGTACCCCGAAAAATGTGATGACGAGAAAAGAGTGCGGACTTGTGAACGCTAGTCGATCCTCTGCTGCAATCG
>oligos_12_GATACTATCGAGATTACTCCAAGTC_GCTAGTCGATCCTCTGCTGCAATCG_789
GATACTATCGAGATTACTCCAAGTCGTGAACAATCCTTCTATCCACGCACACTCTAGGTTGGCGATAACGATTAGAGCCGGGTTTCAGTGTTCGTTAGCGATCAGCAACGGGGCAGCTGTTGCAGATACATGTTATGCTGAGGCTAGTCGATCCTCTGCTGCAATCG
>oligos_12_GATACTATCGAGATTACTCCAAGTC_GCTAGTCGATCCTCTGCTGCAATCG_790
GATACTATCGAGATTACTCCAAGTCCCGACTCGCAGCGATGATCCACTCACTTCCGCGAATAGCTACCTGTCCCCAAGGAATCGGCCGTCGCCCTAGCAGCTCAGGCCCGACCTTCAACCGCTTGCCCGCCCATTAGTCGGCGCTAGTCGATCCTCTGCTGCAATCG
>oligos_12_GATACTATCGAGATTACTCCAAGTC_GCTAGTCGATCCTCTGCTGCAATCG_791
GATACTATCGAGATTACTCCAAGTCGGTTCGACTAACTTTCTCAAACTATCGCCGTACCGCCATGCGTAACTTCTAACTCCGGGCAACGATAATCAGGGCTATTGATGAAACATGACTAGGAGATCTTCGATACGTAACACGGCTAGTCGATCCTCTGCTGCAATCG
>oligos_12_GATACTATCGAGATTACTCCAAGTC_GCTAGTCGATCCTCTGCTGCAATCG_792
GATACTATCGAGATTACTCCAAGTCCGCATTTACCACGAACAGCCACGAAGGCAGTGTATCCGCGCACGATCACCCTATACGTTCAGCAAAGCCCACCAGAGACAGATTACAGAGTTCGGCCTGGGGACACTCCAAAGAGAGGCTAGTCGATCCTCTGCTGCAATCG
>oligos_12_GATACTATCGAGATTACTCCAAGTC_GCTAGTCGATCCTCTGCTGCAATCG_793
GATACTATCGAGATTACTCCAAGTCGAGTTCCCCGTAGTCATGTACCACCATTAAACACTCTCCACCTTGGAAGTCTTCTCAACGGGCTGATACTATGCGGCCTGAAATCAAGCACGATGCAGCCAAGTGACCCTGACAACGGCTAGTCGATCCTCTGCTGCAATCG
>oligos_12_GATACTATCGAGATTACTCCAAGTC_GCTAGTCGATCCTCTGCTGCAATCG_794
GATACTATCGAGATTACTCCAAGTCCTTAACACCAGGTGCTCGGCTAGTGCAAACTGTTCTCCAGGATCAGCCGTTGAATCGTAATTTGTTACTAGTACGGGGTCTAGAAGGATCTTATTGCCATGGACTCAGTTCTTTCTGGCTAGTCGATCCTCTGCTGCAATCG
>oligos_12_GATACTATCGAGATTACTCCAAGTC_GCTAGTCGATCCTCTGCTGCAATCG_795
GATACTATCGAGATTACTCCAAGTCCATGGCTTCATGCCCCGCTGGTGTGGCCTTCTTCGGAGGAAATTGAACATTTTTGTAGTGTCCTGCGTCTCATCTACCCCCTAGACGCGAACACGATTGGGTCTATCTAGGCGAGTGGCTAGTCGATCCTCTGCTGCAATCG
>oligos_12_GATACTATCGAGATTACTCCAAGTC_GCTAGTCGATCCTCTGCTGCAATCG_796
GATACTATCGAGATTACTCCAAGTCGTGTAGTTGATTGTGGCTCATCGCTTTGCTTGGATGCCCTATACGTCTCACGTAGAACAGATGAGAAGATAGTGTTCATGAACGCTAGGACTTGATTCCCTTAAGAGTGACTCAATCGCTAGTCGATCCTCTGCTGCAATCG
>oligos_12_GATACTATCGAGATTACTCCAAGTC_GCTAGTCGATCCTCTGCTGCAATCG_797
GATACTATCGAGATTACTCCAAGTCCCGCTCTATCCATTACGAGAGAAGGGTTTAACCACCCAGATTAGTAAACCGACAATTCGCCCGGCATCCCGTCACCTCACAGCGGGCAGGACCATGTAGAAGGAATACGTTGCGTACGCTAGTCGATCCTCTGCTGCAATCG
>oligos_12_GATACTATCGAGATTACTCCAAGTC_GCTAGTCGATCCTCTGCTGCAATCG_798
GATACTATCGAGATTACTCCAAGTCGGTTGCGTATACTTGAACCCCGTGATCTACCAATGACTCGCCACGTGTTCCCCCGCCCAGTCGAGCAAGCTAGCATTATTGTGCACAGAGGGCGCACGATCGTATCGGGGTAACGAGGCTAGTCGATCCTCTGCTGCAATCG
>oligos_12_GATACTATCGAGATTACTCCAAGTC_GCTAGTCGATCCTCTGCTGCAATCG_799
GATACTATCGAGATTACTCCAAGTCCGGACAGAGCGTTCGTAGTGAGTCGTCGTAGAACATGCTACAACACTACTAGGCCTTGTAGGGGAGACAACAATACTTGGTAGCCTTTGTGAGGACATGCACACGGACTGTCCCCCCGCTAGTCGATCCTCTGCTGCAATCG
>oligos_12_GATACTATCGAGATTACTCCAAGTC_GCTAGTCGATCCTCTGCTGCAATCG_800
GATACTATCGAGATTACTCCAAGTCGAGTAGAAATATGCCCTTTGGATATACATACTTTTTAATGCCTTCAGCGAAAGAGCTAGGCCTTGGCAGAGTCTGGTGGGACCCGTGACCTCGCCCGTACTGCCGCTATTTCCGCAGGCTAGTCGATCCTCTGCTGCAATCG
>oligos_12_GATACTATCGAGATTACTCCAAGTC_GCTAGTCGATCCTCTGCTGCAATCG_801
GATACTATCGAGATTACTCCAAGTCCTTATGGCAGAGACTTAGTGGAGTTGGTACGAACCTAGTTGTAAAGAGTTCACTTGGATAGTAGAGCTAGAGAAGGGCGCGTTGGTACGGGTGGGGTCGCCATCGTGATCTCTATTCGCTAGTCGATCCTCTGCTGCAATCG
>oligos_12_GATACTATCGAGATTACTCCAAGTC_GCTAGTCGATCCTCTGCTGCAATCG_802
GATACTATCGAGATTACTCCAAGTCCATCGTGGGCCATTAAACCGAACCTGCACATCGAAGCATGCGGGGATATTACATTTAGGTTTCAGCAACGGTATCGCCCGGTTAGCAAGGGGAAGTACGGTGATGCCCGGCGACAGGGCTAGTCGATCCTCTGCTGCAATCG
>oligos_12_GATACTATCGAGATTACTCCAAGTC_GCTAGTCGATCCTCTGCTGCAATCG_803
GATACTATCGAGATTACTCCAAGTCGTGTTCCTACTCCCTCTAATGGCATTCGATTTCTATCTCCGCCACATTGGTCCTAGTCCCGACTAGTTATGCGATAGTACCTTTTTTCAAAGAGAAGTTGAATAACAGCATAGCCCCGCTAGTCGATCCTCTGCTGCAATCG
>oligos_12_GATACTATCGAGATTACTCCAAGTC_GCTAGTCGATCCTCTGCTGCAATCG_804
GATACTATCGAGATTACTCCAAGTCCCGCTGTCCATGGGTAGCTATAGCCCAGCCGGGTCTGTATCTTCCTTCCCCCGGGCTCGCCAACAACTTAGGGATAAAGCGGTGATAAGTGGGTCACTACTCGTGAACATAGTGGCCGCTAGTCGATCCTCTGCTGCAATCG
>oligos_12_GATACTATCGAGATTACTCCAAGTC_GCTAGTCGATCCTCTGCTGCAATCG_805
GATACTATCGAGATTACTCCAAGTCGCTGTCTCCTGATAGATTACTTACTGCCTAATTTCGTCAATTTTCCCCACACTCGGAGAACCTCCCAGTGACCACGCTACCACATGGTGGCCCCTGACCCCCAGCACTGTTTGCCGCGCTAGTCGATCCTCTGCTGCAATCG
>oligos_12_GATACTATCGAGATTACTCCAAGTC_GCTAGTCGATCCTCTGCTGCAATCG_806
GATACTATCGAGATTACTCCAAGTCCGGAGTAGCCCTCTAGAAATTAGTGGGTATATCCTACGTAATGGCGCAGTCGACTATGTGGCAACGCCCCAACAGTCTATAGATCGCTAGCTTAGATTGCGGTTATTTCCCACGTGGGCTAGTCGATCCTCTGCTGCAATCG
>oligos_12_GATACTATCGAGATTACTCCAAGTC_GCTAGTCGATCCTCTGCTGCAATCG_807
GATACTATCGAGATTACTCCAAGTCGAGGGAGGGTCCATCGTATACATTATGACAATGCTGTGTGACCAACCGAGGTCCGAATGCGATAAGGTGGAGAAGGCTTCATAAACTAGAATGCAGCCCATCACCGTGGATGCAGCCGCTAGTCGATCCTCTGCTGCAATCG
>oligos_12_GATACTATCGAGATTACTCCAAGTC_GCTAGTCGATCCTCTGCTGCAATCG_808
GATACTATCGAGATTACTCCAAGTCCTTTTAATCGCACCGGGTAGGTCGCATCCCTCCGCTAGGTTAACTGAACGCAAAGACCCTTTGGCCGTCCCGTATGTCCCGCTCTGCTTAGTTGCACATTACGTAGTGTGGATACTGGCTAGTCGATCCTCTGCTGCAATCG
>oligos_12_GATACTATCGAGATTACTCCAAGTC_GCTAGTCGATCCTCTGCTGCAATCG_809
GATACTATCGAGATTACTCCAAGTCCATCCAAGATCTGCGCCAGCCCATCGTGCAGAAAACGACAGTTCAAATCGATGCCCTGCTATAGCGTCCATACCTAGCACTCTGAATTACGAACACCTGACCACATATTAACCTGCCGCTAGTCGATCCTCTGCTGCAATCG
>oligos_12_GATACTATCGAGATTACTCCAAGTC_GCTAGTCGATCCTCTGCTGCAATCG_810
GATACTATCGAGATTACTCCAAGTCGTGGCTTTATTGTAATGCACATCGGAATCGCCAGTTCGGCGCCGGAGTACCGGACGCCCCTTGGGCCCCCCAATTGTGCCGCGGGGAGGGGTAGCGTGAAGGCACACACCCGGCTCGGCTAGTCGATCCTCTGCTGCAATCG
>oligos_12_GATACTATCGAGATTACTCCAAGTC_GCTAGTCGATCCTCTGCTGCAATCG_811
GATACTATCGAGATTACTCCAAGTCCCGCACCCTCTCTTCACCTGGAGGTCCGGCGTGACTGGTTGGATAAGGCGAGCCTCGCTAGAAGCTGCTTGAAGATTAGTTCTACATGACCCCGAATGCGAAATGTGTCTACTGGAGGCTAGTCGATCCTCTGCTGCAATCG
>oligos_12_GATACTATCGAGATTACTCCAAGTC_GCTAGTCGATCCTCTGCTGCAATCG_812
GATACTATCGAGATTACTCCAAGTCGCTGATTCTGGCCTTGCATAATAATAGTCGACGAATCGGTTCCAAGCTGCTCCCTCGCTGGACGGTCATTCCGGGGCTAGAACAGCGAGCTGCGGAATGGTTCCGAGAAGTTAATACGCTAGTCGATCCTCTGCTGCAATCG
>oligos_12_GATACTATCGAGATTACTCCAAGTC_GCTAGTCGATCCTCTGCTGCAATCG_813
GATACTATCGAGATTACTCCAAGTCCGGCACGAACGTACTTAGAAATATTGTTGGCATCGGCACACAGACTCATCAGATGCCGGTGACCCAGCGGCGGCCTCGCAAACTATTTAGAGTCAGGAGTACTCAATCCCATAGGGCGCTAGTCGATCCTCTGCTGCAATCG
>oligos_12_GATACTATCGAGATTACTCCAAGTC_GCTAGTCGATCCTCTGCTGCAATCG_814
GATACTATCGAGATTACTCCAAGTCGAGGCTAACGTCACGTCTCATGAGCACGTACAGCTTCTTCCATTACGTCCCCGCCAAAGTTCAAAAAGCACCGTATACTGAGATGTTCGCTAAGGATCGAGGGTAACCAAGTTACCCGCTAGTCGATCCTCTGCTGCAATCG
```
