## Supplementary Data S2 for "Magnetic DNA random access memory with nanopore readouts and exponentially-scaled combinatorial addressing" (part 1 of 4)

```
>oligos_0_GCTACATGTATACTGCGAGACAGAC_CGATAGTCGCAGTCGCACATCACTC_0
GCTACATGTATACTGCGAGACAGACGCAAGAGAATTTCAAAGACGGTCCACCCAGACACGATATGATTCACCTAGGGTTCCCGTGACTCTGTTCGGGATTTGTTACGCTTTTAGGCGATGTCGCACCGCTAATTGAACGCGATAGTCGCAGTCGCACATCACTC
>oligos_0_GCTACATGTATACTGCGAGACAGAC_CGATAGTCGCAGTCGCACATCACTC_1
GCTACATGTATACTGCGAGACAGACCAAAACTCATACGTTTATGTGGTGTTACAAACGGGAGTGCACCTTCTTAACTGGACAGTGAGCAACAGATGCAAAGTTTCTACAAGTAGCATCAGACCGGACGGGCGGTCGATACGATAGTCGCAGTCGCACATCACTC
>oligos_0_GCTACATGTATACTGCGAGACAGAC_CGATAGTCGCAGTCGCACATCACTC_2
GCTACATGTATACTGCGAGACAGACCGGACACTCTAATCGGCTTACTCTTTTCAGTCTGACCACCACCGAAATTGTTCCGCTGAAACCGATCATTTTCTCAGGTCAGACCCCTGGTTCTCGTCAAGATAGAGGCCGCGGCGATAGTCGCAGTCGCACATCACTC
>oligos_0_GCTACATGTATACTGCGAGACAGAC_CGATAGTCGCAGTCGCACATCACTC_3
GCTACATGTATACTGCGAGACAGACGTGTTGCCCCCACATTACGATATTCCGAGCAATGGCTCTGACCCAAGGCTTTTGTTTGTTGCGCAGCTCATAGTTGTTGATTTCTTTTTTTAAACAATTCAGCATGGCTGCGGGCGATAGTCGCAGTCGCACATCACTC
>oligos_0_GCTACATGTATACTGCGAGACAGAC_CGATAGTCGCAGTCGCACATCACTC_4
GCTACATGTATACTGCGAGACAGACCTACACTTATTCGTCTATATATTTTGGTTGGCCACGTCGCCACCTAGAATGTATAATGCCGAAGCCCGCAGCTCCGACCGCAGTGAAACGCCTGCACTGTTAGAACAACTTCTACGATAGTCGCAGTCGCACATCACTC
>oligos_0_GCTACATGTATACTGCGAGACAGAC_CGATAGTCGCAGTCGCACATCACTC_5
GCTACATGTATACTGCGAGACAGACGGACGCACACCCCGCTTATTTTTCCGAATGGTCCTGGAACAGGGAATTGGCAGTGCAAAGACGTCCGGAATTTAGTTAGATACGGGGACATGGTATAAATACAGGATGTCGCCGCGATAGTCGCAGTCGCACATCACTC
>oligos_0_GCTACATGTATACTGCGAGACAGAC_CGATAGTCGCAGTCGCACATCACTC_6
GCTACATGTATACTGCGAGACAGACCCGGGGTATGCACGAGGACTTCGAAAGAGTGACTTCATCATCATCTGGTAGTTATCCTCACCGCCAGCGAGCACTAGATGTTTATACAGTGAAGATTTCTTAAAAACAACAACGCGATAGTCGCAGTCGCACATCACTC
>oligos_0_GCTACATGTATACTGCGAGACAGAC_CGATAGTCGCAGTCGCACATCACTC_7
GCTACATGTATACTGCGAGACAGACGCAACCCCGTCACCAGGGATGGCGGCTTCGTTGGTTTTCAGCTCGAATTTCGGCGTTGAGCCAGCCAATATCTAGCGTTATGGTGACTAAGGGCGGTTAGGTAACTATAGTCTACGATAGTCGCAGTCGCACATCACTC
>oligos_0_GCTACATGTATACTGCGAGACAGAC_CGATAGTCGCAGTCGCACATCACTC_8
GCTACATGTATACTGCGAGACAGACCAAATATGGCAAGCATGACTTTTGTTTATATGGCACCCGGCCAACCCTGTAATAAAACAGCGGGAGTGCGCTTCTTAATAATCCCCCACAAGCAACGATCCGACTTCCTTGGCGCGATAGTCGCAGTCGCACATCACTC
>oligos_0_GCTACATGTATACTGCGAGACAGAC_CGATAGTCGCAGTCGCACATCACTC_9
GCTACATGTATACTGCGAGACAGACCGGGTATTACGCCATTGCCAAAAACCCATTGTACTGAGATCAATTTGCAGTTCCGAGAAGAATCCACCCGCGTCCTAATCCGTTGACTCCTTCTCCGTAGGCTGCGATTGGTAACGATAGTCGCAGTCGCACATCACTC
>oligos_0_GCTACATGTATACTGCGAGACAGAC_CGATAGTCGCAGTCGCACATCACTC_10
GCTACATGTATACTGCGAGACAGACGTGTATGTTCGGCTAACTCGGATTAAGGGCAGCGGTTGTATCATCATTGAGTAGCCAGCGTCGCGCTATGGTGTCATCAGGGTTAAAGCGCAGCGGCGACACTGGGTTAGAGAACGATAGTCGCAGTCGCACATCACTC
>oligos_0_GCTACATGTATACTGCGAGACAGAC_CGATAGTCGCAGTCGCACATCACTC_11
GCTACATGTATACTGCGAGACAGACCTAACTACCAATCCTATCCGTAGGTCCTAATTATCACATAAATACACAAATCACAGCAATGCTCCGCAACGCGTATAGCCCCCTGGAGATTCTGTTTTAACGGCAACCCTTTGGCGATAGTCGCAGTCGCACATCACTC
>oligos_0_GCTACATGTATACTGCGAGACAGAC_CGATAGTCGCAGTCGCACATCACTC_12
GCTACATGTATACTGCGAGACAGACGAGTGCAACCGTGTTGACCGGTACGCACGGATAGTTAACTGTCGGATTAGCCCTTGCCACAACTCCAGCCCTTTCGTTGCATGCTTCAGTCCCATCCCTAGATTGTGTACGTAACGATAGTCGCAGTCGCACATCACTC
>oligos_0_GCTACATGTATACTGCGAGACAGAC_CGATAGTCGCAGTCGCACATCACTC_13
GCTACATGTATACTGCGAGACAGACCCGGCTACCGTACTCGGACCTCCTCGCACCACGCGAGAGCAAGCGGATATACCTCAATTGGTATCGTACTGTGTCCCGTCTGAACTCTGTCACTTACAGAATATTGACACAGAACGATAGTCGCAGTCGCACATCACTC
>oligos_0_GCTACATGTATACTGCGAGACAGAC_CGATAGTCGCAGTCGCACATCACTC_14
GCTACATGTATACTGCGAGACAGACGCACATGATATACGCAAGTTGAACAGGGTTATTAAACTGCTCTAGCAGTCTCAAATCTGCTACAATAATAAGTAATAATATTACTCGACGTCTTGTAGACATCGATTAAAGTTACGATAGTCGCAGTCGCACATCACTC
>oligos_0_GCTACATGTATACTGCGAGACAGAC_CGATAGTCGCAGTCGCACATCACTC_15
GCTACATGTATACTGCGAGACAGACCAAGCACGTCAATTGTCTACTTATTACCCGGGCCACTAAGACACCGTGCGGTGTCGGGTACGGGCCCCGCAAACGGCTGTAGACCTTTTGAAAACAGAAAGAAATATGTAATCGCGATAGTCGCAGTCGCACATCACTC
>oligos_0_GCTACATGTATACTGCGAGACAGAC_CGATAGTCGCAGTCGCACATCACTC_16
GCTACATGTATACTGCGAGACAGACCGGGACTAGAGATACGGTAATGTGAGGTTGTTTACCATCTATACTATTGAAAGCCTGGTCAAACACTGCCGTCGGTTTTTAAGCGAGCTCTAGGCACCCCGGTGCGCAGCGAAACGATAGTCGCAGTCGCACATCACTC
>oligos_0_GCTACATGTATACTGCGAGACAGAC_CGATAGTCGCAGTCGCACATCACTC_17
GCTACATGTATACTGCGAGACAGACGTGGCCCCGCGCTTTTTTGTAACTCATCGCTTCCTGTAGGAGCGCGCACCCATCCTCGGTTGCCTCGCGACTGTGCGGTATGGGCACAACGGGGGACTTAAAGACCCTGTACTACGATAGTCGCAGTCGCACATCACTC
>oligos_0_GCTACATGTATACTGCGAGACAGAC_CGATAGTCGCAGTCGCACATCACTC_18
GCTACATGTATACTGCGAGACAGACCTAAGGTTAAGGCCCGTCCACGTACCTACCGTCACCTAGACCATGATCCCATCTCCTCCCGACGTTGCCGACGTTCATGTCTGCTCGATTGCACGACGCAGTAAGTAGCTACTACGATAGTCGCAGTCGCACATCACTC
>oligos_0_GCTACATGTATACTGCGAGACAGAC_CGATAGTCGCAGTCGCACATCACTC_19
GCTACATGTATACTGCGAGACAGACGAGTCATCTCAAGACCTGCTCTTCCAGTGGAGCATACATAATGTCACTTTGGGAATCGGGGAGATTCGTGAGTGGACTCTAACCCGGGTATGTACTATGTGCATCTACTATGTACGATAGTCGCAGTCGCACATCACTC
>oligos_0_GCTACATGTATACTGCGAGACAGAC_CGATAGTCGCAGTCGCACATCACTC_20
GCTACATGTATACTGCGAGACAGACCCGTATCACAAGGCTATTAGAACTGCAGCATTCCGCAGCTACAGGTCAATTTCCTTATGAGGATCGGCTGGCGATAGAAGCCTGGTGATTTCACGATGATAGAACACTTAGGCGCGATAGTCGCAGTCGCACATCACTC
>oligos_0_GCTACATGTATACTGCGAGACAGAC_CGATAGTCGCAGTCGCACATCACTC_21
GCTACATGTATACTGCGAGACAGACGCACTGCCCCTCTTGGGTGGGAATACTACTAGAAACTATCAAAGGGAAGCAATGGAAGAGGACCTCCAAGTACCGTGGACATTAGCTCGCTGGTTCCTACCGGGAAACAACCGGCGATAGTCGCAGTCGCACATCACTC
>oligos_0_GCTACATGTATACTGCGAGACAGAC_CGATAGTCGCAGTCGCACATCACTC_22
GCTACATGTATACTGCGAGACAGACCAAGGCGACAGGGAACGCCAAGCCTCTCAGTATATGAATTCTCAACCACATGCAGTCGGCCCGCCCACGGTCGGCACACTACTTTGACTAGGACCTGACAATAAGACTCACATACGATAGTCGCAGTCGCACATCACTC
>oligos_0_GCTACATGTATACTGCGAGACAGAC_CGATAGTCGCAGTCGCACATCACTC_23
GCTACATGTATACTGCGAGACAGACCGGTCTAGATACTCTTACGCCTAGCCCTAGTACTCTGTTCATTCCCCTAGACCGCCTCTGAAGTCAACCTATTCTGCTCTGGTCTGGCCACCTAGGCGACGATACGGCGGTGTACGATAGTCGCAGTCGCACATCACTC
>oligos_0_GCTACATGTATACTGCGAGACAGAC_CGATAGTCGCAGTCGCACATCACTC_24
GCTACATGTATACTGCGAGACAGACGTGGGACGTGGGAGTAGAAATTGACTGTCTGTGTCTCACCCACATACGAACTGGCGTTGTTCATCTATTCCCCTTTTCCCTCTATAACTAGCTGGAGTATGATGTCCAATGCGGCGATAGTCGCAGTCGCACATCACTC
>oligos_0_GCTACATGTATACTGCGAGACAGAC_CGATAGTCGCAGTCGCACATCACTC_25
GCTACATGTATACTGCGAGACAGACCTTTTGGTGGCCGGCGGGTCTCCCGATAGCAAAGTTCGACCGCATCTGCCGCGCCCTACCTTAAAACAGAGAATCAATTGCAAGGCCGTGGAAATGTTCAGTCCCAGGTCGGGGCGATAGTCGCAGTCGCACATCACTC
>oligos_0_GCTACATGTATACTGCGAGACAGAC_CGATAGTCGCAGTCGCACATCACTC_26
GCTACATGTATACTGCGAGACAGACGAGGAGAAGATGTTTAATAGCGTACGAGTTTACATGTAGTTTTCCCCTCTTAGAGACTCGGTGTCCTTGCGTCGAAGATCCACCTATCGCCATACAAGCTCCGCATGTTAATCGCGATAGTCGCAGTCGCACATCACTC
>oligos_0_GCTACATGTATACTGCGAGACAGAC_CGATAGTCGCAGTCGCACATCACTC_27
GCTACATGTATACTGCGAGACAGACCCGTTGGCATTTGCTAAAGCTTCCCAGAGGCCTACTAGGTCTCGGTACGTTATGAAGTAGTACAAAGTCCTAGAACGAGTGATAGTCGCCCATTTTGTGCAGGTTACCATGAAACGATAGTCGCAGTCGCACATCACTC
>oligos_0_GCTACATGTATACTGCGAGACAGAC_CGATAGTCGCAGTCGCACATCACTC_28
GCTACATGTATACTGCGAGACAGACGCATCTGATTACCCTCTTGCGAGTGGAAGCTTTCGTGCCCTAATGGAGTAATGACAGGACCGGGCAACGATGCTCGGGCCTGAAATATCCGGGACCAAAGCGGAATGATGCTAACGATAGTCGCAGTCGCACATCACTC
>oligos_0_GCTACATGTATACTGCGAGACAGAC_CGATAGTCGCAGTCGCACATCACTC_29
GCTACATGTATACTGCGAGACAGACCAATTTCGAGAAAGTATTTCAATGGTTTTTGGATGAATCCTTAGAAAGGTCTCTGCAACGTCTGGTATTGCAGTTGCACTAACTTCCCGTCCTAGTTGCTTGAACGCAGTTGAACGATAGTCGCAGTCGCACATCACTC
>oligos_0_GCTACATGTATACTGCGAGACAGAC_CGATAGTCGCAGTCGCACATCACTC_30
GCTACATGTATACTGCGAGACAGACCGGTGGTAGGCAATAGACATTACCCTTCGGACCTGTTCGAGCATAATACGGGGTACATGGAGCGCCAAGTCGCCAAAGAGGAGATAACATTTCGGACAGCGAGATGTGTAACAACGATAGTCGCAGTCGCACATCACTC
>oligos_0_GCTACATGTATACTGCGAGACAGAC_CGATAGTCGCAGTCGCACATCACTC_31
GCTACATGTATACTGCGAGACAGACGGTGTTAGCAGCGAGGACTACCCTGGGAGAAGAAAACGCTGCAAAGGCTGAAAATCGCTGTTCAATGGCTTGATATAAGATCATGGAATTCCGGTATCAAAGCGTTCCCGTAGGCGATAGTCGCAGTCGCACATCACTC
>oligos_0_GCTACATGTATACTGCGAGACAGAC_CGATAGTCGCAGTCGCACATCACTC_32
GCTACATGTATACTGCGAGACAGACCTTTATGAAACGATTAAATCACTTGTCGCCAGCTCGTAACGACCTCGCTAGAACCTAAGCGTGTTGACCATAAGAATGCGTCGAGCTCCTTTAGTTGACCTGCATACGGAACTACGATAGTCGCAGTCGCACATCACTC
>oligos_0_GCTACATGTATACTGCGAGACAGAC_CGATAGTCGCAGTCGCACATCACTC_33
GCTACATGTATACTGCGAGACAGACGAGGTTTCTTTACGCGATGCGAAATCTCGCCCGCAATATGGGCCGTCCTGACCGCCTATCTGATGAATTTGGCAGTGTGAGATCTCCATAACTTTAAATGCATCAATATCACTACGATAGTCGCAGTCGCACATCACTC
>oligos_0_GCTACATGTATACTGCGAGACAGAC_CGATAGTCGCAGTCGCACATCACTC_34
GCTACATGTATACTGCGAGACAGACCCGCCGAGGATCCTCGCATATGCCCAGCGGAAGTACCGTCTAGCTACACGGCACACCTGGTTCATACCATTTCCTGCTGTGCAGGCCGACCTAATCAGGATAACGGATCCGTTACGATAGTCGCAGTCGCACATCACTC
>oligos_0_GCTACATGTATACTGCGAGACAGAC_CGATAGTCGCAGTCGCACATCACTC_35
GCTACATGTATACTGCGAGACAGACGCATGGCCCACCCCCACTAGCATGCGGGTGCCTGCTCCTACCTCTTCAAGTCGAACTATGGAACCACGAATTGTTTGCAGTGTGAGAGAAAGGGTATCTCACGTGGCGGGACAACGATAGTCGCAGTCGCACATCACTC
>oligos_0_GCTACATGTATACTGCGAGACAGAC_CGATAGTCGCAGTCGCACATCACTC_36
GCTACATGTATACTGCGAGACAGACCAATTCTATATCTGCCATCTTGCGGTATGGTCCGGGCTACTTCAATTCATAAGTGATCTTTACACAGCGACCTTTGTAGTAGATGACAGCTAGCCAATGTACTGCGCTAGCTAACGATAGTCGCAGTCGCACATCACTC
>oligos_0_GCTACATGTATACTGCGAGACAGAC_CGATAGTCGCAGTCGCACATCACTC_37
GCTACATGTATACTGCGAGACAGACCGCATGGAATGTCAACCCTGCAACAATGGTTCAACGCATATAACAGGTGCGCGCCTTGCAAGGGCCTACGTCTTACCTGTACAGGACTCCCACGCGATTCGCTTACAGAAATCGCGATAGTCGCAGTCGCACATCACTC
>oligos_0_GCTACATGTATACTGCGAGACAGAC_CGATAGTCGCAGTCGCACATCACTC_38
GCTACATGTATACTGCGAGACAGACGGTGAGTAATTACCGGCAATAACACACGGGACAGTTCGCAACCGCCGCCGTCCTGACCAATGACATCATTCGAATGTTGGAATCGGCGCGGTAGAGTTACTGTCGTCCGGTAGGCGATAGTCGCAGTCGCACATCACTC
>oligos_0_GCTACATGTATACTGCGAGACAGAC_CGATAGTCGCAGTCGCACATCACTC_39
GCTACATGTATACTGCGAGACAGACCTTGCCCGGCGTACGCGAAATCGAAGCTGTAGCCCCAGATATCTCACACGACTACTATCAGTCCTTGTGCGCTCTCAAATCGCCCAAAACTGGGAGTAATCCTTAACAGGGTTACGATAGTCGCAGTCGCACATCACTC
>oligos_0_GCTACATGTATACTGCGAGACAGAC_CGATAGTCGCAGTCGCACATCACTC_40
GCTACATGTATACTGCGAGACAGACGAGACTGTCGTACGTTGGCCAAAGAACCTCGATTAGCCACCTCGACTTCTTAAACGAATGAATATGCGAACTAAGCATGATTGGGCAGTATCTCTTGAAGAGGGAATGCAGTAACGATAGTCGCAGTCGCACATCACTC
>oligos_0_GCTACATGTATACTGCGAGACAGAC_CGATAGTCGCAGTCGCACATCACTC_41
GCTACATGTATACTGCGAGACAGACCCGCGTTTTCGTTTCGTGGTATTCGGCAGAAGGACTGCTAATTTGGCCCTGCGGGCAATCCGTATCGTACTAGTCCGTTGCAGCGCCCACTACACAGGATCGACGTTTTTGGCGCGATAGTCGCAGTCGCACATCACTC
>oligos_0_GCTACATGTATACTGCGAGACAGAC_CGATAGTCGCAGTCGCACATCACTC_42
GCTACATGTATACTGCGAGACAGACGCAGTAGATCAAGACTTGACGGATCGCTCAAGGTCAAGGATGGGGGACATGAATTAGCTCCCCGAACGCGTATGTCGTGATGCAGGACAACCGATCCGTTTCGCTCCACAAACGCGATAGTCGCAGTCGCACATCACTC
>oligos_0_GCTACATGTATACTGCGAGACAGAC_CGATAGTCGCAGTCGCACATCACTC_43
GCTACATGTATACTGCGAGACAGACCAATAAACCGAGAATGGCTTAAAATCGATAAGTAGCCGGGATTGTCAACCGAGCGAAAACCGCCAATTCTTGCCGGTGGACGCAAAGGTCCTTTTCGCGTTTCCTGTGCCGGCGCGATAGTCGCAGTCGCACATCACTC
>oligos_0_GCTACATGTATACTGCGAGACAGAC_CGATAGTCGCAGTCGCACATCACTC_44
GCTACATGTATACTGCGAGACAGACCGCAAGAAGAACATAGGCGGGGGGTCCCTTCAAAAAACCTTGAAGTCGCGGGGACTCAGGGCGAAAGTCGTGGGTGACTATCCGGGGTCACCTCGCTTGGTCCGGGTAAACGCGCGATAGTCGCAGTCGCACATCACTC
>oligos_0_GCTACATGTATACTGCGAGACAGAC_CGATAGTCGCAGTCGCACATCACTC_45
GCTACATGTATACTGCGAGACAGACGGTTCAAGGGAAATGACCGTTCAATGATGCAGGGACCCAAGGAAAAAGAAACGGAATTCCTGTTAGGCTCGGATACCGTTGATGTATTGAGTCGTATGACAACGAAGCTCACTACGATAGTCGCAGTCGCACATCACTC
>oligos_0_GCTACATGTATACTGCGAGACAGAC_CGATAGTCGCAGTCGCACATCACTC_46
GCTACATGTATACTGCGAGACAGACCTTGGAGATGTTCGATCCCGAATTATTCATGCTCGAACTGATCGGCACCTAAACATCCTGCCCCGGATTACTGGTGGACTGTATCGATGTAAATGCTAAAAGAGCTTCTTAAGGCGATAGTCGCAGTCGCACATCACTC
>oligos_0_GCTACATGTATACTGCGAGACAGAC_CGATAGTCGCAGTCGCACATCACTC_47
GCTACATGTATACTGCGAGACAGACGAGAGGCGTAATGAGTCGAGTCTCACCTTTCTAAGCGTCGGTCTGTTGAGTCCACTCAGGGTCGGCAGTGTGTGGGCATCTTCGCGGCGCGAGTCCGAGCCCAGGGTGTTCGCGCGATAGTCGCAGTCGCACATCACTC
>oligos_0_GCTACATGTATACTGCGAGACAGAC_CGATAGTCGCAGTCGCACATCACTC_48
GCTACATGTATACTGCGAGACAGACCCGATCTTGCGCAATGGATCCAGCCTATCTGCCGGATGTGTTACTAATAAGTAGGACAGCCGCCGACGGTTGGAAAACTGCACGGCTAGAACTCATGTTGGGCAACATCTGCCGCGATAGTCGCAGTCGCACATCACTC
>oligos_0_GCTACATGTATACTGCGAGACAGAC_CGATAGTCGCAGTCGCACATCACTC_49
GCTACATGTATACTGCGAGACAGACGCAGACCCGTGGTGTGGGAGGGCAGATCCCCAAAACCGACGGGTGAGCCGCAGTGCCCTGCCAGCAGTGGACGGGTAAGACGTAGTCGCGGTCGGAAATCGACACTTCCTATGGCGATAGTCGCAGTCGCACATCACTC
>oligos_0_GCTACATGTATACTGCGAGACAGAC_CGATAGTCGCAGTCGCACATCACTC_50
GCTACATGTATACTGCGAGACAGACGTCCTCCGAGGATACCGCGAGTAACGCCGTTACGACGTATCGCTTCTTCGCGTGTATTCAATCATACAGTGACTCCAGGGGTAACTCGACGCCTAGCCGGAGGGCTGTTTCAAACGATAGTCGCAGTCGCACATCACTC
>oligos_0_GCTACATGTATACTGCGAGACAGAC_CGATAGTCGCAGTCGCACATCACTC_51
GCTACATGTATACTGCGAGACAGACCGCCCATGTAAAAACTGTTGGTGACAAACGTCATTAGGTCAGACGGGGGAACAGGCGTTCTCGTGGAAAATGAAAAACCCATGATAACCAACCTGCTCAATCCTATATTCATGGCGATAGTCGCAGTCGCACATCACTC
>oligos_0_GCTACATGTATACTGCGAGACAGAC_CGATAGTCGCAGTCGCACATCACTC_52
GCTACATGTATACTGCGAGACAGACGGTTGTCACTCACACATTTACGTAAGTCCTTAGACTTCAGATATCTGAGACTTGTCCTAGGCCGGGGATTTAAATATGAATTTGTACAGTCCTATCTCGACTCCTTTTATTAGGCGATAGTCGCAGTCGCACATCACTC
>oligos_0_GCTACATGTATACTGCGAGACAGAC_CGATAGTCGCAGTCGCACATCACTC_53
GCTACATGTATACTGCGAGACAGACCTTAAAAACAAGAAAGAACTAAGCTCACGTCGGTGCGGTCATATGCAGTATCTCACGTAGGATCTGTGCCGCGCAAATTCGTGCTACACAAGATGGATGATTGGTTTCAAATCGCGATAGTCGCAGTCGCACATCACTC
>oligos_0_GCTACATGTATACTGCGAGACAGAC_CGATAGTCGCAGTCGCACATCACTC_54
GCTACATGTATACTGCGAGACAGACGAGCTAGTGTCGGGACCCACAGGCTCAGCTCTAATGTCCGAATCTGGATGAGCCTGAGTCCGTCTAGCACGTCCGACCTTAATCTCTGAACGAGTTTTTTGCGCTCCTTTTTCGCGATAGTCGCAGTCGCACATCACTC
>oligos_0_GCTACATGTATACTGCGAGACAGAC_CGATAGTCGCAGTCGCACATCACTC_55
GCTACATGTATACTGCGAGACAGACCCGAAAAGAGTGATTTCATAGAAGACCATACCGCTGGTGCCTCAAGCAAGAACAGCACAGATTCTCCTATATTAAAGTGAACCTGCATTGATCCGGAGGACAGCTGTTCGTAGGCGATAGTCGCAGTCGCACATCACTC
>oligos_0_GCTACATGTATACTGCGAGACAGAC_CGATAGTCGCAGTCGCACATCACTC_56
GCTACATGTATACTGCGAGACAGACGCTCCCTTTCAGTGAAATAATCGACGACATTCCGGACATTGTGCGGCCTGGGATTCAGGCCAAGTAATGGTCATTGGGCCATCCCATAGCCTGCGTGAGATACCACCCTTCCGGCGATAGTCGCAGTCGCACATCACTC
>oligos_0_GCTACATGTATACTGCGAGACAGAC_CGATAGTCGCAGTCGCACATCACTC_57
GCTACATGTATACTGCGAGACAGACGTCCAAGTCTACTGTGTAACTTATAATCCGAGGGACTCAAATTCGTGCGCGCGTCACCCTGCATCATTCCGCCCGATAGGATTTCCAAAGCGCTTTAAGGGGCGGAGCGTGCCGCGATAGTCGCAGTCGCACATCACTC
>oligos_0_GCTACATGTATACTGCGAGACAGAC_CGATAGTCGCAGTCGCACATCACTC_58
GCTACATGTATACTGCGAGACAGACCGCCGCAACATACTCGACCACAGTCGCTAACGTCCTCTCAGGGCGTTACAGAGCTTCTGCTGCCACGCGGGATATGATCTAAATAAGGCCACCAGCCCTATACGCCATAATTCGCGATAGTCGCAGTCGCACATCACTC
>oligos_0_GCTACATGTATACTGCGAGACAGAC_CGATAGTCGCAGTCGCACATCACTC_59
GCTACATGTATACTGCGAGACAGACGGTCATTAAGTCGCCCACCATCTCACTCCACACTGACTACGGGCCATGTGGTCGGCAAAGGTGTACGTACCCAGTTTAAGTATGTGCTAAAACTACGATATAGTCATATCGATACGATAGTCGCAGTCGCACATCACTC
>oligos_0_GCTACATGTATACTGCGAGACAGAC_CGATAGTCGCAGTCGCACATCACTC_60
GCTACATGTATACTGCGAGACAGACCTTATAGAAGGTTCTCTTAATTTGATTGGGAGAATATAGGTGTCTTCTATAGGGTGGTATGATGACTAGCCGTCGGACGTCCAGAAACGGCTGTGCATAAGCACATTGCAGTAACGATAGTCGCAGTCGCACATCACTC
>oligos_0_GCTACATGTATACTGCGAGACAGAC_CGATAGTCGCAGTCGCACATCACTC_61
GCTACATGTATACTGCGAGACAGACGAGCACCGTACTAATAGCTATAGGTATCGTTTCGATGGTAGCGTCTAGCATGACTTCTGGCGGATATGTATCGCCGTAGTCTTAGGACCAAATACAAATAATACCTGAAAGGCGCGATAGTCGCAGTCGCACATCACTC
>oligos_0_GCTACATGTATACTGCGAGACAGAC_CGATAGTCGCAGTCGCACATCACTC_62
GCTACATGTATACTGCGAGACAGACCATACTCCCTAGTGGAGTTCTAACGCGGGAAGATATTGGAACGTATATACGTTTTTCAGTGTCAAAGGTTCGGTGGGTAGTTTAATTGTATGAAGCTGATGCCAAATAATTGTACGATAGTCGCAGTCGCACATCACTC
>oligos_0_GCTACATGTATACTGCGAGACAGAC_CGATAGTCGCAGTCGCACATCACTC_63
GCTACATGTATACTGCGAGACAGACGCTCGAAGCTTAGTGGATCGATTATAGACAAAAACGACAAATTTGCACATTGTAGCAAGGCAATCTAGAATCACCATACTACGTATCACCGGAGCACTGATCGGGACGCTTTGGCGATAGTCGCAGTCGCACATCACTC
>oligos_0_GCTACATGTATACTGCGAGACAGAC_CGATAGTCGCAGTCGCACATCACTC_64
GCTACATGTATACTGCGAGACAGACGTCACGGTAAAGTTCAGAATTTTTTTTAGCGTACAGTCTATCTCCTCGCGTCATCTTGGAGACACCTGCACGGTGGGAGAGCTGTAGACAGATCCACAGATCCTAAGATAACAACGATAGTCGCAGTCGCACATCACTC
>oligos_0_GCTACATGTATACTGCGAGACAGAC_CGATAGTCGCAGTCGCACATCACTC_65
GCTACATGTATACTGCGAGACAGACCGCTACGAAGGAATGTCGGTGAAGCGCAAGGACGAATCAAGAAGGGTATACCGGTTGCGCGTCGTGTGTACCGTAAGTGCTGAGATGATCTCACATAGCAAAGGGGATGCCAAACGATAGTCGCAGTCGCACATCACTC
>oligos_0_GCTACATGTATACTGCGAGACAGAC_CGATAGTCGCAGTCGCACATCACTC_66
GCTACATGTATACTGCGAGACAGACGGTCTGAGGAGGCTAAGATCGCCCAACAAGCCATCTGGTGGTTATGTCCTTCTAACAGGTTGGCATGCACGTGGTTATCAATTCTGGCGTATATGCTTGTAGAGCGGAAATGTACGATAGTCGCAGTCGCACATCACTC
>oligos_0_GCTACATGTATACTGCGAGACAGAC_CGATAGTCGCAGTCGCACATCACTC_67
GCTACATGTATACTGCGAGACAGACCTTCGGCGCAAGGCGGACAATGACTGCTAGTAGCCTACGCCTTCTTCGGGCATTTTTCAGGGTGATGCTGCTCATATTCGTAGGATCTGCCGTTTATGTATAATGGGCGCTCAACGATAGTCGCAGTCGCACATCACTC
>oligos_0_GCTACATGTATACTGCGAGACAGAC_CGATAGTCGCAGTCGCACATCACTC_68
GCTACATGTATACTGCGAGACAGACGAGCATTATGTACTTGCTCGACGTACTTTTGACCCAAATGCGTTCAGCGTATCTTTTGTCATGAGTAGGATTTATGTTCCGGCCGGCGTGACCGGGGGTATCGGAAAGCCGAAACGATAGTCGCAGTCGCACATCACTC
>oligos_0_GCTACATGTATACTGCGAGACAGAC_CGATAGTCGCAGTCGCACATCACTC_69
GCTACATGTATACTGCGAGACAGACCATAGGGAAGGATTCAAGAATGCTCGTCCAGTGATTCTGATACAGAAGTTCCCTTCCTTCCTAGTCATCTTTTTGATTTATGAACCCACGGGGCGCTTACCCTTGGCGTGCGGGCGATAGTCGCAGTCGCACATCACTC
>oligos_0_GCTACATGTATACTGCGAGACAGAC_CGATAGTCGCAGTCGCACATCACTC_70
GCTACATGTATACTGCGAGACAGACGCTATGTTACTAGACGCCTAGTCCCACCAGGCCATTAAGCGATTCTAACCTACCAGCGCCAAAACCGGCCGTTGTTTGCTGATACTGTATTAATTCCGATATAGCTCCGGACAACGATAGTCGCAGTCGCACATCACTC
>oligos_0_GCTACATGTATACTGCGAGACAGAC_CGATAGTCGCAGTCGCACATCACTC_71
GCTACATGTATACTGCGAGACAGACGTCAGTCGCTATCGCAATTACGGCTCGTAGTGCGTCGTCTAGTGTGCAGTCGAGGAGTATACGAGCAGCGGAGGCTATACCCTAAGCTTGCCAGCTTTATCTATTAACCCCTTACGATAGTCGCAGTCGCACATCACTC
>oligos_0_GCTACATGTATACTGCGAGACAGAC_CGATAGTCGCAGTCGCACATCACTC_72
GCTACATGTATACTGCGAGACAGACCGCTTAGTGTGCGCCGGGATTTGAATGGTATCATTTTCCTTCGTAAGGACATTATCAGTTCCGATAAAGCGCATGCCAATAAGACTTGAGTACCTTGCTGCATGCTACGAGCCGCGATAGTCGCAGTCGCACATCACTC
>oligos_0_GCTACATGTATACTGCGAGACAGAC_CGATAGTCGCAGTCGCACATCACTC_73
GCTACATGTATACTGCGAGACAGACGGTAGATATTCGTGCACTACAAACCGCCCCTTCCTTTCCCCGATTGAGTCGTAGAGGCCGGGCGAGACCATTCCCCCTTTTTCAGATACCATGGACGTACGTTCTGCCGCGCGGCGATAGTCGCAGTCGCACATCACTC
>oligos_0_GCTACATGTATACTGCGAGACAGAC_CGATAGTCGCAGTCGCACATCACTC_74
GCTACATGTATACTGCGAGACAGACCTTCCTGATTTGCCCTCGTCCCCCACGTCCAGAGCGGTGGGGCAGATGCCCGCTGGGCCCGCGCCTTGAAGAATGGTCGGCTTGACACGTTCCGACGTGCGATCTATGTGATGGCGATAGTCGCAGTCGCACATCACTC
>oligos_0_GCTACATGTATACTGCGAGACAGAC_CGATAGTCGCAGTCGCACATCACTC_75
GCTACATGTATACTGCGAGACAGACGACGCTGACTAAACAGCCTTAACTCTCTATATTCTAAGCTAAGGTTCACGTGGTGGAAGCGGACAGTGAACCACAATGTTCCGAGATTTCCTCCGTAAAGTTTGACGATTAAGGCGATAGTCGCAGTCGCACATCACTC
>oligos_0_GCTACATGTATACTGCGAGACAGAC_CGATAGTCGCAGTCGCACATCACTC_76
GCTACATGTATACTGCGAGACAGACCATCTCATCATAAACGGGTGAAGCGAAATTGTTTTACAAGGTGAGGCTTCGTGCCCGATGGACTACAGGCTCATGTATTCACCATTAATTTAGCACAGTATATGCGAAGTGTAACGATAGTCGCAGTCGCACATCACTC
>oligos_0_GCTACATGTATACTGCGAGACAGAC_CGATAGTCGCAGTCGCACATCACTC_77
GCTACATGTATACTGCGAGACAGACGCTAATAGCCTGCGCAGATGAATCGTCCGACCTCCCGGCGGAAATTCGGGCCTCAAAGCACTTGAAAGGCGCGAACCAGCCGCTACGAACGGATTACAGTGCACACTCGTACTACGATAGTCGCAGTCGCACATCACTC
>oligos_0_GCTACATGTATACTGCGAGACAGAC_CGATAGTCGCAGTCGCACATCACTC_78
GCTACATGTATACTGCGAGACAGACGTCGATTCAGTGTAGTCGCACTAGCCGCATACGGAAGAACAGATCTGGGGTATCGCGAGCAAGTACAAAGAGTTAATTACTTGGGTGGGATAGACCCATTCTTGCCTTCGCCGGCGATAGTCGCAGTCGCACATCACTC
>oligos_0_GCTACATGTATACTGCGAGACAGAC_CGATAGTCGCAGTCGCACATCACTC_79
GCTACATGTATACTGCGAGACAGACCGCGGGCCAGGGGCGTGCCCAGCACAGTAGGGATCTCTTGGTACGTACGTTGGTATGAGCATATTTCCTAGCAGTATGCGCGTCCCATACGGGCGCAAAGAACGACCAAGACTACGATAGTCGCAGTCGCACATCACTC
>oligos_0_GCTACATGTATACTGCGAGACAGAC_CGATAGTCGCAGTCGCACATCACTC_80
GCTACATGTATACTGCGAGACAGACGGTACCTTGGAACCGCGTGTACTTCTAGGGGGCCTAACTGACTAGGGTGATCTCAGAGCCTAAATAGGTTCACGCCGACGGTCAAATACCTAGAAATTGTAGAAGGCCGTAACGCGATAGTCGCAGTCGCACATCACTC
>oligos_0_GCTACATGTATACTGCGAGACAGAC_CGATAGTCGCAGTCGCACATCACTC_81
GCTACATGTATACTGCGAGACAGACCCCTCGTAGCGCATGTTAGGTAGACGCGAATCTGCCCGCAATGAGTGGTCCGAACTGTATGTTTACTCCCGAAATAGGCCCGCAAGTTGAATCTTTTCCCGTTACACTGGAAGGCGATAGTCGCAGTCGCACATCACTC
>oligos_0_GCTACATGTATACTGCGAGACAGAC_CGATAGTCGCAGTCGCACATCACTC_82
GCTACATGTATACTGCGAGACAGACGACGGGCGTGCCATGTGTCAACAATTGGCAGATGTTTTATTTCGTATGCGGGAACTTAGAGAGTCGATCATGCTCGCCGATGGCCAATATGGACCACTCAACAGATGCTCTACGCGATAGTCGCAGTCGCACATCACTC
>oligos_0_GCTACATGTATACTGCGAGACAGAC_CGATAGTCGCAGTCGCACATCACTC_83
GCTACATGTATACTGCGAGACAGACCATCAATGTTGCCGTTGTGTTCTCTTGCCAGTCCGAATTCACCCTCCATGCTATCGATTGTAGAGCGAGCATCTAGGAACGCGGCGGAATACTGCCAGGCTTAGAAGTCACGGGCGATAGTCGCAGTCGCACATCACTC
>oligos_0_GCTACATGTATACTGCGAGACAGAC_CGATAGTCGCAGTCGCACATCACTC_84
GCTACATGTATACTGCGAGACAGACGCTGGCACGAGGACCGTTGCTACACTTGGATCTGCGCCTTATAATCACAACATGCTTGCGTCTAATACGTACGTTGTAGGCTAGCGTCAGTGTATAAGGCTTAGGAGCGGCTTACGATAGTCGCAGTCGCACATCACTC
>oligos_0_GCTACATGTATACTGCGAGACAGAC_CGATAGTCGCAGTCGCACATCACTC_85
GCTACATGTATACTGCGAGACAGACGTCGTGAAGATATACGACTATTTGCGTGACCCTACTGTAGTCACGGCCTTTGTAAGACGGTTCTAGCCTCGACGCAGTACATATCGTAGACGAGGGCTTGGGCTCCAAGGATCGCGATAGTCGCAGTCGCACATCACTC
>oligos_0_GCTACATGTATACTGCGAGACAGAC_CGATAGTCGCAGTCGCACATCACTC_86
GCTACATGTATACTGCGAGACAGACCGCGCTGTGCCAACCTGTGAAAACTTTGTCGCCTTTACTGGGGTTACCAACTCGGATACAGCCGTTCCACAATACTATAAAAAACTCATCCAGGAGCCGACGCGCAATTCACTACGATAGTCGCAGTCGCACATCACTC
>oligos_0_GCTACATGTATACTGCGAGACAGAC_CGATAGTCGCAGTCGCACATCACTC_87
GCTACATGTATACTGCGAGACAGACGGATACGTTCAGACTTGTCATCCTTAGGTGTCCGCGACACACCAAAGCAATTATCGGGATGGACCATACGGGTCTATCGTGGCGCACGCCTTAGCTGACCTCCCCTTAGATACGCGATAGTCGCAGTCGCACATCACTC
>oligos_0_GCTACATGTATACTGCGAGACAGAC_CGATAGTCGCAGTCGCACATCACTC_88
GCTACATGTATACTGCGAGACAGACCCCTGTTTTTAACAAGGCTTCTTCAAGACAGCAGTCTGGTAGATTTTACAAATCCGTGACTCCGCGGGTCGGCCATCCTCCGGTCCTCTTAAGATCTCTTTCTAGTGGAGTCTACGATAGTCGCAGTCGCACATCACTC
>oligos_0_GCTACATGTATACTGCGAGACAGAC_CGATAGTCGCAGTCGCACATCACTC_89
GCTACATGTATACTGCGAGACAGACGACTTAGACTGCCAATATCTTGCTCACCGAAGCATAAGGTCCCGGAGGGTATACGCAGCTCACAACATGTACGTTCCCATCTCCTATGCCGCGAATCTAACTTATAGTAACTTACGATAGTCGCAGTCGCACATCACTC
>oligos_0_GCTACATGTATACTGCGAGACAGAC_CGATAGTCGCAGTCGCACATCACTC_90
GCTACATGTATACTGCGAGACAGACCATTGACCGTTGGGATACCGTAGCAATGTCAACCAACATTCTAGGGTTCCTAGTTTGAAATCGTCATCGATTTTGAACTGGAGGGACCCAGGACTGGTACGTTTCAGGATATCGCGATAGTCGCAGTCGCACATCACTC
>oligos_0_GCTACATGTATACTGCGAGACAGAC_CGATAGTCGCAGTCGCACATCACTC_91
GCTACATGTATACTGCGAGACAGACGCTGCATAAGGAACCCGATTCCACTTGCTTTCACAGGACCTAGGTCGCCTCGTAAGATGTACTTGCACTTTTCAGGTCGAATGAGTAATAAACCGTTATTATCCAAGTCCATCGCGATAGTCGCAGTCGCACATCACTC
>oligos_0_GCTACATGTATACTGCGAGACAGAC_CGATAGTCGCAGTCGCACATCACTC_92
GCTACATGTATACTGCGAGACAGACGTCTGCGTACTCATCTAAAGCCCCAGTCGTCTTCCTTGACTCAGGGGGAATATGACTTACGAACTGCGGACTGCTGAGGCCTGAGCTCGATGGAGCCGACTTATCACTTATAGGCGATAGTCGCAGTCGCACATCACTC
>oligos_0_GCTACATGTATACTGCGAGACAGAC_CGATAGTCGCAGTCGCACATCACTC_93
GCTACATGTATACTGCGAGACAGACCTAGAATTAGTGAGTAAAGTAATAGCCTTCTCACATGATGCCTGAATCTTCTCGGTCAATGAGGGCCACGCGAACCTGATTACGCCATATTCCCTACAGTTATGCGAGTGGATACGATAGTCGCAGTCGCACATCACTC
>oligos_0_GCTACATGTATACTGCGAGACAGAC_CGATAGTCGCAGTCGCACATCACTC_94
GCTACATGTATACTGCGAGACAGACGGATTACCCCAGTGCTAATCGATAGGCGGCACGGCATCCTGGGTGTGTCTGGATCATAGTGTTATGACATTCATCTGGCTTTCAGTTCCGGTGGATCAAAGCCCCTGGTTCTTACGATAGTCGCAGTCGCACATCACTC
>oligos_0_GCTACATGTATACTGCGAGACAGAC_CGATAGTCGCAGTCGCACATCACTC_95
GCTACATGTATACTGCGAGACAGACCCCGTCACGGCTCTTTACACCCGAAGAGAGCTAAGGATGTCTGTTATACCGTTAAAGAGAATGAACCAGGGCCCCTCGTTTATGCAGGCGGACCCTTTATCGAAGTATCTTTGGCGATAGTCGCAGTCGCACATCACTC
>oligos_0_GCTACATGTATACTGCGAGACAGAC_CGATAGTCGCAGTCGCACATCACTC_96
GCTACATGTATACTGCGAGACAGACGACTACGTTCGAGTTATACCAATCCTGTGAAAGCATTGTTTATCAACGCGAAGTTATTTTATCACCGGTAAGCCCTCCCCAATCACAATGGTCACTGTGACCTATCCTGCATCGCGATAGTCGCAGTCGCACATCACTC
>oligos_0_GCTACATGTATACTGCGAGACAGAC_CGATAGTCGCAGTCGCACATCACTC_97
GCTACATGTATACTGCGAGACAGACCATTCCGAACTAGCAGGGTAATGGGACATGGTTTCGCGCGCTCCCAGGGTTAACGGTAACACCCCACTCGCTGCTATCAACACGGGAGAGATTAATACTAATAGGTCACATCTACGATAGTCGCAGTCGCACATCACTC
>oligos_0_GCTACATGTATACTGCGAGACAGAC_CGATAGTCGCAGTCGCACATCACTC_98
GCTACATGTATACTGCGAGACAGACGCTTAGACGTACCTTTCCTGTCTACCGTGAATTAAAGACTCGATTGCGCAGCCGACATATACGTTTTCTCCCATCTGCGGCGTTGACAGCCCCATTATGCCCAAACGGTCTACGCGATAGTCGCAGTCGCACATCACTC
>oligos_0_GCTACATGTATACTGCGAGACAGAC_CGATAGTCGCAGTCGCACATCACTC_99
GCTACATGTATACTGCGAGACAGACGTCTCACGGGGGTATATCGACGTCGAGGACCCTGCTTCCCGCGCCGCTTCTCAATGCCCGTTTACCTGGTGGATCATCAGTTAAACATGCAGATAGAGGTAGACTTCCTATTCGCGATAGTCGCAGTCGCACATCACTC
>oligos_0_GCTACATGTATACTGCGAGACAGAC_CGATAGTCGCAGTCGCACATCACTC_100
GCTACATGTATACTGCGAGACAGACCTAGAGCCACAAGGGGTTCGCTTAATCGAATCGCGTACCCTCAGCCACGGAAAATGTGAGCTTAAGGTTACGTTCCCTTATTCCATCAACGAATCTACTACGCCCGTCGAAACGCGATAGTCGCAGTCGCACATCACTC
>oligos_0_GCTACATGTATACTGCGAGACAGAC_CGATAGTCGCAGTCGCACATCACTC_101
GCTACATGTATACTGCGAGACAGACGGAGGGGTTATAATATTATGTGTACAACGGAGCGCGTAACGCGGTAAGATCCCTTATCGGTATTGCCCAGAACCCTTTCGGACCTGCGTCGTCCTTCATCTCGCTGGATTTCAACGATAGTCGCAGTCGCACATCACTC
>oligos_0_GCTACATGTATACTGCGAGACAGAC_CGATAGTCGCAGTCGCACATCACTC_102
GCTACATGTATACTGCGAGACAGACCCCGAATTAAACAGCAGCGCGCCGATCTGACACACTAAGAATGGAGTCTCTATGAGACGTGCAGTCGGGAAAGTAAAGGAGCAGGATCGGCAGCCTAACCTCGTTGTACTTCTACGATAGTCGCAGTCGCACATCACTC
>oligos_0_GCTACATGTATACTGCGAGACAGAC_CGATAGTCGCAGTCGCACATCACTC_103
GCTACATGTATACTGCGAGACAGACGACCGCATGATCAGTCATCAGGCTGGTGGGTCCCATGGACGACCGGGAAACAATCATTGCTTCTCTTTGGGCCTACTTCCAGGTAGACACATACCACGGTTCGCCCTACTCATACGATAGTCGCAGTCGCACATCACTC
>oligos_0_GCTACATGTATACTGCGAGACAGAC_CGATAGTCGCAGTCGCACATCACTC_104
GCTACATGTATACTGCGAGACAGACCATGATGAGATGTATGTGTTCTATCATCAGAAACGGACAATCTCGTAAATGATCACGCTATAGTCGAGACATATATCACTTTGAGAATGGGGAGGTGGGTGATACGCGCCGTTACGATAGTCGCAGTCGCACATCACTC
>oligos_0_GCTACATGTATACTGCGAGACAGAC_CGATAGTCGCAGTCGCACATCACTC_105
GCTACATGTATACTGCGAGACAGACGCTTTTTAAACATAGTTAACGCCTCCGGCCTACCAATCAAATACGGTTGGGGGGAACCGAATCGCGGCGGCCTTCACCTGGGTCTATGTCCTACGAACATAACCACACTCCGGGCGATAGTCGCAGTCGCACATCACTC
>oligos_0_GCTACATGTATACTGCGAGACAGAC_CGATAGTCGCAGTCGCACATCACTC_106
GCTACATGTATACTGCGAGACAGACGTGAAAACTAGGTGGCAAGGGCCAACGATACAAGCATCTGTGTATTACAAAGACCCCCTCCCGTATACCTGCGGGCCAAAGCCACTCCCGACTCCTCCATGGGCGAAAATACAACGATAGTCGCAGTCGCACATCACTC
>oligos_0_GCTACATGTATACTGCGAGACAGAC_CGATAGTCGCAGTCGCACATCACTC_107
GCTACATGTATACTGCGAGACAGACCTAGTTGACCTTGCACAGGCCGGGGCCAACTGACTATTAAGACAGCCCTTTAAAGAATGCGTGTGTGGCACTAAAATCCAGTCCTGCGAACGTTTCGCAATCCCTTTTCGTGTACGATAGTCGCAGTCGCACATCACTC
>oligos_0_GCTACATGTATACTGCGAGACAGAC_CGATAGTCGCAGTCGCACATCACTC_108
GCTACATGTATACTGCGAGACAGACGGAGCGATGGGAATGGCGGCCCGCGCACTATGCGTAAGTTTTATCATAGCGCTCAAGGGTCAGCACGTTACCCCAACCGGTGCTCAGAAAATGCTTTATGACGGGGCTTGGATACGATAGTCGCAGTCGCACATCACTC
>oligos_0_GCTACATGTATACTGCGAGACAGAC_CGATAGTCGCAGTCGCACATCACTC_109
GCTACATGTATACTGCGAGACAGACCCCAGACTCATACTCGGCAGAGCATAAGATGCGTGCCAGGGGACACTTAGTGATTCTGCCTAACTGTACGGAAAATAAAACCAGAGGTAGTTTTCCTAAGGACCATACCTACTACGATAGTCGCAGTCGCACATCACTC
>oligos_0_GCTACATGTATACTGCGAGACAGAC_CGATAGTCGCAGTCGCACATCACTC_110
GCTACATGTATACTGCGAGACAGACGACCCATCTAGTCTCCGCACGGTGGTGGCATACCTGCAAGCACGGCACCGCCCGGCTTACAACGACCGACCACAATCCTTTCTTGCCCCTCGAAGTGCGGGTACACTCATCAAACGATAGTCGCAGTCGCACATCACTC
>oligos_0_GCTACATGTATACTGCGAGACAGAC_CGATAGTCGCAGTCGCACATCACTC_111
GCTACATGTATACTGCGAGACAGACCATGTGCCAAGCCTACATCAATTTTATCGACATAGGTGGGGCGTGAATAGTTACAGATGAGTGGTTACTCTTATGAGCTATTTTTCTCCGATGATCGTGCACGTACTTCCAGTACGATAGTCGCAGTCGCACATCACTC
>oligos_0_GCTACATGTATACTGCGAGACAGAC_CGATAGTCGCAGTCGCACATCACTC_112
GCTACATGTATACTGCGAGACAGACCGGCAGCGCGTCCGAGTACGTTGTACTGACGTTGAGCCACACTGTCCTCGCCAGTAACGTCAACCTTGGCTGGTTCGGATCCATGAGGAATGACGTTACAGGATCGTTATTAGGCGATAGTCGCAGTCGCACATCACTC
>oligos_0_GCTACATGTATACTGCGAGACAGAC_CGATAGTCGCAGTCGCACATCACTC_113
GCTACATGTATACTGCGAGACAGACGTGATCTACTACGTAAGCTTCGTGTAAATTTATTGCGAGATGCTTCACCATAGTAACGTTATCGTGTGGTGACAGGTTCTCGTCTGGCCCAAATAGACAACCTCACGCCAGATACGATAGTCGCAGTCGCACATCACTC
>oligos_0_GCTACATGTATACTGCGAGACAGAC_CGATAGTCGCAGTCGCACATCACTC_114
GCTACATGTATACTGCGAGACAGACCTATGCCCTTGGTCCAGGGTGCTCCATGATGCTTAGATCTAGTGCCAAGTTGAGGTTCTTGTTTGCACGTGGCGGCCGAAAAAGGGGCCATAGCGATGAATTCTTGAATGGTAACGATAGTCGCAGTCGCACATCACTC
>oligos_0_GCTACATGTATACTGCGAGACAGAC_CGATAGTCGCAGTCGCACATCACTC_115
GCTACATGTATACTGCGAGACAGACGGAATGGTTATTGACATACTATGTCTATGCACTGCCAGGAGTCCCATTCATTGATAGGAGGTTTCTACGAAAGAGGACTCTATCGTCTAGGCCACGCTTGTGATAAGTCGTCAACGATAGTCGCAGTCGCACATCACTC
>oligos_0_GCTACATGTATACTGCGAGACAGAC_CGATAGTCGCAGTCGCACATCACTC_116
GCTACATGTATACTGCGAGACAGACCCCACTACGTTATCCTCAAAGCGTGGTGTTGAGCTAGATTCATCTGCGGCACCGAGACGCAGCCTTCATTTGACCGCCGAGCGAGCGGTACAACCTTCAACGTCGTAAGTGCCGCGATAGTCGCAGTCGCACATCACTC
>oligos_0_GCTACATGTATACTGCGAGACAGAC_CGATAGTCGCAGTCGCACATCACTC_117
GCTACATGTATACTGCGAGACAGACGACAAGATGTCGCGTATTCCACGAGGTCCATATATTATCAACGTCCAGCGGACCTATACCCTCCGCCGAACGTATGCGTTAAGTAGCGGGGATCGCTAGCGTGTGGAGCCGAAACGATAGTCGCAGTCGCACATCACTC
>oligos_0_GCTACATGTATACTGCGAGACAGAC_CGATAGTCGCAGTCGCACATCACTC_118
GCTACATGTATACTGCGAGACAGACCAACGGAGGCAAACGAATACCAAGAGCCGGTTAGATCAGCGCAACCTAAATCCACACGTTCCTGATCATTCTCCAAAACGGTATGTTTGATCAGGTGTAAATCATCGCCTTCTACGATAGTCGCAGTCGCACATCACTC
>oligos_0_GCTACATGTATACTGCGAGACAGAC_CGATAGTCGCAGTCGCACATCACTC_119
GCTACATGTATACTGCGAGACAGACCGGCTTGTACTCCCGGGCGCTTGATATACCAGGGCATTCCAGTTAGACGCCCTGGTCACCGAAGGGACACTTGAAAATCGGAACGTTATCCCACGTCACTCCAGTAGACTACTACGATAGTCGCAGTCGCACATCACTC
>oligos_0_GCTACATGTATACTGCGAGACAGAC_CGATAGTCGCAGTCGCACATCACTC_120
GCTACATGTATACTGCGAGACAGACGTGCGTTAATACTGCACTATCTCGCCTTATCCAGGATGCGTTAGTTCGATCCAGCGACTCATGTCTGGTTCGCTTTGGGACAGTTGACTGGTCCCGGGGTCCTCCTGAAATAGGCGATAGTCGCAGTCGCACATCACTC
>oligos_0_GCTACATGTATACTGCGAGACAGAC_CGATAGTCGCAGTCGCACATCACTC_121
GCTACATGTATACTGCGAGACAGACCTATCAGACGGTGCCCTGATCAAGCCGACCTAAAGCGCATTCATGGGTTAAACTCCTGTAACCTTCAAGACTTGACCCGGAGCCCTGATAAGTGGGTAGCGCACAGATGTGTAACGATAGTCGCAGTCGCACATCACTC
>oligos_0_GCTACATGTATACTGCGAGACAGAC_CGATAGTCGCAGTCGCACATCACTC_122
GCTACATGTATACTGCGAGACAGACGGAAATCCGCTTAAGGCGACTACTGCGTTAGATTTCAATTAACTAATCTAAACTCTTCGTTTCAAGATCACCAGAACCTCAAACGACTGCAGAGGTTACGCTTGAGCAGCGGCGCGATAGTCGCAGTCGCACATCACTC
>oligos_0_GCTACATGTATACTGCGAGACAGAC_CGATAGTCGCAGTCGCACATCACTC_123
GCTACATGTATACTGCGAGACAGACCCCCACTTAACAGTCAAAAGACTACGCTTAATGGCAATGCGCTAGCGCTGCTACAACTGGGTCCTGAATGGACGCGCGTACTGGGACCTAGGCAGCAGAGCGTCGTCGGGATCGCGATAGTCGCAGTCGCACATCACTC
>oligos_0_GCTACATGTATACTGCGAGACAGAC_CGATAGTCGCAGTCGCACATCACTC_124
GCTACATGTATACTGCGAGACAGACGACATGGTTGACAGCACTAACCGGGTACTCATGTGCTGCAGATGCGAGTTCTTGTTTTGCCCATGACTCCCTGGATGGTATTACGTTTCACAGGGCCGATGAACATGCGTTCTACGATAGTCGCAGTCGCACATCACTC
>oligos_0_GCTACATGTATACTGCGAGACAGAC_CGATAGTCGCAGTCGCACATCACTC_125
GCTACATGTATACTGCGAGACAGACCAACCTTTTGTCACGCGCGTTCCAAACGATTACTGTCAATCATTCAGACCCTGACTACATGACCATTCACTCAAGAGCCGTTACGACGTAATGCAAAAATCGCGCAATTGGCCGCGATAGTCGCAGTCGCACATCACTC
>oligos_0_GCTACATGTATACTGCGAGACAGAC_CGATAGTCGCAGTCGCACATCACTC_126
GCTACATGTATACTGCGAGACAGACCGGAGCCGCATTCGAGACAGGGTTCCTGTGGAACTGCGGAGAAGTCTTCGCTAGCGAATTGGAGGCCATATTGGCACGAGCAGACAAATCCTCATTTGAATAGAGGTGGGTTCGCGATAGTCGCAGTCGCACATCACTC
>oligos_0_GCTACATGTATACTGCGAGACAGAC_CGATAGTCGCAGTCGCACATCACTC_127
GCTACATGTATACTGCGAGACAGACGTGCCGACGACACACACCAGCGGCGGGTGAGTGGTAACACCTAGTCGTCTGTTGTTGAACCCTCAGTACAAATGGGGTCTGGTCTTGGGCAGTGCAACTGCTGAGATCCGCGCGCGATAGTCGCAGTCGCACATCACTC
>oligos_0_GCTACATGTATACTGCGAGACAGAC_CGATAGTCGCAGTCGCACATCACTC_128
GCTACATGTATACTGCGAGACAGACCTACTATGTCATACCATCGGCACCAATTGATGAAGCTACGGGCGAATGCGCACCGTGTAGTGAGTCCCAGCCAAGACCTGATCTACCGATGCGGAAAGGAATTTACGACGCGCGCGATAGTCGCAGTCGCACATCACTC
>oligos_0_GCTACATGTATACTGCGAGACAGAC_CGATAGTCGCAGTCGCACATCACTC_129
GCTACATGTATACTGCGAGACAGACGGACCCGTAATCGTCCATGAATCCAACGCCTTAGTGGTTAGTTTGTCGACCGTGGACCATGCGATTCCTCTATCATTGGATCCAGGCACTGCTTTGACATCAGAAACGTGAACGCGATAGTCGCAGTCGCACATCACTC
>oligos_0_GCTACATGTATACTGCGAGACAGAC_CGATAGTCGCAGTCGCACATCACTC_130
GCTACATGTATACTGCGAGACAGACCCCCTAACGCACCCCGCAACTCTTTTTCCATTGCAGATAGTCAGCACCGATGTACTCCTGGCCACAGCATAATTCGTCAGCGTCCGATTATTGGTCTAGGATATTGGGGCCGCGCGATAGTCGCAGTCGCACATCACTC
>oligos_0_GCTACATGTATACTGCGAGACAGAC_CGATAGTCGCAGTCGCACATCACTC_131
GCTACATGTATACTGCGAGACAGACGCAAGCTTCATGTGCTGGGCCCCTTCTCCCCATTGATCCTACTGCTGCCAGCGTCAACGACCTAACCAAATATAACAATAAGTGAGCGATGGCGCTTTGTTGCCGTGGTTACAACGATAGTCGCAGTCGCACATCACTC
>oligos_0_GCTACATGTATACTGCGAGACAGAC_CGATAGTCGCAGTCGCACATCACTC_132
GCTACATGTATACTGCGAGACAGACCAACCCCCTTGAAGAGCCTCTGTGTCATAGGCAAACCTGTAGATCGGGAACGCTTTAGTCACAACTTGGAGCCAGTAGTCAAGCGCAATCACTTCCCCGTCTGTCCAGACGCCGCGATAGTCGCAGTCGCACATCACTC
>oligos_0_GCTACATGTATACTGCGAGACAGAC_CGATAGTCGCAGTCGCACATCACTC_133
GCTACATGTATACTGCGAGACAGACCGGACAGTAGCCATGTATTACTTAGTCTGAGGCAAATTCAAAGGGAAAGCTCAGATATTATAAATAGCCTAAGACGGTACCGTTCAAGCCAGGCCGCACTTTTTTAATTCCCCGCGATAGTCGCAGTCGCACATCACTC
>oligos_0_GCTACATGTATACTGCGAGACAGAC_CGATAGTCGCAGTCGCACATCACTC_134
GCTACATGTATACTGCGAGACAGACGTGTTGGGAGATGCAATGAGGAGTGCCGGTCGAACCGAACGCCGCTAGGTGAGAGGCCAGAGTGATGCCTGTTATACCTCACGACAGATCACAGGCCAAGGACAAGAAGTCATACGATAGTCGCAGTCGCACATCACTC
>oligos_0_GCTACATGTATACTGCGAGACAGAC_CGATAGTCGCAGTCGCACATCACTC_135
GCTACATGTATACTGCGAGACAGACCTACACATGGACCAGTGATTCGACCAAATCTTACCGTTCGCGAGGTCGGGCACGTTAAGTCCATTCGGGTTGCTATTGTCGCTCGTCTGGCCGAACGATGCTGGATCTATCAAACGATAGTCGCAGTCGCACATCACTC
>oligos_0_GCTACATGTATACTGCGAGACAGAC_CGATAGTCGCAGTCGCACATCACTC_136
GCTACATGTATACTGCGAGACAGACGGACGAGAGTCGATACTATCATTGGAAGTTCAGCAACACAAGCAAAATAGATGCAAGATGCGCCCGTCGCTCCACATTTCCGAAGGCGGGGATATAGAAACGGGTGATACATGGCGATAGTCGCAGTCGCACATCACTC
>oligos_0_GCTACATGTATACTGCGAGACAGAC_CGATAGTCGCAGTCGCACATCACTC_137
GCTACATGTATACTGCGAGACAGACCCGGGACCAGCTTGGTCTCCCTTCGCGTTTGGTTCATGCACTCAAAGCATCAGAGCACCGTCCGCGAGACACCCAGGCGGCGCCACTCAGACAGCTGATCGACTCTTACTGTAACGATAGTCGCAGTCGCACATCACTC
>oligos_0_GCTACATGTATACTGCGAGACAGAC_CGATAGTCGCAGTCGCACATCACTC_138
GCTACATGTATACTGCGAGACAGACGCAACAACACAGTTCGAAATTAACCCCTCCACTACTGCCACCTCGTAGCACACTTCAGATGCAATAAAGGCTACCTGTTATGTGTTCATCACAACAGGGACCTGCAATACATGGCGATAGTCGCAGTCGCACATCACTC
>oligos_0_GCTACATGTATACTGCGAGACAGAC_CGATAGTCGCAGTCGCACATCACTC_139
GCTACATGTATACTGCGAGACAGACCAAAATGTCGGTAGAGCAGCATTCACAATTGACCCGATGAAAACAAGCTACGCGTGGCTACGCTTCTTGTCCCCGTAATGCTACTTGTTCCTGATTAGTCTCCTGATCCGTCAACGATAGTCGCAGTCGCACATCACTC
>oligos_0_GCTACATGTATACTGCGAGACAGAC_CGATAGTCGCAGTCGCACATCACTC_140
GCTACATGTATACTGCGAGACAGACCGGGTCCGGAGCGGTCGACCCTTCCTTTCGTGCTGACGGTAGGGCTAGTAGCAGCTCCAATTTGTGGTAGAGGAGAGTATTGTCGAGGATTACTCTCCACTTATAGCGAAAAGGCGATAGTCGCAGTCGCACATCACTC
>oligos_0_GCTACATGTATACTGCGAGACAGAC_CGATAGTCGCAGTCGCACATCACTC_141
GCTACATGTATACTGCGAGACAGACGTGTATCTCTGGCTACCGCCGCTAGGTTCACATACTGGATACTCCCTAACGTCACAAGAATTTGGTCAAAACGGCGTTTGCAGAGCTATTCGTTTCCGTACCAGTCGCCAGATACGATAGTCGCAGTCGCACATCACTC
>oligos_0_GCTACATGTATACTGCGAGACAGAC_CGATAGTCGCAGTCGCACATCACTC_142
GCTACATGTATACTGCGAGACAGACCTAACTTGATGTAGGTATGACTTCTAGGGTTACCAGGACATAGGCCCGATTTGGGTATTGAGGAACAGGTAGCTTCCGAGCGTTTGTTGGGTGCTTATGGAGATAACGACCTAACGATAGTCGCAGTCGCACATCACTC
>oligos_0_GCTACATGTATACTGCGAGACAGAC_CGATAGTCGCAGTCGCACATCACTC_143
GCTACATGTATACTGCGAGACAGACGAGTGCTATTGCTCCTGGCGTCCGTATTGAGTAAGCCCCTGACAAGAGGCCCAACCTCTTGACTGTCGCTAGGACGGTGATTCGTCCCTGTTACGTGGGCAAACTGTACAATGGCGATAGTCGCAGTCGCACATCACTC
>oligos_0_GCTACATGTATACTGCGAGACAGAC_CGATAGTCGCAGTCGCACATCACTC_144
GCTACATGTATACTGCGAGACAGACCCGGCCCGGGTGGGAAAGCACTCTATCTGAATTGTGACAATACGTAAGCAAAATAATACTTCAGAGTGTAACTTTGATCGTCCGGGTCGTCTACGTGAGCTTTACGGATAGGCGCGATAGTCGCAGTCGCACATCACTC
>oligos_0_GCTACATGTATACTGCGAGACAGAC_CGATAGTCGCAGTCGCACATCACTC_145
GCTACATGTATACTGCGAGACAGACGCACAGTTCGTATAATCGGAAGAGAGCGCCCCCGTCCGGAGAAGTGTATACGACACTTGACCAAGCACACGATTTTGCGTCCGTATACAGCGACTTACACGGAGGACCATTAGGCGATAGTCGCAGTCGCACATCACTC
>oligos_0_GCTACATGTATACTGCGAGACAGAC_CGATAGTCGCAGTCGCACATCACTC_146
GCTACATGTATACTGCGAGACAGACCAAATGCCAAGGCATCTGCCTTGCTGCTCGTTGCAAACACTTCACAATCTTGGGGAAAACTTCTTACCGGCCAACTGAGATAGTTTGCCTAGGTTTGAAACAGTTTGCATCCGGCGATAGTCGCAGTCGCACATCACTC
>oligos_0_GCTACATGTATACTGCGAGACAGAC_CGATAGTCGCAGTCGCACATCACTC_147
GCTACATGTATACTGCGAGACAGACCGGGAAGTTAGAGGGTATAAACTAAGAGTATGGCAGTGCGTTACTGCGAGCCGCAGAGTTGCAGCGCAAATGGTCATCATCGGGGAACGGACTGTAACAGAAGTGCGTCAAACGCGATAGTCGCAGTCGCACATCACTC
>oligos_0_GCTACATGTATACTGCGAGACAGAC_CGATAGTCGCAGTCGCACATCACTC_148
GCTACATGTATACTGCGAGACAGACGTGGCTAGCTATGGTGGAGTATTAGATCGAGTCGCGTATCCATGTTGCCATTCTTACGGTCCATATAGCAAGGTACACCTCTGAATTGCGGTATGGCGGTGGCACTTCCAAACGCGATAGTCGCAGTCGCACATCACTC
>oligos_0_GCTACATGTATACTGCGAGACAGAC_CGATAGTCGCAGTCGCACATCACTC_149
GCTACATGTATACTGCGAGACAGACCTAAGGATGGCGATTTGTGGCTGGCACAATTCGGACTTGGCTCATCAGTGAAGACAGTTACCTATCTTTGCTTTCAACCCTCCTTACCAAGGTGTTTGCTTCGTACCGGTTCTACGATAGTCGCAGTCGCACATCACTC
>oligos_0_GCTACATGTATACTGCGAGACAGAC_CGATAGTCGCAGTCGCACATCACTC_150
GCTACATGTATACTGCGAGACAGACGAGTCAAGCAGCGGACATCTACCAATATAAAACTAGCTCTTCGGAACTTGTAAGAACCACCAAGGTAGCATACAGCCCGGTCACGACATGAAGGATAGTATGGTTCCGCCAGTACGATAGTCGCAGTCGCACATCACTC
>oligos_0_GCTACATGTATACTGCGAGACAGAC_CGATAGTCGCAGTCGCACATCACTC_151
GCTACATGTATACTGCGAGACAGACCCGTATGAAGCAATTCAACGCTGACCCTCAGGCCTAGACCTCAAACGGGGAAAACAAGTAGTACGTCGAAACCGGACACTGGCCGGACTTGCTAGGTTGGCTAAGTCCGTCATACGATAGTCGCAGTCGCACATCACTC
>oligos_0_GCTACATGTATACTGCGAGACAGAC_CGATAGTCGCAGTCGCACATCACTC_152
GCTACATGTATACTGCGAGACAGACGCACTTTAAACGCGACCAATCGGTGTAGTAGGGATTCGGAAGAATCGTCCCTAAAGTGAGGACGGTTTGACTCACGCTACGGACCGCTGTTTGACGTCCGTTCAGTGCTCTGAACGATAGTCGCAGTCGCACATCACTC
>oligos_0_GCTACATGTATACTGCGAGACAGAC_CGATAGTCGCAGTCGCACATCACTC_153
GCTACATGTATACTGCGAGACAGACCAAGCGTCCTGCGAGCACTGACTGGCTACGAGGCGGATGATAAATTAATGCGTCAGGCACGACCAGGAGTACATGTAAGTTTTGGGGTAGTTTAATTCTTGTGTAAACCAAGAACGATAGTCGCAGTCGCACATCACTC
>oligos_0_GCTACATGTATACTGCGAGACAGAC_CGATAGTCGCAGTCGCACATCACTC_154
GCTACATGTATACTGCGAGACAGACCGGTCGCGCGTCTCACGATTTAATCCGTGATACTTTTTCGGACTCCCGTCGCCCACTACATTGTGTTACATATTCAGCCTTACCCGCCCATCCGTACAGTAATCAACTATCAAACGATAGTCGCAGTCGCACATCACTC
>oligos_0_GCTACATGTATACTGCGAGACAGAC_CGATAGTCGCAGTCGCACATCACTC_155
GCTACATGTATACTGCGAGACAGACGTGGGGTTTGAGATACCAAGGGCGATGCGACGATCCTTATTTAGCCCCCGGTGTGTCGCTACCGAACTTTTTTTGGCAGTATCCTAGCGTTTCATTACTGCAAGCCGAACAACGCGATAGTCGCAGTCGCACATCACTC
>oligos_0_GCTACATGTATACTGCGAGACAGAC_CGATAGTCGCAGTCGCACATCACTC_156
GCTACATGTATACTGCGAGACAGACCTTTTTAGTCGAGTGTACTCTTAGAGGGTCCTAAGGCTATCCTGCTGTAGACGAAACGTTTGGGTCGAGTTGATTGTGCACGACCTTTACAGTTCGACTTGCGAATGGGATACGCGATAGTCGCAGTCGCACATCACTC
>oligos_0_GCTACATGTATACTGCGAGACAGAC_CGATAGTCGCAGTCGCACATCACTC_157
GCTACATGTATACTGCGAGACAGACGAGGAGTATAAATCCGCGCGCTTTGATAGGCCACAGTATGCACTCCCTGTTATAAAAATTGCGCTTCTGTCTTATATAGGACCGTGACCCCTCCAGCAAAGGTCCGACTGCTAACGATAGTCGCAGTCGCACATCACTC
>oligos_0_GCTACATGTATACTGCGAGACAGAC_CGATAGTCGCAGTCGCACATCACTC_158
GCTACATGTATACTGCGAGACAGACCCGTTGCGCACTATCGGGCCGCACCAATTGACCGGTCTTTCCATAACCCGGGTGTAACTTTTTATGAAAGCGCAATGTTCCACAAGCGCGTATGCTCTAGGTAGAGCTACAACGCGATAGTCGCAGTCGCACATCACTC
>oligos_0_GCTACATGTATACTGCGAGACAGAC_CGATAGTCGCAGTCGCACATCACTC_159
GCTACATGTATACTGCGAGACAGACGCATCTCAGGCTGTGATCAACCGGTGCTTGTCACTCCGGACGCAGTGCGACGTTTTCGGAGTCAGCCTCTGGGTTTACTAACATTCGAATGACACCAGTGTCGTGATACCCGCGCGATAGTCGCAGTCGCACATCACTC
>oligos_0_GCTACATGTATACTGCGAGACAGAC_CGATAGTCGCAGTCGCACATCACTC_160
GCTACATGTATACTGCGAGACAGACCAAGGTTGTGGCCGAGTCCTGAGCACGGCCAAAACGGCACGCACGGATCTTTTGATCGCTTAACCTTAGTCTAATGCACAAATCTGATTTTATCCCCGTCCCATGTACCTATGGCGATAGTCGCAGTCGCACATCACTC
>oligos_0_GCTACATGTATACTGCGAGACAGAC_CGATAGTCGCAGTCGCACATCACTC_161
GCTACATGTATACTGCGAGACAGACCGGTGTGTACTGAATCGCTTGCTGTGTCCTTTTTATTCTAACTTGCGCGCTTGACCCATCTACTAACAGAGCGAAGTTCTTTTTGCCAAAGGGCTATCAGCAGGTATGACAGAACGATAGTCGCAGTCGCACATCACTC
>oligos_0_GCTACATGTATACTGCGAGACAGAC_CGATAGTCGCAGTCGCACATCACTC_162
GCTACATGTATACTGCGAGACAGACGGTGTCGAGAAGTGAGGGGCTGTATTACGCACCGAGGGTTTCTCAACCTGACTAGGTCACTTGTATCCTCGCACGTAGACTACTTGACGGATTTAGTGTCCGCAATCTCTGATACGATAGTCGCAGTCGCACATCACTC
>oligos_0_GCTACATGTATACTGCGAGACAGAC_CGATAGTCGCAGTCGCACATCACTC_163
GCTACATGTATACTGCGAGACAGACCTTTAGTTCTCCAACAACTCACCAATGTAGTGCCCAAAAGTCGATTAGCCGTTACTAACTCCTTATTACGATGCGTCAAGCAACTGAAAAAAATCTGTCTCTTGGGGAGAGTAACGATAGTCGCAGTCGCACATCACTC
>oligos_0_GCTACATGTATACTGCGAGACAGAC_CGATAGTCGCAGTCGCACATCACTC_164
GCTACATGTATACTGCGAGACAGACGAGGAACGTTTATCCACAGCGTACGGAGGGCATCTCGATTTGTCAGTATACAGCGCCCGGGTTACCCCTGTCGTAGGACGACCTGAGTTAGTCATCGCCTCGCGTTAACACTAACGATAGTCGCAGTCGCACATCACTC
>oligos_0_GCTACATGTATACTGCGAGACAGAC_CGATAGTCGCAGTCGCACATCACTC_165
GCTACATGTATACTGCGAGACAGACCCGCCGTGTATTTCCCTAACGTTTGAGGTCTGACGTCTTATGCCCCAATCTTTCTGTCCGTCACCTGATGGGTTACTCTTAGATCCGTCGAGACATTTCAGGTCCTGCTCCCCGCGATAGTCGCAGTCGCACATCACTC
>oligos_0_GCTACATGTATACTGCGAGACAGAC_CGATAGTCGCAGTCGCACATCACTC_166
GCTACATGTATACTGCGAGACAGACGCATGGGGTCAGGTGCGGGTCCTCGTAACTTGCGTGTTTAAAGTAGTTGCTTCTCTTTGCGTCCTTAATTAAGACTTCGCCACCGGTTTGCAGGAAAGCGAGAGATCCTTACAACGATAGTCGCAGTCGCACATCACTC
>oligos_0_GCTACATGTATACTGCGAGACAGAC_CGATAGTCGCAGTCGCACATCACTC_167
GCTACATGTATACTGCGAGACAGACCAATTCAACTGCGCTCCGTCAACCGGAAATCGTCTGCGCCCGATCGGGATGCTGGGTATCACCCGTCTCGGCCTCCCTAGGCATACAACGAGGCAAAACTGGGAGATCGATTGGCGATAGTCGCAGTCGCACATCACTC
>oligos_0_GCTACATGTATACTGCGAGACAGAC_CGATAGTCGCAGTCGCACATCACTC_168
GCTACATGTATACTGCGAGACAGACCGCATTACCGACGTGAGTACAAATCACCTCCTGTGCTCCCTTTTTCAGCCTCTGATATGATCGGATCCTCCTTCCATGCGGCGAACTGGCCTCACTCATACAGCGTCGCGGGCGCGATAGTCGCAGTCGCACATCACTC
>oligos_0_GCTACATGTATACTGCGAGACAGAC_CGATAGTCGCAGTCGCACATCACTC_169
GCTACATGTATACTGCGAGACAGACGGTGAACCAAGGACCCCTACTCGTAGCATTTTTCTCCAAGGCGTACGTTTGGTCGTGACAGTGTATTATAACACACTACAGCGTCTTATAGTCTCGATGCGGGGCCTGTTTCAACGATAGTCGCAGTCGCACATCACTC
>oligos_0_GCTACATGTATACTGCGAGACAGAC_CGATAGTCGCAGTCGCACATCACTC_170
GCTACATGTATACTGCGAGACAGACCTTGCAAGTTCTGCCAACTCCATGCTCTCGAACCTAACGACAGGTTCGTGTGCCCGGCCGTAAGACTCTGTCTGAATTCTGTAGGGACAGAGTGCTGTGTTCAGCAAGCTACTACGATAGTCGCAGTCGCACATCACTC
>oligos_0_GCTACATGTATACTGCGAGACAGAC_CGATAGTCGCAGTCGCACATCACTC_171
GCTACATGTATACTGCGAGACAGACGAGGTCGTGATATCTCTTGATGGCTCGCACCGCCAAACCAATTACCGGTTCCTCGGACCACTCGTCATACGACTTTCGTGCACGTGCTCGCAGACCCCACCTGCAATTCTTCTACGATAGTCGCAGTCGCACATCACTC
>oligos_0_GCTACATGTATACTGCGAGACAGAC_CGATAGTCGCAGTCGCACATCACTC_172
GCTACATGTATACTGCGAGACAGACCCGCGGCGGCGAGGAATGGGGCCAGTTGCGAAGTAGATTGTGCTCCGAGCAGGTCGGGGCCCCGTTAAACGTGCACCCGACATAAACGTGTCAGAAATCAGACGTTCTCGGTTACGATAGTCGCAGTCGCACATCACTC
>oligos_0_GCTACATGTATACTGCGAGACAGAC_CGATAGTCGCAGTCGCACATCACTC_173
GCTACATGTATACTGCGAGACAGACGCAGTACAGCTCGCGAATTATAGCTGTGATTGCACCTCGTGCTAGTAAGACAGGTTGCAAATCGTATATCATCCAGTTGGAGAGGATCCATATAATATTGGCACATATGTTTGGCGATAGTCGCAGTCGCACATCACTC
>oligos_0_GCTACATGTATACTGCGAGACAGAC_CGATAGTCGCAGTCGCACATCACTC_174
GCTACATGTATACTGCGAGACAGACCAATAATGACCACTGCGGACATTTATGTCACCGTCTCATTTTAGGCACACTACCTAACTTGGAGCGGAACGCAGTTATAACGTTGGGCCTTCAGTGCCGGAGCTCGCGTACGCGCGATAGTCGCAGTCGCACATCACTC
>oligos_0_GCTACATGTATACTGCGAGACAGAC_CGATAGTCGCAGTCGCACATCACTC_175
GCTACATGTATACTGCGAGACAGACCGCAAGTAATCAATTACTTTTGAGGTCGTGCCGCAGGACTCTAGCCTATACAACGATGTAGCAGTGATCTGTCATTTAGTGGGATGGCCGCCGCCTAATAAGTAAACTTTGTTACGATAGTCGCAGTCGCACATCACTC
>oligos_0_GCTACATGTATACTGCGAGACAGAC_CGATAGTCGCAGTCGCACATCACTC_176
GCTACATGTATACTGCGAGACAGACGGTTCGCCGCCAAGACCCCAGGCCTGCTTGTTTGATGATATGCGTGGCCGGGGTGTATCTGCCACAACAAGAATCCTATGAAGTCTGTTTAAGGGTCTAAGAGCAGAGTACTTACGATAGTCGCAGTCGCACATCACTC
>oligos_0_GCTACATGTATACTGCGAGACAGAC_CGATAGTCGCAGTCGCACATCACTC_177
GCTACATGTATACTGCGAGACAGACCTTGGCTTGCTTGCCTGATTTCCTTATATTGCGAGTTGATCCGTGTGGGATGCATTGAATCTCGCCATGCGGGTTTCAGGCCCCTTAGCTCTAGGAAGGGCGCGGAACGATTGGCGATAGTCGCAGTCGCACATCACTC
>oligos_0_GCTACATGTATACTGCGAGACAGAC_CGATAGTCGCAGTCGCACATCACTC_178
GCTACATGTATACTGCGAGACAGACGAGACCAAACGGATGCGAGCTCCCTTAACTCACGTACTATGTCGTGGGGTTATATCTGACGTGGTACGCTTATAGTTAATTGTGCGTAGGCCCCTTGCATTACTCGTTGGTAGGCGATAGTCGCAGTCGCACATCACTC
>oligos_0_GCTACATGTATACTGCGAGACAGAC_CGATAGTCGCAGTCGCACATCACTC_179
GCTACATGTATACTGCGAGACAGACCCGATAGAACTTTATCTGGAGTATAGATAGACCATTTAAGCATTTAGGCTGCTATGGCCTATTCAGGGGCTTGACGGGCCAGCCGTTTGTTTGTGTCGGGTCTGCGGAGTGATACGATAGTCGCAGTCGCACATCACTC
>oligos_0_GCTACATGTATACTGCGAGACAGAC_CGATAGTCGCAGTCGCACATCACTC_180
GCTACATGTATACTGCGAGACAGACGCAGATAGCTCGACATCCAGGTTGGAACGCGCCCACAGCCAAAGTCCACATGAGCACCAGTGACTAGCAGCAATGTCCGCGTCCTAGTCTATTTATATGAGTGGAAACTCAGAACGATAGTCGCAGTCGCACATCACTC
>oligos_0_GCTACATGTATACTGCGAGACAGAC_CGATAGTCGCAGTCGCACATCACTC_181
GCTACATGTATACTGCGAGACAGACGTCCTCGGCATTTGGGTTATCTCAAGAAGTCGCCGACGTGCTAATGGATCAAGTTGCCCTGATTCGTGCATCACATGTTTGGGAGGCAGAAATCTACGCAATCATACTGATTGGCGATAGTCGCAGTCGCACATCACTC
>oligos_0_GCTACATGTATACTGCGAGACAGAC_CGATAGTCGCAGTCGCACATCACTC_182
GCTACATGTATACTGCGAGACAGACCGCCCAACCCGAGAGCAGAACGAACTTTCTGACCATCCTATTCGTCTCATAACGTTGACGCTAAGGGGGAGCGGGGGCCCAGAGACGGTGCACCCGGTGAAAGTGTAGATTCAACGATAGTCGCAGTCGCACATCACTC
>oligos_0_GCTACATGTATACTGCGAGACAGAC_CGATAGTCGCAGTCGCACATCACTC_183
GCTACATGTATACTGCGAGACAGACGGTTGTGATGCAAGGAATCTAGCTATGGAAGCAAACGCCTACCTCTGGCTAGTTGATAGAGGACTAGAGGAACCTCAGCGATACCATTATAGTCCAGAAACTCCGCTAACATGGCGATAGTCGCAGTCGCACATCACTC
>oligos_0_GCTACATGTATACTGCGAGACAGAC_CGATAGTCGCAGTCGCACATCACTC_184
GCTACATGTATACTGCGAGACAGACCTTAACGCAAAGGCGTAGCGTATCGCGATGGTATGTGTAAGAACCTGAACTTTGGGCCTCGCTTGCGCGGTACCAGACGTCATCGGAAAGCAGAAAGTTGTGCACTGTGTCCCGCGATAGTCGCAGTCGCACATCACTC
>oligos_0_GCTACATGTATACTGCGAGACAGAC_CGATAGTCGCAGTCGCACATCACTC_185
GCTACATGTATACTGCGAGACAGACGAGAGATCCATCAAGACACATGAAGCTATCCCACTCAAGGACGACGCAAAATCAGACGACGCCTAGCGCAGTTTGGCACTGACTGTGGCGCGTTCCGCACACATACATGAATGGCGATAGTCGCAGTCGCACATCACTC
>oligos_0_GCTACATGTATACTGCGAGACAGAC_CGATAGTCGCAGTCGCACATCACTC_186
GCTACATGTATACTGCGAGACAGACCCGAACCGCGGCTCTCAAAACCATTATCATTAACCGTAGTTTATTACCCGCTCAAACGTGACTTAGAAGATGAGTACCTACCATTGGCTAGCTATCAGAGCTGACACTGTGATACGATAGTCGCAGTCGCACATCACTC
>oligos_0_GCTACATGTATACTGCGAGACAGAC_CGATAGTCGCAGTCGCACATCACTC_187
GCTACATGTATACTGCGAGACAGACGCTCCTCGAACTGATACACCTGTAACATCCTCGCGATCGCATTCAAGATCGAGCGAAGGCGGGCATGATCTGGACTTGTAGAGGCAACGACCTGACTCCGTATTACGGTGTTGGCGATAGTCGCAGTCGCACATCACTC
>oligos_0_GCTACATGTATACTGCGAGACAGAC_CGATAGTCGCAGTCGCACATCACTC_188
GCTACATGTATACTGCGAGACAGACGTCCACAGTGAGACAAGATGTGCTAGCCGCATTGTTTTATGTGTTCGGCCGAGCTGGTGTGCGAGTTCTCCGGGATATATACTAGTCCGGAGATCGCTTATACGAATAACATGGCGATAGTCGCAGTCGCACATCACTC
>oligos_0_GCTACATGTATACTGCGAGACAGAC_CGATAGTCGCAGTCGCACATCACTC_189
GCTACATGTATACTGCGAGACAGACCGCCGCTATGTTGTCTCACTCAGGATCTGTATTCCCAATTGTAACGGGTATAAGAAGACAGTCACGGGTCCGAATAAGCTTACAAGGCGGTAAGTGGGGGTTACTATGAAGGCGCGATAGTCGCAGTCGCACATCACTC
>oligos_0_GCTACATGTATACTGCGAGACAGAC_CGATAGTCGCAGTCGCACATCACTC_190
GCTACATGTATACTGCGAGACAGACGGTCATATCCGATTAGTCGTAGTGCATCTTTCTCAGTTCTCCACCGCAGCCATACTTATACAGCAGCTTCTTCTCCGCACCCTCGGCACAAAGGCTCGTTCCACCCCCTCGGGGCGATAGTCGCAGTCGCACATCACTC
>oligos_0_GCTACATGTATACTGCGAGACAGAC_CGATAGTCGCAGTCGCACATCACTC_191
GCTACATGTATACTGCGAGACAGACCTTATACACCGGTACAGGGTGCGCGGTATGCTTGCTATGGTATACACGTTAGGATAAGGCAATCCCCATTGGATACTCCTTGTTATAAACACTGGCCCAAGTTACACATAGAAACGATAGTCGCAGTCGCACATCACTC
>oligos_0_GCTACATGTATACTGCGAGACAGAC_CGATAGTCGCAGTCGCACATCACTC_192
GCTACATGTATACTGCGAGACAGACGAGCTGTCAGGGGTGCCAGGCCCGGCGTGCTTTGTCTTGCAGCAGAACTCTTTTGTCACTTGTTCACCGAATGCGGGTCTTTACTACTGAGTAATCGGGTGTGGTTCTGAGCCGCGATAGTCGCAGTCGCACATCACTC
>oligos_0_GCTACATGTATACTGCGAGACAGAC_CGATAGTCGCAGTCGCACATCACTC_193
GCTACATGTATACTGCGAGACAGACCATACGAGACCATCATTTGGTATGTGTTCACTCCGGCCATCCTAGCTCGAGAGTGAACGATCTTGCCACAATGAGGAGGCGTGCGTACTATCCGGAAGCGGCAGCCCACGAGTACGATAGTCGCAGTCGCACATCACTC
>oligos_0_GCTACATGTATACTGCGAGACAGAC_CGATAGTCGCAGTCGCACATCACTC_194
GCTACATGTATACTGCGAGACAGACGCTCGGGACGCTCGTGCCGTTTTCACTTGTCCGCAAGATGACACCGGATTCTAGACTTCTTACAGAAACCCTTGAGTAACTAGAGAACGGCGCGAACCGGTGACCCCAAAGAAACGATAGTCGCAGTCGCACATCACTC
>oligos_0_GCTACATGTATACTGCGAGACAGAC_CGATAGTCGCAGTCGCACATCACTC_195
GCTACATGTATACTGCGAGACAGACGTCACTTAGGAGGGCGACGCGACCCCTACACGTCGGAACTGCTAGATATTCGTTTACTCACCGCAGTGCTTTGGAAGATGATAGACGAATTTGAAGCTGATGATTACATTGCGGCGATAGTCGCAGTCGCACATCACTC
>oligos_0_GCTACATGTATACTGCGAGACAGAC_CGATAGTCGCAGTCGCACATCACTC_196
GCTACATGTATACTGCGAGACAGACCGCCGTCGAATCAGTCCCAATAAATAAGGGTGGATTGTGGCCGCCAAAAGTCTAGCACCGATTTCTTACTACCCTGCCGCTTTTGCAAGGGAGAATCGCCTTGCACTCGGGCGGCGATAGTCGCAGTCGCACATCACTC
>oligos_0_GCTACATGTATACTGCGAGACAGAC_CGATAGTCGCAGTCGCACATCACTC_197
GCTACATGTATACTGCGAGACAGACGGTCTGTGTACGAATCCTGCCGCTTGGTACAAGGCCCCGAGAATGGCAATTTAGCGGTCTATACAAACGGCGGCTACGTTCCTAGGTGTTGGATCGAATCGGGTGTACATTTCGCGATAGTCGCAGTCGCACATCACTC
>oligos_0_GCTACATGTATACTGCGAGACAGAC_CGATAGTCGCAGTCGCACATCACTC_198
GCTACATGTATACTGCGAGACAGACCTTCGGGCATGAGTGTTGACTTGCAAAAGCCCGCTTCCACCTAAGGTTATAGATTCCTTTCACTAAGATCACAGTCGACTGTATGTATTAGCCCACCGCTCACCAACGTACGCGCGATAGTCGCAGTCGCACATCACTC
>oligos_0_GCTACATGTATACTGCGAGACAGAC_CGATAGTCGCAGTCGCACATCACTC_199
GCTACATGTATACTGCGAGACAGACGAGCATAACCGTTACTTGTAGTAAATCTTGCTACCATCGTGCTCGAGCGCCAACAGGGGAGAGCGCGTCTAAGAAACCTAATGGATCAACGCACAGGACCTGCTCAGCCTGTAACGATAGTCGCAGTCGCACATCACTC
>oligos_0_GCTACATGTATACTGCGAGACAGAC_CGATAGTCGCAGTCGCACATCACTC_200
GCTACATGTATACTGCGAGACAGACCATAGTACGCTCCGAGTCTTGTGGAAGCGTAACTTTGTCAAAGATACACTATAGGTTGTACGAGGGGTCTTGGGGATCCGATCAGTACCTAGTCCTACTGGGGGAGTGTCCATACGATAGTCGCAGTCGCACATCACTC
>oligos_0_GCTACATGTATACTGCGAGACAGAC_CGATAGTCGCAGTCGCACATCACTC_201
GCTACATGTATACTGCGAGACAGACGCTATACGTTGCGACATAGCGCTAACAATTTCAGGGGTTAAGGTTCCTCGTTGCAGGGCATGAGGCGCCTGCAGTTCTCGCTGGCATGGTATCCGATGAATAGTTTTATACAAACGATAGTCGCAGTCGCACATCACTC
>oligos_0_GCTACATGTATACTGCGAGACAGAC_CGATAGTCGCAGTCGCACATCACTC_202
GCTACATGTATACTGCGAGACAGACGTCAGGAGTCGTAGTCCCTGTCGGCCCGAACCTAGAGTACGGACGGCAAGAGGTAATTTACGACCGCAATACACTTCAGGAGTGCAGACACGCGAACTTCCATTGTATGGCCGGCGATAGTCGCAGTCGCACATCACTC
>oligos_0_GCTACATGTATACTGCGAGACAGAC_CGATAGTCGCAGTCGCACATCACTC_203
GCTACATGTATACTGCGAGACAGACCGCTATTGGGAGTCTTCTAAAACGAAGTTTCGACCTAGAACATCTGCCTAGAAGTCTGGTAAATGGTGCCGCGTCGTAAAGTTTTTAACGACACCGTCTCCTTAGTAATAAAGGCGATAGTCGCAGTCGCACATCACTC
>oligos_0_GCTACATGTATACTGCGAGACAGAC_CGATAGTCGCAGTCGCACATCACTC_204
GCTACATGTATACTGCGAGACAGACGGTAGCCCGAGAATGGCGGCAACACCCGGGTGCACCATTATCTTACCGGCCTCAACAACCCCTTTGCAACCGTGAGACTGTATGACCGACCTTATCAGGGAATCGACATCAACGCGATAGTCGCAGTCGCACATCACTC
>oligos_0_GCTACATGTATACTGCGAGACAGAC_CGATAGTCGCAGTCGCACATCACTC_205
GCTACATGTATACTGCGAGACAGACCTTCCTCAGTAGTAGTTACGACTGAAGAGAAAGTAACCGCCAGTGCATCCTAATACATGATGAAGAAAATATTACGGCTGTATCTTTTAGCGAACTTCGCGTGGGTGACATCTACGATAGTCGCAGTCGCACATCACTC
>oligos_0_GCTACATGTATACTGCGAGACAGAC_CGATAGTCGCAGTCGCACATCACTC_206
GCTACATGTATACTGCGAGACAGACGACGCTCTTCGTTGATCTGCCCACTGCACGTGCCGGGCACAAGGACGGCACAGGTCTTCTTCATGAGTTAGCGGAAGAAGCGCCCGGCAGAGGTATGACCCTATAGCCTCCCCGCGATAGTCGCAGTCGCACATCACTC
>oligos_0_GCTACATGTATACTGCGAGACAGAC_CGATAGTCGCAGTCGCACATCACTC_207
GCTACATGTATACTGCGAGACAGACCATCTCTTTCAAAATGCCCGCGAAGATTCTGGAGGCCCACGCAACCCTTATTAAAACCCTACCGACATGCTGCAAGGGGTGTAGACATCATCCCCCGGTGAGTAGGGACTGGGGCGATAGTCGCAGTCGCACATCACTC
>oligos_0_GCTACATGTATACTGCGAGACAGAC_CGATAGTCGCAGTCGCACATCACTC_208
GCTACATGTATACTGCGAGACAGACGCTAACCCCCGGATGATACTCAGCTATAAAGCGTTGGGTTTCGTCGTTCCGTCTTTCTGTGAAAAGCCTGATGGGCTATATCATTCTCTCGCCGCTTCTGGAGCCTGCTTGAAACGATAGTCGCAGTCGCACATCACTC
>oligos_0_GCTACATGTATACTGCGAGACAGAC_CGATAGTCGCAGTCGCACATCACTC_209
GCTACATGTATACTGCGAGACAGACGTCGAGGGCGTGGCGTGATGAGACATTCCAGTGTTGCAGGGGCAAAATTGGTGCCGCGCCCGTTACTCATACCGAGGTTGCTGATATCCAGACCAAGACTCAACTACATCAGAACGATAGTCGCAGTCGCACATCACTC
>oligos_0_GCTACATGTATACTGCGAGACAGAC_CGATAGTCGCAGTCGCACATCACTC_210
GCTACATGTATACTGCGAGACAGACCGCTTGAATATCCTCGCGGTGATTGGACCCGGACCGCATGTTGCATAAGCGGGGCTTGCTAGGCGGGAGAGTTGTACTGGCCCCAGGTGAGTGCCGCTAGTGGGTGCGTCGGGGCGATAGTCGCAGTCGCACATCACTC
>oligos_0_GCTACATGTATACTGCGAGACAGAC_CGATAGTCGCAGTCGCACATCACTC_211
GCTACATGTATACTGCGAGACAGACGGTACAGATGACGGATAAGTCGGGAGCCAGATTACTAATCAGTAAAGATGCACCAATGCAAAGGTGCGGCTTTTTTGGCGGTGTGTTTAGGCAAAGCATTTGAGAACGTCATGGCGATAGTCGCAGTCGCACATCACTC
>oligos_0_GCTACATGTATACTGCGAGACAGAC_CGATAGTCGCAGTCGCACATCACTC_212
GCTACATGTATACTGCGAGACAGACCCCTCAGTCGGTGTAGCCCTTTGAGGCCGGTATGCAATTGATGGGCCTTGGCGTGTGTATGAGCTTCAATCCGCGTATAATTACAATCACGGAATTGGAATCCTTACCGTCGGGCGATAGTCGCAGTCGCACATCACTC
>oligos_0_GCTACATGTATACTGCGAGACAGAC_CGATAGTCGCAGTCGCACATCACTC_213
GCTACATGTATACTGCGAGACAGACGACGGGGGGAACTGGTGACTCGACTAATTTATTTTTACGCTGAGCCTAAGTTAGGCCGGCTGTCTCAGTAGAAAAGTGTTAGCATGCCATGGCCTGCCCTGGCGATCTAACTTACGATAGTCGCAGTCGCACATCACTC
>oligos_0_GCTACATGTATACTGCGAGACAGAC_CGATAGTCGCAGTCGCACATCACTC_214
GCTACATGTATACTGCGAGACAGACCATCAAACCCTAGTGCGTTTCCCTGCCCGTGTCCGCCAACAAAACGCTTTATGTTTGCGTCTATAACGTCGGCAGCAATTGGAAGGATAGACGGGGCTTATGGTCCGAACAACGCGATAGTCGCAGTCGCACATCACTC
>oligos_0_GCTACATGTATACTGCGAGACAGAC_CGATAGTCGCAGTCGCACATCACTC_215
GCTACATGTATACTGCGAGACAGACGCTGGCTCTGAGGCAGGAATAGGCTCACTTGTACTGCAAAACAATCATTAGGACCGTCATCACCCAATTGATACAGCGTGGGACTAAATAGGAGTATTCTCACACAGGCAGGGGCGATAGTCGCAGTCGCACATCACTC
>oligos_0_GCTACATGTATACTGCGAGACAGAC_CGATAGTCGCAGTCGCACATCACTC_216
GCTACATGTATACTGCGAGACAGACGTCGTTGCTCGCGGCCACGACCCATGTAGTGTCGGTAGGTGTGAACGGTATCATAATGCCTTGGTGCGACTGTGATTGAACTCATCGGTCGTCCCTGGCGCGGTCGCCCTTTGGCGATAGTCGCAGTCGCACATCACTC
>oligos_0_GCTACATGTATACTGCGAGACAGAC_CGATAGTCGCAGTCGCACATCACTC_217
GCTACATGTATACTGCGAGACAGACCGCGGATGGCCCTACATTGAAGGACTTTCTGCTGCCCTCCGCGCATCATTCAGGGCGCTTCGCAAGTAACTGTCAATGGCGCTTACTGGTATGCTTAGATCCGATAATGGTAGGCGATAGTCGCAGTCGCACATCACTC
>oligos_0_GCTACATGTATACTGCGAGACAGAC_CGATAGTCGCAGTCGCACATCACTC_218
GCTACATGTATACTGCGAGACAGACGGATAATTCTCGTAGGTCTTTATCGCGTAGCAATTGGAAAAGTGCTGGAGTCGTCCCTCTTCATCTACAGGGTTGGGCGGGTCACACGCCGAAATAGCTAGAAGTGCGTAAGTACGATAGTCGCAGTCGCACATCACTC
>oligos_0_GCTACATGTATACTGCGAGACAGAC_CGATAGTCGCAGTCGCACATCACTC_219
GCTACATGTATACTGCGAGACAGACCCCTGCCGAGCGATAAACGCATAATATTTCGAAGACCATCGTGTCGAGTCAATTTCCATTAGTTAATGGTTTCATTTCTGTCGTTTAGTGAGTAGACGGTTAGTGCATCTCGGGCGATAGTCGCAGTCGCACATCACTC
>oligos_0_GCTACATGTATACTGCGAGACAGAC_CGATAGTCGCAGTCGCACATCACTC_220
GCTACATGTATACTGCGAGACAGACGACTTCACTTTCTGGCGGGATCCTCACCCAAGTCGCTGCCCTGCAAGGGGGATCCGTGAACTCGGGGAATTGCGCGCCTCGAACAAACTGATTTGGTGTCCCGTCCAGCTGATACGATAGTCGCAGTCGCACATCACTC
>oligos_0_GCTACATGTATACTGCGAGACAGAC_CGATAGTCGCAGTCGCACATCACTC_221
GCTACATGTATACTGCGAGACAGACCATTGAGCTGCGGGGTTCCATTCTCCTGGGATGGTTTCTAAGCTTCGCCCGCTTGACTAAAATGGCAGCCAGGCCTCTGCCCGCTCGTTAGGTAGCGAGTTTATGGACTTGCGGCGATAGTCGCAGTCGCACATCACTC
>oligos_0_GCTACATGTATACTGCGAGACAGAC_CGATAGTCGCAGTCGCACATCACTC_222
GCTACATGTATACTGCGAGACAGACGCTGCAATCCTGGGCGGCCGGCCATGCCAGAAGTAGCACGTATCAACAATCAACGACTGTCCGCTACCTTATTTCCTGTGTCATCAAGCGCGATTCCCGGGTGCATTCTGGGGGCGATAGTCGCAGTCGCACATCACTC
>oligos_0_GCTACATGTATACTGCGAGACAGAC_CGATAGTCGCAGTCGCACATCACTC_223
GCTACATGTATACTGCGAGACAGACGTCTGCCTGTTTGTATGTCGGCACAGACTGAAACTTCAACACCTTCTCATGCATATGCTTCGCCAAGAATGATCCCACGAGGCACACCTTCCGCACATCAACCCCATTCTCATACGATAGTCGCAGTCGCACATCACTC
>oligos_0_GCTACATGTATACTGCGAGACAGAC_CGATAGTCGCAGTCGCACATCACTC_224
GCTACATGTATACTGCGAGACAGACCGCGCCTCTCGGAAGCTAGCGTCTGCGGTCCCCAGCACGGAGTCGGTGGTATCTGTACAGTCTTCTATCTGAGAGGCAATCATTAGACGCTAGTTGTAACGATTTTGTGGCAAACGATAGTCGCAGTCGCACATCACTC
>oligos_0_GCTACATGTATACTGCGAGACAGAC_CGATAGTCGCAGTCGCACATCACTC_225
GCTACATGTATACTGCGAGACAGACGGATTCAGATCCGATCTTTTGGCCTAATTAAGCACCTGTTCCGTGTGGGCGTCAAGTCGTTCCGAATGGTTCTTCCCGTGATACAGTGAGGTCCGCACCCCATCCGTGCATCTACGATAGTCGCAGTCGCACATCACTC
>oligos_0_GCTACATGTATACTGCGAGACAGAC_CGATAGTCGCAGTCGCACATCACTC_226
GCTACATGTATACTGCGAGACAGACCCCGTTGTGGCCAGTGCGCGATAGTCCGCATCATACGGCCGTGCTGCCACGTTTACGTTCCAGGCCCCTGTCACCCTCGGGGTCGATTCAAAGGAGTAATCTAATGGACATCTACGATAGTCGCAGTCGCACATCACTC
>oligos_0_GCTACATGTATACTGCGAGACAGAC_CGATAGTCGCAGTCGCACATCACTC_227
GCTACATGTATACTGCGAGACAGACGACTAATAGCGAATTTCTGTCGCTTATGCAGTGAATCGGGGCGAAGGTGGCGCAGTCTTCTAGCCTAGATGACTCAGTCAGACCCCCGGCACCGCCTATCCGTGACCGCGGGCGCGATAGTCGCAGTCGCACATCACTC
>oligos_0_GCTACATGTATACTGCGAGACAGAC_CGATAGTCGCAGTCGCACATCACTC_228
GCTACATGTATACTGCGAGACAGACCATTGGATAGTCTCGTCATAGCTATAAGGTAACTGGCACAGGCGTGTGTCATTAAAGTCAAACTGCCCTAGCCAATTCACGTATCCGTGAGGTAGTTAAAGGATCCGGTCGATACGATAGTCGCAGTCGCACATCACTC
>oligos_0_GCTACATGTATACTGCGAGACAGAC_CGATAGTCGCAGTCGCACATCACTC_229
GCTACATGTATACTGCGAGACAGACGCTTAGTCACTCAATGACTAGTAATACTTATCTGGAGAGTCACTTAACCTCGCGGACTACGCCGATCCTGCATAGTACTAGGTGTAGGTCGCTTTGGTGTGCCAAGTATAAAGGCGATAGTCGCAGTCGCACATCACTC
>oligos_0_GCTACATGTATACTGCGAGACAGAC_CGATAGTCGCAGTCGCACATCACTC_230
GCTACATGTATACTGCGAGACAGACGTCTCAGCATTTGCCAAATCAGGTATAGGGATTCGATCACGCAGCGATGCGTGGGGCACAGCCTCAGCTGCCTTCACTATCACAAAGGCCTATTGTAGTTGTTTAGGCCTAACGCGATAGTCGCAGTCGCACATCACTC
>oligos_0_GCTACATGTATACTGCGAGACAGAC_CGATAGTCGCAGTCGCACATCACTC_231
GCTACATGTATACTGCGAGACAGACCTAGAGGCGCGCCTTTTCGAGTGATATGCAACTTCATGTCCGTCTAGGTGGGAGGAGGCTCGTATGATTGTTGACTAAAGACGCAGATAGTATTCAACTTCTGCCACTTTCAAACGATAGTCGCAGTCGCACATCACTC
>oligos_0_GCTACATGTATACTGCGAGACAGAC_CGATAGTCGCAGTCGCACATCACTC_232
GCTACATGTATACTGCGAGACAGACGGAGGTAGGCGATCACTCCATACCGCATCTGACATGAACTAAGTTGGCTCGTACTGCCAGACCTGTCCGCACCTTCTTCCGTAACCTTTGGTTTGCGGCACATCAATGATCAAACGATAGTCGCAGTCGCACATCACTC
>oligos_0_GCTACATGTATACTGCGAGACAGAC_CGATAGTCGCAGTCGCACATCACTC_233
GCTACATGTATACTGCGAGACAGACCCCGAGCGTCCCAAATTCGAAAACACTCTCAAATCCACCAAAATGAGAGCCTTTAACTTCCGTGGATCGCCATGTATCCTGTGCACTCCAGGACTCTAGTGGGCCCACCCCTTACGATAGTCGCAGTCGCACATCACTC
>oligos_0_GCTACATGTATACTGCGAGACAGAC_CGATAGTCGCAGTCGCACATCACTC_234
GCTACATGTATACTGCGAGACAGACGACCGACTTAGTCTTGATCCCTTTGATCGATTATGTGATGGTCTGATTCTCTGGGCTGATCGCATGTGGCGGCCAATGGTTGTAAATTTGTCCAACTCACCTCTCACTATGTTACGATAGTCGCAGTCGCACATCACTC
>oligos_0_GCTACATGTATACTGCGAGACAGAC_CGATAGTCGCAGTCGCACATCACTC_235
GCTACATGTATACTGCGAGACAGACCATTCTTGGGCTCACCCGCAATAACAGATCAGTCTGACTTCAGCACCAGAGACTGCGTATGGTTCTGATTTACTTATTTTGTGAGTCTATATCTGCACTACAACTGCTCTGGGGCGATAGTCGCAGTCGCACATCACTC
>oligos_0_GCTACATGTATACTGCGAGACAGAC_CGATAGTCGCAGTCGCACATCACTC_236
GCTACATGTATACTGCGAGACAGACGCTTTGCCCAGCCGCAGGGCGCCCTGGTGTGGTAGGCACGTCCTGAATCAACTACCAACCAATTTATGCCAAAGTCATTAGTTTACCGGTGTCTGCTCGTGAGTTCGTCTTACGCGATAGTCGCAGTCGCACATCACTC
>oligos_0_GCTACATGTATACTGCGAGACAGAC_CGATAGTCGCAGTCGCACATCACTC_237
GCTACATGTATACTGCGAGACAGACGTGAAATCCAATTGTGTCCAATTAGCCTGTGTCCGTACACACGAACAGTTTTCGGTTTTGAGCATTGATCGTAGGGCCCATAAGTACTTCCCGCAAGGCGGTAATACTTTAAGGCGATAGTCGCAGTCGCACATCACTC
>oligos_0_GCTACATGTATACTGCGAGACAGAC_CGATAGTCGCAGTCGCACATCACTC_238
GCTACATGTATACTGCGAGACAGACCTAGTTCTTTCGAACCGGCAGCGAGCGCAAGGCGGCGGTACCGCAGGCTGGGCAGATCGGTGCTGGGGACAGTCACGAAGATATCCTCACTTCATTTAATACCTTTCGTACGCGCGATAGTCGCAGTCGCACATCACTC
>oligos_0_GCTACATGTATACTGCGAGACAGAC_CGATAGTCGCAGTCGCACATCACTC_239
GCTACATGTATACTGCGAGACAGACGGAGCGTTAAGCGGAATAACCGCGTGTAGTGCATGGCGTGTTAAGTCAGCACTGACCGGTAAAAGTGGGTTGTTGGTCAACCGTTCTACGTCATCCTTGGATGGGTTATGTCTACGATAGTCGCAGTCGCACATCACTC
>oligos_0_GCTACATGTATACTGCGAGACAGAC_CGATAGTCGCAGTCGCACATCACTC_240
GCTACATGTATACTGCGAGACAGACCCCAGGAAGTTACTGATATGCAGTGGCTGACGACGACCCGGCTGGCGTTCCTCAACGTCGTCTCCCATGGCAATCACTGTTCTAAGAAGGATTAGACTTGAGTAGAAACGGAAACGATAGTCGCAGTCGCACATCACTC
>oligos_0_GCTACATGTATACTGCGAGACAGAC_CGATAGTCGCAGTCGCACATCACTC_241
GCTACATGTATACTGCGAGACAGACGACCCCGGGGACAAAAACTCGCCGCGAGCTAGCAGTTGCGCCAGCATATGCCGACTTGGGGGAATAATTGAACCGGATCGTTGGTCCTAGTAGTAGGGGTTTCGCGATTAGTTACGATAGTCGCAGTCGCACATCACTC
>oligos_0_GCTACATGTATACTGCGAGACAGAC_CGATAGTCGCAGTCGCACATCACTC_242
GCTACATGTATACTGCGAGACAGACCATGACATTTCATAAGGTCGAGCGGATGCTAGTTATGTGTGATGTACGTCGTTCGTTCATTGATTAGTCTAGACAAATTACCCCACTTGGTCAACGGTGCCAATCGTGCGCGCGCGATAGTCGCAGTCGCACATCACTC
>oligos_0_GCTACATGTATACTGCGAGACAGAC_CGATAGTCGCAGTCGCACATCACTC_243
GCTACATGTATACTGCGAGACAGACCGGCATACTCGGGACCACGAGGTCTCGTATCCTATCAGCTCCTCCTTTTTTGCATGTTCGCCCACCCAAGGCGGTATTAATACGCCTTCGCGGAACTGACAAGAAGCTGGCGCGCGATAGTCGCAGTCGCACATCACTC
>oligos_0_GCTACATGTATACTGCGAGACAGAC_CGATAGTCGCAGTCGCACATCACTC_244
GCTACATGTATACTGCGAGACAGACGTGATTGTCAGAGAGCTGTATGGCTTCCATTCGAGTACTAGAACGCCTGGTTTGTGCCTTTATTATCTAGTCTGTATTTACCCTAATACGGTGCTACGAGTACTTTATAATTCGCGATAGTCGCAGTCGCACATCACTC
>oligos_0_GCTACATGTATACTGCGAGACAGAC_CGATAGTCGCAGTCGCACATCACTC_245
GCTACATGTATACTGCGAGACAGACCTATGCGCCAAGATTCAGACTTATTTCGAAATATACCCCAGGCCGCTTCTCTAGGGTCATTGGCAGATTATAACGTCTAGCGTTCTATTTCATTTATTTTTTATTGTAATGGCGCGATAGTCGCAGTCGCACATCACTC
>oligos_0_GCTACATGTATACTGCGAGACAGAC_CGATAGTCGCAGTCGCACATCACTC_246
GCTACATGTATACTGCGAGACAGACGGAATGCAGAGGCAGAGCTAAGAGATGGGCTCTTTCGTACTCAAGTCCCTAAAGCAGCGTTGTAATCTTTTTTGGTTACATGGCTATCGGGTACGGAAGGTTATCCAGTGTGAACGATAGTCGCAGTCGCACATCACTC
>oligos_0_GCTACATGTATACTGCGAGACAGAC_CGATAGTCGCAGTCGCACATCACTC_247
GCTACATGTATACTGCGAGACAGACCCCACTTCTGGAGAGATTTAATGTGCTCGGGATGAGTATTGTATAACACTAGCATATTGAAAACGCATTATACAATATGTTCTGCCACACATTAGGCCCCAGGGGCAGTCCGGGCGATAGTCGCAGTCGCACATCACTC
>oligos_0_GCTACATGTATACTGCGAGACAGAC_CGATAGTCGCAGTCGCACATCACTC_248
GCTACATGTATACTGCGAGACAGACGACAATGGTGAAAAGCAAGTTTCCCGCGACTTTCCGTAGACTGCAAATACGTCATTCTATGGGGCAGATGTCGCGCAGGTAGAAGTGCGGACTCCAACAAGGACCCCCAAAAGGCGATAGTCGCAGTCGCACATCACTC
>oligos_0_GCTACATGTATACTGCGAGACAGAC_CGATAGTCGCAGTCGCACATCACTC_249
GCTACATGTATACTGCGAGACAGACCATGTATGGAGAGGATGATGAGGAAATGCCCCACCGTTACAACCACTTGAATGGAGCCACTATAGCGTCTACGCCTTTACTTAGCAACAGGATGCTGAAGGTCATCTAGTCATACGATAGTCGCAGTCGCACATCACTC
>oligos_0_GCTACATGTATACTGCGAGACAGAC_CGATAGTCGCAGTCGCACATCACTC_250
GCTACATGTATACTGCGAGACAGACCGGCTGTTCGCGCACAAATGCCATACTGGTTAACAGGTCCCCGCTTGACATTATACAGCAGCATTCATGCTGCCGTTGCCAATAATGCGGGGCCTTGGACCCGGCTGATTGTTACGATAGTCGCAGTCGCACATCACTC
>oligos_0_GCTACATGTATACTGCGAGACAGAC_CGATAGTCGCAGTCGCACATCACTC_251
GCTACATGTATACTGCGAGACAGACGTGCGCCCACTTGACATTCGCCCATTTTACTAACTATTAGTTTGGATAAATAGCGTTTGAGGGGATGCGAATTTTACAACGAGCGAGAACGCGTTTATCCCCAGGCCTGTCTAACGATAGTCGCAGTCGCACATCACTC
>oligos_0_GCTACATGTATACTGCGAGACAGAC_CGATAGTCGCAGTCGCACATCACTC_252
GCTACATGTATACTGCGAGACAGACCTATCCACAGCAGCGCCACTTCGACCACTAAAAGATGTACTTGCTATCTCCCAGAGCACCAGGCGGCGGATGAAATCCTATGAATGGCGACCGCATGGGAGCTGACCAATGCGGCGATAGTCGCAGTCGCACATCACTC
>oligos_0_GCTACATGTATACTGCGAGACAGAC_CGATAGTCGCAGTCGCACATCACTC_253
GCTACATGTATACTGCGAGACAGACGGAAATGCATACACTATTCTACGATGAACCATTTAGCGATAGGTCGCACTCCGTAATGGGGAATCAAAATGATGATCAGGTCCAAGCTTATCGTAATTTCTTGCATGGTACGCGCGATAGTCGCAGTCGCACATCACTC
>oligos_0_GCTACATGTATACTGCGAGACAGAC_CGATAGTCGCAGTCGCACATCACTC_254
GCTACATGTATACTGCGAGACAGACCCCCACAAGACAATTCCCGTGTAGTCACCGAAGAGGAACGCAAGTGATAACCGATCACAAATATGTCGATTGTCAGGTAGACTCATCTCTCAAGTGATTGTATGCACGGTGTAACGATAGTCGCAGTCGCACATCACTC
>oligos_0_GCTACATGTATACTGCGAGACAGAC_CGATAGTCGCAGTCGCACATCACTC_255
GCTACATGTATACTGCGAGACAGACGACATGCTGCACCAGGTCTTGACGAGATAGGTTTTCAGCCACTATCCTGCAGCCGGAAGAAAGCGCTTTTCAGAAACCGCTTCGCGCGTTTCAAATCGCACAAGGTATTGGCCGCGATAGTCGCAGTCGCACATCACTC
>oligos_0_GCTACATGTATACTGCGAGACAGAC_CGATAGTCGCAGTCGCACATCACTC_256
GCTACATGTATACTGCGAGACAGACCAACGACAACCAACTATCACATGTGACCGGCATCATACAAAGTTACTGTAGACTCACTGCTTGGTCCTTAATAGGCTCCGACTCGCGCTTCAACTTAGGATGCAGCGTACAGAACGATAGTCGCAGTCGCACATCACTC
>oligos_0_GCTACATGTATACTGCGAGACAGAC_CGATAGTCGCAGTCGCACATCACTC_257
GCTACATGTATACTGCGAGACAGACCGGAGAACTTCTAAGGTACGAAGGAGGGTCCTCCTGAGGTGGTTCTTCCTCGTGGACAGGAAGAATATTTTCAGCACCACAGTGATGTCATGGCCTCACACACCAAACGAGTAACGATAGTCGCAGTCGCACATCACTC
>oligos_0_GCTACATGTATACTGCGAGACAGAC_CGATAGTCGCAGTCGCACATCACTC_258
GCTACATGTATACTGCGAGACAGACGTGCCAGTCAACATCGGCTAAAATGTTCTCGCAGGGATTGATGCGAAAGTCGACAGATCAAAACTGCGGTAATCATTTTCTTTTGCCAGGAATGTGAGCCGTACTCGCACTACGCGATAGTCGCAGTCGCACATCACTC
>oligos_0_GCTACATGTATACTGCGAGACAGAC_CGATAGTCGCAGTCGCACATCACTC_259
GCTACATGTATACTGCGAGACAGACCTACTCGCGGTGATCATCCAATCGATAACAGAAGTGGAGTAAATAAAACGATTTGGCGTCGCGATTCGACGGCGAACGGAGTCGGTCGGGACGGACAAACGTTAATCGGTCATACGATAGTCGCAGTCGCACATCACTC
>oligos_0_GCTACATGTATACTGCGAGACAGAC_CGATAGTCGCAGTCGCACATCACTC_260
GCTACATGTATACTGCGAGACAGACGGAAACATAAAAACCAGCGAACCAATCAATCGCTGAAAACGGCGAGTAGGACCAGATCCGTTACCCTGTAGAGGCTCCGGTCGGTTGTGGGGACTGATCTGCGGGTCTAAATCGCGATAGTCGCAGTCGCACATCACTC
>oligos_0_GCTACATGTATACTGCGAGACAGAC_CGATAGTCGCAGTCGCACATCACTC_261
GCTACATGTATACTGCGAGACAGACCCCCTATCATAATCGAGAGTGCGTTACTAGTAAATGCGAAAACAGCGTTACCGTTGTGGCAAGTTTATACGAATAGAGGGGCAAGCATGAACAATCGTACGCATGCATGATACGCGATAGTCGCAGTCGCACATCACTC
>oligos_0_GCTACATGTATACTGCGAGACAGAC_CGATAGTCGCAGTCGCACATCACTC_262
GCTACATGTATACTGCGAGACAGACGCAAGCAATTAGGGATAGCTCCACACTAGCGATCGGAATCGAAAGTAGAATGTTTAATAAGCTTGGCACGCTGTACCCGGTTGGCGAGTACTGGATACTCCGTAGGCGAAGCGGCGATAGTCGCAGTCGCACATCACTC
>oligos_0_GCTACATGTATACTGCGAGACAGAC_CGATAGTCGCAGTCGCACATCACTC_263
GCTACATGTATACTGCGAGACAGACCAACCCGCGGAATTCTATTACCAGATGCCTCCGAGGCGTTTTACGACGTTAATTGCGTATCCGAGGATATTATTGGCTCCATGCTTGACCATCAATATAACGTTGATAAGTTGGCGATAGTCGCAGTCGCACATCACTC
>oligos_0_GCTACATGTATACTGCGAGACAGAC_CGATAGTCGCAGTCGCACATCACTC_264
GCTACATGTATACTGCGAGACAGACCGGACCAGCCCCATGTCTCAACTCGAGGTTGCTGAGAGGTGACCTCCTTCATATAGATAAAGGTAGGACGAATTCGTTAACGGCCAAGTAACCAGTATTCTCAGTCAAGGTAGGCGATAGTCGCAGTCGCACATCACTC
>oligos_0_GCTACATGTATACTGCGAGACAGAC_CGATAGTCGCAGTCGCACATCACTC_265
GCTACATGTATACTGCGAGACAGACGTGTTAATTGAGCCGACTAGGCATACGTCACAGCTACGGAGTACTGAGGCGGTATAAACGACGTCAGATTGACGGTTCCCGCTCGACTGGTGAACAGGCTTGTGCTGGTCACTACGATAGTCGCAGTCGCACATCACTC
>oligos_0_GCTACATGTATACTGCGAGACAGAC_CGATAGTCGCAGTCGCACATCACTC_266
GCTACATGTATACTGCGAGACAGACCTACAACTTAAATCCCTTATTGCCGGCCAATATCCATTAAATAACGACGGGGGCCGTAAGATCCGTGTACCTCCATAATACGGGGTTGGGTCTAGCTGTCCTCATTCAAGGATACGATAGTCGCAGTCGCACATCACTC
>oligos_0_GCTACATGTATACTGCGAGACAGAC_CGATAGTCGCAGTCGCACATCACTC_267
GCTACATGTATACTGCGAGACAGACGGACCTTCCCCATAACAATGAGTGTTAGTTCCCATGCCTCGTGATGTATCAGATGTCGTCACAGGGGAGTGTCCCCGTCCGCTGCGTGAACCAGCGAACCAATATGAGCAGCCGCGATAGTCGCAGTCGCACATCACTC
>oligos_0_GCTACATGTATACTGCGAGACAGAC_CGATAGTCGCAGTCGCACATCACTC_268
GCTACATGTATACTGCGAGACAGACCCGGGCTAGGTATTTAAAGCCCGTGACGCAACTTAGTACGGTAGGACCCAGCCTATAGTTCTAGGAAACCTTAACGTGGATGCACAGGAACTGGCTTCAAGATTGGTTAAAGTACGATAGTCGCAGTCGCACATCACTC
>oligos_0_GCTACATGTATACTGCGAGACAGAC_CGATAGTCGCAGTCGCACATCACTC_269
GCTACATGTATACTGCGAGACAGACGCAACATCCGAGCTCTAGATTCACTCTGTGCCCTCTACGGCAGGCGAGAGGCTAAAGTGGCCGTTACCCAAGCGTACCTATCCGTCACAACGGCGAATCCGGGCTTACCATTGGCGATAGTCGCAGTCGCACATCACTC
>oligos_0_GCTACATGTATACTGCGAGACAGAC_CGATAGTCGCAGTCGCACATCACTC_270
GCTACATGTATACTGCGAGACAGACCAAAATCAATCAGAAATGTAAACCGAGTGAAATCCAGTAGTCTACCCGTATTCGAACCCGCGGGAAGGCGAAGGCCGGCGTACCCTTGTGTGTCTCAAATATTTACGGGACCCGCGATAGTCGCAGTCGCACATCACTC
>oligos_0_GCTACATGTATACTGCGAGACAGAC_CGATAGTCGCAGTCGCACATCACTC_271
GCTACATGTATACTGCGAGACAGACCGGGTCGGTCTGTACCACACATTAACGCTCACCAAAATTTGAACAGCCACAGCCGGAGAGCCCGACTATTGGACGCCCGCGTGCAATGTACTCGGACATAACGATTGATCTTGGCGATAGTCGCAGTCGCACATCACTC
>oligos_0_GCTACATGTATACTGCGAGACAGAC_CGATAGTCGCAGTCGCACATCACTC_272
GCTACATGTATACTGCGAGACAGACGTGTACAACTTTGAGATTGTCAAAGGGCATAAACTCGTTCAAAGTTTTCGATCTGATAGTGCGGAAGTCCTCAGAGGTCCAACCCTGGAGCCTATCGGGGCCAACTCATCGTAACGATAGTCGCAGTCGCACATCACTC
>oligos_0_GCTACATGTATACTGCGAGACAGAC_CGATAGTCGCAGTCGCACATCACTC_273
GCTACATGTATACTGCGAGACAGACCTAACGGCCTGAGACCATCGAGCGTACAGTATTGGTAGGGGACTGTACTGTAGATCCAGCACCCAAATACAACTTGTTCATAGTGCAATCGACGATCCCGAACGGACTTACTTACGATAGTCGCAGTCGCACATCACTC
>oligos_0_GCTACATGTATACTGCGAGACAGAC_CGATAGTCGCAGTCGCACATCACTC_274
GCTACATGTATACTGCGAGACAGACGGACGGATTCCGCAGGACGCCAAACAGAAAGTGTGTCCCTGGGGTTCCTTTGAGGCTCACACACCGGGACTCCTGTAAGCTTATACGTAATCTCGCGGAACTTAATCTTGATGGCGATAGTCGCAGTCGCACATCACTC
>oligos_0_GCTACATGTATACTGCGAGACAGAC_CGATAGTCGCAGTCGCACATCACTC_275
GCTACATGTATACTGCGAGACAGACCCGGCAACACGGGCAAAATTGGCCTTACTGTGATGTTATGACACTTTTGCCTAGCTTTTAGGGACATACTTGCACCGCTAGTGGATTGCCCCGGGATACTAAACTCGAGGCAAACGATAGTCGCAGTCGCACATCACTC
>oligos_0_GCTACATGTATACTGCGAGACAGAC_CGATAGTCGCAGTCGCACATCACTC_276
GCTACATGTATACTGCGAGACAGACGCACAAGACGCGCATACGTATAGCGAGAGTTGGCCTCCGCGGACCTGTAATCTCGATATGACGCTAGCCGCTGCCGTAACCATAGCGGAGCCCATCCCCGTTCACATACCTCAACGATAGTCGCAGTCGCACATCACTC
>oligos_0_GCTACATGTATACTGCGAGACAGAC_CGATAGTCGCAGTCGCACATCACTC_277
GCTACATGTATACTGCGAGACAGACCAAATGGCGAAAGCTACCGCAAGATAAGGGACGAGTTTAATGCTACAGTTAGTCAGCCTGCGACTGTTGAAATGTAGCCACGATGTCGGGATGGCTTCAGCGTACCGTGAAGAACGATAGTCGCAGTCGCACATCACTC
>oligos_0_GCTACATGTATACTGCGAGACAGAC_CGATAGTCGCAGTCGCACATCACTC_278
GCTACATGTATACTGCGAGACAGACCGGGAACAGAAGTGCTTAGACGTACGGATTTATCTAGCGGGCTTTTCTAGTGGGACTGATACAGTCGAGGTTTCCGTAAATATTCACCCATTTGCTCAGTGGTGCTCCGGACAACGATAGTCGCAGTCGCACATCACTC
>oligos_0_GCTACATGTATACTGCGAGACAGAC_CGATAGTCGCAGTCGCACATCACTC_279
GCTACATGTATACTGCGAGACAGACGTGGCTTGAATTCCATCAAATACTATACGCCACCGCCCTCGACTCATGTCGCAGTTCGTTAGAGTCAGTCATCCATACTATGTGGGCATCCTCCAGTCTGGGCCCTTTGAATGGCGATAGTCGCAGTCGCACATCACTC
>oligos_0_GCTACATGTATACTGCGAGACAGAC_CGATAGTCGCAGTCGCACATCACTC_280
GCTACATGTATACTGCGAGACAGACCTAAGTGGTCGATCTTAGAGCCCCGTAGTTGTGTCACGTTTCCTACTAAGGTTCCCAAGGTGCGAAAGGAGGTCACCTAGCTAACTTAGAGATGGTAAGGAATCTCCGTGAGAACGATAGTCGCAGTCGCACATCACTC
>oligos_0_GCTACATGTATACTGCGAGACAGAC_CGATAGTCGCAGTCGCACATCACTC_281
GCTACATGTATACTGCGAGACAGACGAGTGTCTCTCACGTCCTCCGATGCTAAACGTCAACCCGGGACTATTTTCCAAATCCGCATGGTAACCTCTTACCATTAGTTATAAACGCAGGCGTATCCTCTGGACTCCGGCGCGATAGTCGCAGTCGCACATCACTC
>oligos_0_GCTACATGTATACTGCGAGACAGAC_CGATAGTCGCAGTCGCACATCACTC_282
GCTACATGTATACTGCGAGACAGACCCGTAGTAGAACCTTGATACTGCTCGGAGGATTTGTAGTGCCTCGAGTGCAGTCCCTGATATAGGCGATCACCATGAACCGCGCTTCTAGTAGTTGGGTACACTCGGACGCAAACGATAGTCGCAGTCGCACATCACTC
>oligos_0_GCTACATGTATACTGCGAGACAGAC_CGATAGTCGCAGTCGCACATCACTC_283
GCTACATGTATACTGCGAGACAGACGCACTCCCAGGAAATAAGTTAGCACTGTGTTGCCGGCACGCGATACACCGTTGATATCAAATATGCGGTCCGCGACCCTGTTGAATAATTCCAATAAAGATAGAATCTCACGGGCGATAGTCGCAGTCGCACATCACTC
>oligos_0_GCTACATGTATACTGCGAGACAGAC_CGATAGTCGCAGTCGCACATCACTC_284
GCTACATGTATACTGCGAGACAGACCAAGCTCATGGCGCAATTGCACTGGCAAGGGACCCAGAATACCCCAAGATTTATAGAACACCAACAAGGACTGGGTTCGGCCCCATTTAACAAGTCCGAACGCCGCAGGTTACGCGATAGTCGCAGTCGCACATCACTC
>oligos_0_GCTACATGTATACTGCGAGACAGAC_CGATAGTCGCAGTCGCACATCACTC_285
GCTACATGTATACTGCGAGACAGACCGGTCGGGTGCGGTACCCCCCTAAGGTTCCCGAACAAATAGCGCCGTCAGCGCAACAAACTAATGTAGGCCGGCTCGCTACATGCAATCCGATGGCCGCTATGGTGGAACGCCGCGATAGTCGCAGTCGCACATCACTC
>oligos_0_GCTACATGTATACTGCGAGACAGAC_CGATAGTCGCAGTCGCACATCACTC_286
GCTACATGTATACTGCGAGACAGACGTGGGGAACACTTTTACCAGTCGATCAGAGTTCTTTAATACCCGAGTCCCGCCGCTTAAGCTCTGTTTTTGAAATCGCGCCAGCCAATAGTTTTCAAGGAAGACCGCGTATCAACGATAGTCGCAGTCGCACATCACTC
>oligos_0_GCTACATGTATACTGCGAGACAGAC_CGATAGTCGCAGTCGCACATCACTC_287
GCTACATGTATACTGCGAGACAGACCTTTTTTGCCATATGGCTCCTTATATTGACGGGAGGCTCCAAGAGGCGATTCACAGCATATTTCAGCTGCATTCGATGGTGCAATCCGAAATTTCTGTAATAGATAGCCAACTACGATAGTCGCAGTCGCACATCACTC
>oligos_0_GCTACATGTATACTGCGAGACAGAC_CGATAGTCGCAGTCGCACATCACTC_288
GCTACATGTATACTGCGAGACAGACGAGTCGCAAGTGCATGTTGGGGGTTCACCGTCACGAAGGCTCCCGGAGACCGACAGTTTTCTGAATTGGAAAAGACTGACCTCGGCTTGTAATGGTACCAGGTGTGTGGCCCGGCGATAGTCGCAGTCGCACATCACTC
>oligos_0_GCTACATGTATACTGCGAGACAGAC_CGATAGTCGCAGTCGCACATCACTC_289
GCTACATGTATACTGCGAGACAGACCCGTTTACTATAAACACTGAAAGCGGGGTAGCTTAAGGGATTTCTCTACCAGGTCGTGGATGATGTCCTATTTGCTCAACCAACGAGTTGGACTCCCACGGTAACTCCATCTTACGATAGTCGCAGTCGCACATCACTC
>oligos_0_GCTACATGTATACTGCGAGACAGAC_CGATAGTCGCAGTCGCACATCACTC_290
GCTACATGTATACTGCGAGACAGACGCATCCTGCGAACCCGAATCAGAGGTAGGCGACCACCACACTCTGAGTATATGATATAATTTAGCACGGCGAGTAACCCACGTACGCACGTCTAGATTCCCAATATCGATCTTACGATAGTCGCAGTCGCACATCACTC
>oligos_0_GCTACATGTATACTGCGAGACAGAC_CGATAGTCGCAGTCGCACATCACTC_291
GCTACATGTATACTGCGAGACAGACCAAGGGGCGGGAGCCCCGTGCTTGCTGAGAGCTTTGGTTCGGTCCCAGTAAACGATTGCAGGCCAATAGGCCAAATTGCCTATGCCCTCTCAATACCGATACGGAACTCAAACGCGATAGTCGCAGTCGCACATCACTC
>oligos_0_GCTACATGTATACTGCGAGACAGAC_CGATAGTCGCAGTCGCACATCACTC_292
GCTACATGTATACTGCGAGACAGACCGGTCAAAACAACTCACTGCTCGAAAACTAAGTGTTCCTGTAGATTTCAAAAGACTGTGTCTGAACCTGTTAACGTATACTTCACCTGTCATGTTGCAGACGTTCCGCGATGAACGATAGTCGCAGTCGCACATCACTC
>oligos_0_GCTACATGTATACTGCGAGACAGAC_CGATAGTCGCAGTCGCACATCACTC_293
GCTACATGTATACTGCGAGACAGACGGTGTCCATATGGCAGGAGGTGCTATATTATGCTAGTCAGTGGTTGGTTACGGACCTCTGGGGCGGAACGGCCAACTGTTTAAACTTACTCCCTCCGGGAAAGCTCACAACTTACGATAGTCGCAGTCGCACATCACTC
>oligos_0_GCTACATGTATACTGCGAGACAGAC_CGATAGTCGCAGTCGCACATCACTC_294
GCTACATGTATACTGCGAGACAGACCTTTAGAAATTTCTGGATTCCCTAAGCATGACCAAAAAAGTTAACTATCACTCCCCTAGGCCATTAAAGTGTTCCCGAGGCGTAACCGTGGTCCCGCTAGCGCTCCGATACTTACGATAGTCGCAGTCGCACATCACTC
>oligos_0_GCTACATGTATACTGCGAGACAGAC_CGATAGTCGCAGTCGCACATCACTC_295
GCTACATGTATACTGCGAGACAGACGAGGAAGGCTCTCAACCGCGCTGGCTTTTCTGGGCATGTGCCGGATAATAGGACAGCAGCTTCAAGCTAGTAGCGTCTACACGGGAGCGGTCCTAGAGCGTTTGGACTAACCGGCGATAGTCGCAGTCGCACATCACTC
>oligos_0_GCTACATGTATACTGCGAGACAGAC_CGATAGTCGCAGTCGCACATCACTC_296
GCTACATGTATACTGCGAGACAGACCCGCCTCTGCCCAAGCCGCGTCTTCAATATGAAAGCGCCATTGAGTACCGCGCGGCCGTGCCTGAATATTGCCCCTTTTTCGATGCGCCTCGGCGGGTCTACTTTCATTCGGGGCGATAGTCGCAGTCGCACATCACTC
>oligos_0_GCTACATGTATACTGCGAGACAGAC_CGATAGTCGCAGTCGCACATCACTC_297
GCTACATGTATACTGCGAGACAGACGCATGAATTCGAAACTCCAACGTACGCCCGCGTAGGCCGCAAGGTAGCCGAAATGAGAAACCACAGACTCACTGGCTCGAATTTCATGCAAGCTTATAATACACGGTAACATGGCGATAGTCGCAGTCGCACATCACTC
>oligos_0_GCTACATGTATACTGCGAGACAGAC_CGATAGTCGCAGTCGCACATCACTC_298
GCTACATGTATACTGCGAGACAGACCAATTACATGTTCGGCGAGAAACATTACTCATTTTGTTTCTGAGGTATCTGGTAACGCTAGGGCACCTGCGCCTATGTCCTGAAAACCCAGTTGACCTCGTGGCTTCCGAATGGCGATAGTCGCAGTCGCACATCACTC
>oligos_0_GCTACATGTATACTGCGAGACAGAC_CGATAGTCGCAGTCGCACATCACTC_299
GCTACATGTATACTGCGAGACAGACCGGTGCTCGGCTCGTCTTGAAGGACTTCAACTGTGGAGGAGTGATGAGGATCCGATAACCAGTATGATGGCAAATAGAGCGATGAAAGTTGCACTAAACGAAGTTACCGACCCGCGATAGTCGCAGTCGCACATCACTC
>oligos_0_GCTACATGTATACTGCGAGACAGAC_CGATAGTCGCAGTCGCACATCACTC_300
GCTACATGTATACTGCGAGACAGACGGTGACTAGGGCCGGAATCGTTGCTGCTCGAATCGTAGGCACTGCAAGATCAACATCGAGGACTTCAATCTAATGACTTAGTGGATGAAATTCCGCTTATCTAGTAGAAGGATACGATAGTCGCAGTCGCACATCACTC
>oligos_0_GCTACATGTATACTGCGAGACAGAC_CGATAGTCGCAGTCGCACATCACTC_301
GCTACATGTATACTGCGAGACAGACCTTGCATGGTGATGTCCGAGTTGATAGGGTAACAAAAGAAGGAAACAGCCTAGCGACAGGTCCACCCCAAGCGTCGGGGTTATCGCATAGGATTAGTAATGCCGATTATGGCCGCGATAGTCGCAGTCGCACATCACTC
>oligos_0_GCTACATGTATACTGCGAGACAGAC_CGATAGTCGCAGTCGCACATCACTC_302
GCTACATGTATACTGCGAGACAGACGAGGTCCATTCTCGCTGTTCGGGACTCATATAATGTATTTACCAAGGTGGCTGAAGGGCACACGGACCTTATCCGCTTCGCTTGTGATGACACCGTGGATTGTCCGACGTTGAACGATAGTCGCAGTCGCACATCACTC
>oligos_0_GCTACATGTATACTGCGAGACAGAC_CGATAGTCGCAGTCGCACATCACTC_303
GCTACATGTATACTGCGAGACAGACCCGCGGGGTGCAGTACCTGTTCTCTTTTCATCTTGAAACATTCGTATGCAGGGAGTGTTAATAACACTGTGTAAAACAGTGTAATATGCTACATGGAGAGATACAACCTGTTGGCGATAGTCGCAGTCGCACATCACTC
>oligos_0_GCTACATGTATACTGCGAGACAGAC_CGATAGTCGCAGTCGCACATCACTC_304
GCTACATGTATACTGCGAGACAGACGCAGTGATGCCTTTGACTAATGCATAAGAGCGTGGTTTTAAATCCCTCATCTTCCCATAAGGAATGTGGCTGCTAGCAAATTACCAGACTACGACATCTACCTTTCTTACGATACGATAGTCGCAGTCGCACATCACTC
>oligos_0_GCTACATGTATACTGCGAGACAGAC_CGATAGTCGCAGTCGCACATCACTC_305
GCTACATGTATACTGCGAGACAGACCAATACGCCATCGTCTCCATAACACAGGGCGCGGTATAGGCCACGGGGGAGCCGGGTGTAGTCGGTCATCCTACGGGTATTTTTAGTGGTGATGTGCATACGGCATCAATCGCGCGATAGTCGCAGTCGCACATCACTC
>oligos_0_GCTACATGTATACTGCGAGACAGAC_CGATAGTCGCAGTCGCACATCACTC_306
GCTACATGTATACTGCGAGACAGACCGCATCGGTGTATCTCGAATGGGCCCCGTTACGCCGTTATTCTAGGTACTGTCGCTGTCTCACGTTAACTCTAGATTATGCGAATTAGGAGCTGTAAACATTAATTAACTCATACGATAGTCGCAGTCGCACATCACTC
>oligos_0_GCTACATGTATACTGCGAGACAGAC_CGATAGTCGCAGTCGCACATCACTC_307
GCTACATGTATACTGCGAGACAGACGGTTCTAGACTTACTTTGACGGTCAGCCACTCGTCTAAACCCCCCACTTAGCTTGGTCGGGGGTCTAAGCATCTTGATAATTGCCCGGTGAATAAAACCTGCAGGCAAACTGAACGATAGTCGCAGTCGCACATCACTC
>oligos_0_GCTACATGTATACTGCGAGACAGAC_CGATAGTCGCAGTCGCACATCACTC_308
GCTACATGTATACTGCGAGACAGACCTTGGTGAGCCTCGGTTACGAGGCTCAGGCTTACACTGGGAGTCATGGGCACTCTGTTGTTTGAAGGGCTCTGTTTAACGAATTTTGCATCCGCACTCGGAATGCCGATTGCGGCGATAGTCGCAGTCGCACATCACTC
>oligos_0_GCTACATGTATACTGCGAGACAGAC_CGATAGTCGCAGTCGCACATCACTC_309
GCTACATGTATACTGCGAGACAGACGAGACCTACTTTGTCGTTGGCCTCGTTGAATGTGGGTGCATGTCCACACCCACTGACGTAATGGTGGCCGCATAACTAGCTCATAGCGATCTATCCGGTAGTCCCCGAATGTTACGATAGTCGCAGTCGCACATCACTC
>oligos_0_GCTACATGTATACTGCGAGACAGAC_CGATAGTCGCAGTCGCACATCACTC_310
GCTACATGTATACTGCGAGACAGACCCGATACTGACTCTAGCCATGCGACTGAGATTAATACAACGCCAGGCGCTGGGTGCCATTGGATAACCGGGTATACATAGGAGCAGTACTTTTCTGACGAGCGGACTAACACTACGATAGTCGCAGTCGCACATCACTC
>oligos_0_GCTACATGTATACTGCGAGACAGAC_CGATAGTCGCAGTCGCACATCACTC_311
GCTACATGTATACTGCGAGACAGACGCAGATTGTCCACAGAACACCGATGGCCACCCGCCCTGGGGTGCATGACTTGTCTACACTGTGGTAGAAGTTTAGCTGTAGCTCGAGATATAACTAAAGATGCAGATATGTCTACGATAGTCGCAGTCGCACATCACTC
>oligos_0_GCTACATGTATACTGCGAGACAGAC_CGATAGTCGCAGTCGCACATCACTC_312
GCTACATGTATACTGCGAGACAGACGTCCTAATTCATGTAGGTATCATTGCTTGAAAGGACATTATTCACATGCAAAAGTTAGGTGCCTACTGACAGCTAGGTGAGTACTCTGACAGTTTCGCGCGTGGCACGACTGAACGATAGTCGCAGTCGCACATCACTC
>oligos_0_GCTACATGTATACTGCGAGACAGAC_CGATAGTCGCAGTCGCACATCACTC_313
GCTACATGTATACTGCGAGACAGACCGCAAACTGTCTCTAAGCGGGGGAACTAATTAGCCTAGCGATCCCTTAATTCCGTGCAAGTCTGATCCGAATTGCGAAGTCACATGAGGCCTACCTCGTCACCCGAGAGACATACGATAGTCGCAGTCGCACATCACTC
>oligos_0_GCTACATGTATACTGCGAGACAGAC_CGATAGTCGCAGTCGCACATCACTC_314
GCTACATGTATACTGCGAGACAGACGGTTGGTAGCAGAGCCGCAACCCGCCTAGATTTCAGTACCAGGAATGCAGTTTACGTGGAATCCCTCATGTGCGCTTTTCTATTACAGGATTGACGAGCGTCTCCAATCTGCCGCGATAGTCGCAGTCGCACATCACTC
>oligos_0_GCTACATGTATACTGCGAGACAGAC_CGATAGTCGCAGTCGCACATCACTC_315
GCTACATGTATACTGCGAGACAGACCTTAATAAAGACAAGTGATCTGACCTAGATCTATGGGTAGGAGTGGGATGGGTGAATCATGCTCCAGGCCTAAGAGGCGATAATGATGCGCCTGTTCCGCGTTCACCGGATGAACGATAGTCGCAGTCGCACATCACTC
>oligos_0_GCTACATGTATACTGCGAGACAGAC_CGATAGTCGCAGTCGCACATCACTC_316
GCTACATGTATACTGCGAGACAGACGAGAGCCAAGGTTTCAATTGCAACCGCGAGCCTTGTGTGATGTTGGACGATGTACAGTTGCGGACTTCGGGCTGAATTCTGTGTAGCCGCCCAAGATCTACGCTAAGCGGCCGGCGATAGTCGCAGTCGCACATCACTC
>oligos_0_GCTACATGTATACTGCGAGACAGAC_CGATAGTCGCAGTCGCACATCACTC_317
GCTACATGTATACTGCGAGACAGACCCGAACGGAATTCCCTGGGCAAAAACGGCCATGTATGGTCACAGTGGTCGCTAGGACCGTTTCTCGCCTATACCAAGCCACTACCCAAGAAGCATGTATATTTCAAGAAGATGGCGATAGTCGCAGTCGCACATCACTC
>oligos_0_GCTACATGTATACTGCGAGACAGAC_CGATAGTCGCAGTCGCACATCACTC_318
GCTACATGTATACTGCGAGACAGACGCTCCTGCCTTAAGAGCCTTCACCTTGCACATAGGTCGTTATACGGCACCATGCTGCAAAGCTACAGGATACAAAACGCTCTTAGGTTCCCTGTGCACGATTCCTTAACTAGAACGATAGTCGCAGTCGCACATCACTC
>oligos_0_GCTACATGTATACTGCGAGACAGAC_CGATAGTCGCAGTCGCACATCACTC_319
GCTACATGTATACTGCGAGACAGACGTCCACTGCCGTCTCGTCAATGGTGGTAGACTTTTGCCCTTGTCAATGAAATAATCTTTAAGCAGCTGGATCCTTAAAGAATCTTTAACCTACTGTTTGACAGAATAGCGGTTACGATAGTCGCAGTCGCACATCACTC
>oligos_0_GCTACATGTATACTGCGAGACAGAC_CGATAGTCGCAGTCGCACATCACTC_320
GCTACATGTATACTGCGAGACAGACCGCCCGCTTCAGCCATGTCAGTGCTTAGGGGTCAACGGGGTAAAGAGCTCTCATAGACACAGAGAGTTCTGGTTCGCGTCACTATGCGGAAGAGCTTAACCAACCAGGGCAAGGCGATAGTCGCAGTCGCACATCACTC
>oligos_0_GCTACATGTATACTGCGAGACAGAC_CGATAGTCGCAGTCGCACATCACTC_321
GCTACATGTATACTGCGAGACAGACGGTCAGCAATTTGATAGTTTTGCTGTGTCATTATGTGAACTGGTTCTTCTCTAGCTCGGCGTGATACTTAACACTGGTCCCCGGTAAATTTCTGGGGGGTTAAGACAGACTCTACGATAGTCGCAGTCGCACATCACTC
>oligos_0_GCTACATGTATACTGCGAGACAGAC_CGATAGTCGCAGTCGCACATCACTC_322
GCTACATGTATACTGCGAGACAGACCTTATGTGCGCCAGAAGACTGGGATGGTGGCCTATCTACTCTCGTGCGCGTTGAGCTATTATCTTTAACAAGGTATGCCCGCTCATGAGTTCCTCCCTTCTGAGTTCCACGATACGATAGTCGCAGTCGCACATCACTC
>oligos_0_GCTACATGTATACTGCGAGACAGAC_CGATAGTCGCAGTCGCACATCACTC_323
GCTACATGTATACTGCGAGACAGACGAGCTTGGGCTTTATGATATCTTTCTGGGGAGTCCCAGGACACCCATCATCGCCGCGTTTTTTAAAGGCTGGCTGTCCTAATGGATATCTTATTCCGCAACGCAAACCCGACAACGATAGTCGCAGTCGCACATCACTC
>oligos_0_GCTACATGTATACTGCGAGACAGAC_CGATAGTCGCAGTCGCACATCACTC_324
GCTACATGTATACTGCGAGACAGACCCGAATAAAATCTCCGGATCAAATTGCGTCGTGAAACATGCATAGCAACCTTACAACACAATAAAGGGGAAACTCAACCTGGCGGCCGTCAGTCGACAAACGCGAGGACTGATACGATAGTCGCAGTCGCACATCACTC
>oligos_0_GCTACATGTATACTGCGAGACAGAC_CGATAGTCGCAGTCGCACATCACTC_325
GCTACATGTATACTGCGAGACAGACGCTCGGCATACCTAAGGAGCCAAAGCTAATGCGCCAACCGGGCGTCACTTAGGGGGCAGAATCAGCTCGCACGGAAGGGTAACGAGTTCAATAGCCTCTGGCACTCTTCCGCGGCGATAGTCGCAGTCGCACATCACTC
>oligos_0_GCTACATGTATACTGCGAGACAGAC_CGATAGTCGCAGTCGCACATCACTC_326
GCTACATGTATACTGCGAGACAGACGTCACTATTTAAACCACATATTCGGAATGACAGGTTTATACTTATTAAACACATGCTAGACTAACGGCGACGCATATATCATGTCCCATAGTCGAGCTCTTGCTACCCTCCCCGCGATAGTCGCAGTCGCACATCACTC
>oligos_0_GCTACATGTATACTGCGAGACAGAC_CGATAGTCGCAGTCGCACATCACTC_327
GCTACATGTATACTGCGAGACAGACCGCCGTGGCTTCCCCCTGAAATTGGTTGAGCCTTACTTGCACCTCCCTAGTTGAGATCGATACTTCCCCCGTTGAACCCGAGAATGTCTAAGGTATGATACACGTCTCTAGAAACGATAGTCGCAGTCGCACATCACTC
>oligos_0_GCTACATGTATACTGCGAGACAGAC_CGATAGTCGCAGTCGCACATCACTC_328
GCTACATGTATACTGCGAGACAGACGGTCTTCTCTTATAGTGCGAACATCGTCTCCATTGGTGCCCTTGGGCCCTTTGTTCAAAGATTATCCGTCTGCGGTTTGAACCATTCGTGACACCAAATTTGGCCAGCCGTGTACGATAGTCGCAGTCGCACATCACTC
>oligos_0_GCTACATGTATACTGCGAGACAGAC_CGATAGTCGCAGTCGCACATCACTC_329
GCTACATGTATACTGCGAGACAGACCTTCGAAATGAATCAAAGCGGGCCCCCACTTCGGAGTTCATGGCTGTACCTCGAGCTTTCAAGACAAGCCGATTACAAGGTGACCTGTATCAGGGTGGCCCCTGTACTGTGGGGCGATAGTCGCAGTCGCACATCACTC
>oligos_0_GCTACATGTATACTGCGAGACAGAC_CGATAGTCGCAGTCGCACATCACTC_330
GCTACATGTATACTGCGAGACAGACGAGCAGCAAGTTCGGTAGGGGGCAGCTATGTCGCTTAATCATAGCTGGTTCCGAAGGCGTCTATCTCCCGGTAGGCTGGCGTAGCCATTCGTGTTGGGAATCAGAGATAAGTTACGATAGTCGCAGTCGCACATCACTC
>oligos_0_GCTACATGTATACTGCGAGACAGAC_CGATAGTCGCAGTCGCACATCACTC_331
GCTACATGTATACTGCGAGACAGACCATACACACTTACGATGAACGCACGTATAGTGGTAAGCTTTGATCCCGCAAGCGTTAAGAGGTACCTGATTGTACGTTTAGGCAAGACTTGTAACATCGTATACCAACGCACAACGATAGTCGCAGTCGCACATCACTC
>oligos_0_GCTACATGTATACTGCGAGACAGAC_CGATAGTCGCAGTCGCACATCACTC_332
GCTACATGTATACTGCGAGACAGACGCTATCTTGGTGCCAGTCCGAAGCCCGGTTTGTATGAGATATTGAAAACCGCCTTCGTAATCTTGCTAAGATCTCAGTAGAGTTCAGTTCAACGTTATGCGGCTACTGATCGCGCGATAGTCGCAGTCGCACATCACTC
>oligos_0_GCTACATGTATACTGCGAGACAGAC_CGATAGTCGCAGTCGCACATCACTC_333
GCTACATGTATACTGCGAGACAGACGTCAGGTGGTTCGCCGAGCAGCAAACCTCGTTCAGCATTCTACAAATAAGTACGGCGAGCTTTGCTACCCTGTTGTGGAACGTCAAAATGTAACGTTCGTGCCGATGGTTATCGCGATAGTCGCAGTCGCACATCACTC
>oligos_0_GCTACATGTATACTGCGAGACAGAC_CGATAGTCGCAGTCGCACATCACTC_334
GCTACATGTATACTGCGAGACAGACCGCTATACACACAGGATATGCCCCGGCCTCGGTGTTGAAGTGTTCTCGAGTTGTATCGTCTGGATGGTAAGTGCCTTCTTGGTAAGCTGGACCCCGTTGAGGGGGTTGCCTAGGCGATAGTCGCAGTCGCACATCACTC
>oligos_0_GCTACATGTATACTGCGAGACAGAC_CGATAGTCGCAGTCGCACATCACTC_335
GCTACATGTATACTGCGAGACAGACGGTAGCGCACCGGGATCGCCACAATCAAGCACACGTGGCGTGCGCGGCACGCACGCATATCGTAAATAATGGTCCCGTATCAGTTCAAGCCGCGTATACCACCCTTAGTATGTACGATAGTCGCAGTCGCACATCACTC
>oligos_0_GCTACATGTATACTGCGAGACAGAC_CGATAGTCGCAGTCGCACATCACTC_336
GCTACATGTATACTGCGAGACAGACCTTCCCATCCCTAGCGAGACAAGACATTTAGCATCCGGCGAGGCAATCGCTACCGTGCTCGCAACTAAAGGACCGGATGACGGCCGGTCGGTAACGCACTAACCGACCGCTTCGCGATAGTCGCAGTCGCACATCACTC
>oligos_0_GCTACATGTATACTGCGAGACAGAC_CGATAGTCGCAGTCGCACATCACTC_337
GCTACATGTATACTGCGAGACAGACGACGCGAACTGACGCAGAGATTTTCCTTGACGGGCACCATTACCGAAATACAATGCCGTGATGCAGGCTCGGAAAAGGCGTCTTAAGCGTAACAAACAATAGAAGTACAGACTACGATAGTCGCAGTCGCACATCACTC
>oligos_0_GCTACATGTATACTGCGAGACAGAC_CGATAGTCGCAGTCGCACATCACTC_338
GCTACATGTATACTGCGAGACAGACCATAGCGGTGCAGGAAAGCCAAATTTCGGTTCAGTGGTGACAAGAACTATTAAGCTCACAGACCTTCAATGAGCACGCACGCCGTCGTCAAGACCCTTAAATCACGGGATCTTACGATAGTCGCAGTCGCACATCACTC
>oligos_0_GCTACATGTATACTGCGAGACAGAC_CGATAGTCGCAGTCGCACATCACTC_339
GCTACATGTATACTGCGAGACAGACGCTAAAAGAGGGTGGCCGCTGCCCGTTCGTAAGAAAACGTGGAGCCTGAAACTCCTTTGGACCCTTTTGTAGATGCACCGCAACTCTTGGTATCTAGTGTCGGTACCGATTGTACGATAGTCGCAGTCGCACATCACTC
>oligos_0_GCTACATGTATACTGCGAGACAGAC_CGATAGTCGCAGTCGCACATCACTC_340
GCTACATGTATACTGCGAGACAGACGTCGAATCCTTATGCGCCGCCAGGGGTGAGTTCTAGGGACCAGGCCGGTTGCGTTGAGCACTGATCATACCTACGACGAAGTCCTCGGAACTACTCGTCTCAATTAACTCGCCGCGATAGTCGCAGTCGCACATCACTC
>oligos_0_GCTACATGTATACTGCGAGACAGAC_CGATAGTCGCAGTCGCACATCACTC_341
GCTACATGTATACTGCGAGACAGACCGCTTGTACGTTTGGACGTCCAGCCAAGTCTTAGGAGTCAGCACTCGACGTTGGATTACTTTATGGTCACAGCGCGTTACGGGTCACTTGCAGCGCTTCGCTCGTATCCAAGAACGATAGTCGCAGTCGCACATCACTC
>oligos_0_GCTACATGTATACTGCGAGACAGAC_CGATAGTCGCAGTCGCACATCACTC_342
GCTACATGTATACTGCGAGACAGACGGTACACTGCCCGTTTGCACGAGACGAGAATACGAAGGTAGGACTTAAGTGTGGACGCCTTTGTTCCTGAATGCCTGGATGCGCGTCCAGATCTGGAGGGGACGGAGATCGTAACGATAGTCGCAGTCGCACATCACTC
>oligos_0_GCTACATGTATACTGCGAGACAGAC_CGATAGTCGCAGTCGCACATCACTC_343
GCTACATGTATACTGCGAGACAGACCCCTCACTTACCCAGTGCATCTCCAGTAACGATTGCCACAACTTGTTCACCCCGCCTAGACATCTCTCCTCCAATCGGTGCACTCTCTAGGAGTTCCCCTAATCTTCACTCTAACGATAGTCGCAGTCGCACATCACTC
>oligos_0_GCTACATGTATACTGCGAGACAGAC_CGATAGTCGCAGTCGCACATCACTC_344
GCTACATGTATACTGCGAGACAGACGACGGTATTGCTTTGACTAGTACAGAATTACGATTGGTTAGACTGAACTACTGGTGAAATCATTCCCCAGGGATGGAGTAATGAGATGTTGGTTGTTTTACGCTTAATAGGCCGCGATAGTCGCAGTCGCACATCACTC
>oligos_0_GCTACATGTATACTGCGAGACAGAC_CGATAGTCGCAGTCGCACATCACTC_345
GCTACATGTATACTGCGAGACAGACCATCTTCAGTTAAGTTACGGGGCGGTATTTTAGCCGGGCTAATGGACCCAGCTGGCTTGGGTAGCAGTAGCTGATTCTGTTGGACGTTTCATGTGTACAGCCACAAAAACATGGCGATAGTCGCAGTCGCACATCACTC
>oligos_0_GCTACATGTATACTGCGAGACAGAC_CGATAGTCGCAGTCGCACATCACTC_346
GCTACATGTATACTGCGAGACAGACGCTGGAGCCGAGGGCTTCTGCACAACATGCGGAAACAGTTGGCCATTCCCCCCCCTTTGTTAGGGCATGCCGAACTCCGTTGGTTCTCACTCATAGTGAACCCGTATTGGGGCGCGATAGTCGCAGTCGCACATCACTC
>oligos_0_GCTACATGTATACTGCGAGACAGAC_CGATAGTCGCAGTCGCACATCACTC_347
GCTACATGTATACTGCGAGACAGACGTCGTCAATGAACTTGTCGTAATTTGGAGATAAGGGAGAGGATAGAGATGCTCGACCTGTACTGTTGCATCCGTTCACGTGTGCACTCGTTATCATAACACTCCTTGCCATACGCGATAGTCGCAGTCGCACATCACTC
>oligos_0_GCTACATGTATACTGCGAGACAGAC_CGATAGTCGCAGTCGCACATCACTC_348
GCTACATGTATACTGCGAGACAGACCGCGGCCTTTTCATGTGTGCAACGATTCCCCGTTGTCTAGTCATCGCGGCAAAGGAAAGGGCCACGCATGTCTAGCGTGTACCACATTGCGAAGGGCCATGCCGTCCGGGATCGCGATAGTCGCAGTCGCACATCACTC
>oligos_0_GCTACATGTATACTGCGAGACAGAC_CGATAGTCGCAGTCGCACATCACTC_349
GCTACATGTATACTGCGAGACAGACGGATAAATTAAAACACGCGAGTGCATCGTTGGTAAAGGGAACCGAGGCACAGCTAGCTGCCTCAAATTGTCGAAGCTTATGAGGAGTCCGCAGGGAGGATGCCCGATAACTACGCGATAGTCGCAGTCGCACATCACTC
>oligos_0_GCTACATGTATACTGCGAGACAGAC_CGATAGTCGCAGTCGCACATCACTC_350
GCTACATGTATACTGCGAGACAGACCCCTGCGCCGTGAATGTATAAATATTAAAAGATACGACATGATTCAATTTATCGCCCGGCTTGAGATACTATTAAGCCAACGTCTTAATGAGTCGACGAGCGTCCGGACCGGCGCGATAGTCGCAGTCGCACATCACTC
>oligos_0_GCTACATGTATACTGCGAGACAGAC_CGATAGTCGCAGTCGCACATCACTC_351
GCTACATGTATACTGCGAGACAGACGACTTCTCGAAGACAATTTATCCGATGACGAGAGTTGCATTTTTGCACCACCCCGTCGTCTATATTCAGGCCCTATAAGGGGTCGCAGATTGTCACCGACGGAAACTGTACTTACGATAGTCGCAGTCGCACATCACTC
>oligos_0_GCTACATGTATACTGCGAGACAGAC_CGATAGTCGCAGTCGCACATCACTC_352
GCTACATGTATACTGCGAGACAGACCATCAGCTATCCCTACGTTACCACTGGGCGTGCGGGTCTGTTAGGCGTAAATCGGGAGATCGGAGTGACTAGCAAGGAAAGCGGCTAGTTTTTGCAACCACAAGATCGTAGTTACGATAGTCGCAGTCGCACATCACTC
>oligos_0_GCTACATGTATACTGCGAGACAGAC_CGATAGTCGCAGTCGCACATCACTC_353
GCTACATGTATACTGCGAGACAGACGCTGCCCATGGAAAGATCACCCGCGGCCTGTCTCCGGGCGTGTAGTATGCTTTTGAATGCATAATCATTACTGCTCCAGTACTCGTAGTCCACACATCTCCGTCTGGAAATAGGCGATAGTCGCAGTCGCACATCACTC
>oligos_0_GCTACATGTATACTGCGAGACAGAC_CGATAGTCGCAGTCGCACATCACTC_354
GCTACATGTATACTGCGAGACAGACGTCTGTTCCTCTATTGTGGGCGTCTTGTATTATGTAAGGAGAACGCACAAGCGGGTAGCTTAAGTCACTGAGAACTCTTTTTCAGCATACCGCCCGTAACAATAGGACACAACGCGATAGTCGCAGTCGCACATCACTC
>oligos_0_GCTACATGTATACTGCGAGACAGAC_CGATAGTCGCAGTCGCACATCACTC_355
GCTACATGTATACTGCGAGACAGACCGCGCAGGCGTCAATGTTGTGTCTATGCTGTGCCATATAGAGTGGGCTACATGACATGTTTACGGTATACCCTGCCCTGTGAAGACACTTACACCAGTATTCGCCTTGGATCTACGATAGTCGCAGTCGCACATCACTC
>oligos_0_GCTACATGTATACTGCGAGACAGAC_CGATAGTCGCAGTCGCACATCACTC_356
GCTACATGTATACTGCGAGACAGACGGATAGGCTAATTGGGGCTTTGTCAGATTCAGCATCGGCGTTTTGCCCAATCAATGAACTTAGCGTTGAAAAGTTATAAGGAAAGCCGCACTGGCGCTAGGCCCAATACTAGAACGATAGTCGCAGTCGCACATCACTC
>oligos_0_GCTACATGTATACTGCGAGACAGAC_CGATAGTCGCAGTCGCACATCACTC_357
GCTACATGTATACTGCGAGACAGACCCCGTTCTAACGTGTTATGCGGTAGCAGCTCTATGAAAAGTAATAGTTCAGGGGTCTGACACGGTAATTCACCAAATACGTCGATCCGAATCTATCGCCCCCCACGGAGTGATACGATAGTCGCAGTCGCACATCACTC
>oligos_0_GCTACATGTATACTGCGAGACAGAC_CGATAGTCGCAGTCGCACATCACTC_358
GCTACATGTATACTGCGAGACAGACGACTAAATTAGAAGTCTCCGCCCAGTGTTAGATCCACTAGGGTTCAAGCAGCGCCGTTCGACTTCCGTGGCCACGTAACCGAAGACGCGAGAGTACCCTGCACATACCGACCCGCGATAGTCGCAGTCGCACATCACTC
>oligos_0_GCTACATGTATACTGCGAGACAGAC_CGATAGTCGCAGTCGCACATCACTC_359
GCTACATGTATACTGCGAGACAGACCATTGGTTCCAGAACAGAGGGTCAGGGGGCGTGGCAGGCGAACCCGAACTGGACCCGTCGGAAATCCTTCATTCAACCCGGCATAGCTCCTGGGTTGATGTCGGCGCCAAAAGGCGATAGTCGCAGTCGCACATCACTC
>oligos_0_GCTACATGTATACTGCGAGACAGAC_CGATAGTCGCAGTCGCACATCACTC_360
GCTACATGTATACTGCGAGACAGACGCTTATCAGTATCGTGCTACAGCGGTACCCTCGAAAACATGTCGCACCATCTACATCTGCATCGTCGCCGTTCACCGCCCAAGGCGGATCCGCACAAAGAAACTACGTAGTGAACGATAGTCGCAGTCGCACATCACTC
>oligos_0_GCTACATGTATACTGCGAGACAGAC_CGATAGTCGCAGTCGCACATCACTC_361
GCTACATGTATACTGCGAGACAGACGTCTCGAAACTATCGCTCCTGTAGAAGTTGATTCCCCCTGAGTAAGTAGTGCCGCGACGGGCAAGAGGAAGAGAGTAGATCACGTTCGAATTTAAGCTACAATCTCATCATACGCGATAGTCGCAGTCGCACATCACTC
>oligos_0_GCTACATGTATACTGCGAGACAGAC_CGATAGTCGCAGTCGCACATCACTC_362
GCTACATGTATACTGCGAGACAGACCTAGATTCTCTTACTCATGCATCGGTCCAAAGATAGCAGCACAGCATCCCATACATGGTGCCCAAATCATGCGGATCTCCTCGGTGGGACGTCTAAAGTAGGCTCTAAAATTCGCGATAGTCGCAGTCGCACATCACTC
>oligos_0_GCTACATGTATACTGCGAGACAGAC_CGATAGTCGCAGTCGCACATCACTC_363
GCTACATGTATACTGCGAGACAGACGGATTTCACACCAAGAGCCCCCGAAAAGCTATAATGTACATAGGTTCATGTCTTTATAATGCCGACATTCCTCCGAACAGACCCGGATAGATCTTCCCCTGGTTCTGATACCGGCGATAGTCGCAGTCGCACATCACTC
>oligos_0_GCTACATGTATACTGCGAGACAGAC_CGATAGTCGCAGTCGCACATCACTC_364
GCTACATGTATACTGCGAGACAGACCCCGATTTCTCTTTTCAGTTCAAATTGCTAGCTTCCTCTGATTTGCAAGGTTACTATCATTGGGGCCCTTCCGCAAATGAGGTGAGGTCGTCGCCCAGCGGAGAGAATTAAGTACGATAGTCGCAGTCGCACATCACTC
>oligos_0_GCTACATGTATACTGCGAGACAGAC_CGATAGTCGCAGTCGCACATCACTC_365
GCTACATGTATACTGCGAGACAGACGACCGAGTGTGAAATTAGTCCTGCACTTAAGACAGGAAGTCATATTAGATTTCCTTAGAGAGACACTAGGGCCTAAAGGACCGACAGTTAGTTCCTGAGACAGAAGGGTCACTACGATAGTCGCAGTCGCACATCACTC
>oligos_0_GCTACATGTATACTGCGAGACAGAC_CGATAGTCGCAGTCGCACATCACTC_366
GCTACATGTATACTGCGAGACAGACCATTCTACAGCCGATATGTGGATAGCCTGGTTGCTCAGGTTGGCATCCGTCAACTTCGGGTCGATGGGAACAATACGAGCTCATCTTCCTGACAATCGCCAGCTCGCATTTTCGCGATAGTCGCAGTCGCACATCACTC
>oligos_0_GCTACATGTATACTGCGAGACAGAC_CGATAGTCGCAGTCGCACATCACTC_367
GCTACATGTATACTGCGAGACAGACGCTTTGGCACTAGACCTAAGTGCCATGTTAGTACGTATTCATAGATTATCTACTCCAAGTATGCAAATTATTTTTGTTGGTCCGTCAAAACTAATCTTATTCCCATGGCTGTAACGATAGTCGCAGTCGCACATCACTC
>oligos_0_GCTACATGTATACTGCGAGACAGAC_CGATAGTCGCAGTCGCACATCACTC_368
GCTACATGTATACTGCGAGACAGACGTGAAGGGCCAATAATAACGCCAATATCCAAACTCCGCAGACACATCAATATCAGTAGGGCGACCGCTACACCCTCTACCTCACGCGCCCGCATGTGTAGCCTTATGGTATCAACGATAGTCGCAGTCGCACATCACTC
>oligos_0_GCTACATGTATACTGCGAGACAGAC_CGATAGTCGCAGTCGCACATCACTC_369
GCTACATGTATACTGCGAGACAGACCTAGTGAAGTCTAGACGTTACCGCAAAACGTTAACCTCGTGACGGCGACTGCCGATGACGTTGTATGGGTATTCGTGGTGTCCGCATGATCGTACTCGCACCGCTTAACATACGCGATAGTCGCAGTCGCACATCACTC
>oligos_0_GCTACATGTATACTGCGAGACAGAC_CGATAGTCGCAGTCGCACATCACTC_370
GCTACATGTATACTGCGAGACAGACGGAGGCGCTGTATACTAAATGGTGAGATGAATAGCCCTGGATTTACTGCCGCTTATGTTTGCAGAATTCCCAGCCGTTTACTGATGAAGTAATCACATTTAGACCGATCCTCAACGATAGTCGCAGTCGCACATCACTC
>oligos_0_GCTACATGTATACTGCGAGACAGAC_CGATAGTCGCAGTCGCACATCACTC_371
GCTACATGTATACTGCGAGACAGACCCCAGTCTACATCAGAGTCGAACAGTGGAATAACTTGTGGCGAACGTAACTGTAGCAGCGTCAACACTTCCTGCGCGATGCCTACTTTAAGATAAGCGGAGCGTTCCTTCCATACGATAGTCGCAGTCGCACATCACTC
>oligos_0_GCTACATGTATACTGCGAGACAGAC_CGATAGTCGCAGTCGCACATCACTC_372
GCTACATGTATACTGCGAGACAGACGACCCTTCGGCAACCACGCCCCACAAAGTGCGGTGACGCCGCTTGATCGATGAACTGAGGTCACGCACGTTAGGTCTGATACTTTACCCATGTCTCTGTAGTACCGGAGATCTACGATAGTCGCAGTCGCACATCACTC
>oligos_0_GCTACATGTATACTGCGAGACAGAC_CGATAGTCGCAGTCGCACATCACTC_373
GCTACATGTATACTGCGAGACAGACCATGACTTGGAGTTCTTAAAACCGCGATACTTCACCCTCGGCGTCTACCGATGACTATGAGAAAAGACCACTGCCGGATTAGCACCCAGGCCAAGACTCCAACTCAAGCACATACGATAGTCGCAGTCGCACATCACTC
>oligos_0_GCTACATGTATACTGCGAGACAGAC_CGATAGTCGCAGTCGCACATCACTC_374
GCTACATGTATACTGCGAGACAGACCGGCATTGCCCTATCTTGTTCTCTAAGGACGTACCAGTTCTGCATGTCCGCGGCCAGAGGATATCCTAAGGTCATCAGAGTCACGCCCCATGGCATAAGAGTGCCAGGATTGTACGATAGTCGCAGTCGCACATCACTC
>oligos_0_GCTACATGTATACTGCGAGACAGAC_CGATAGTCGCAGTCGCACATCACTC_375
GCTACATGTATACTGCGAGACAGACGTGATTCTTGCGGAGCCTAATCTTCTCATTGTCCCAATATGACATACTATCTAGCAATAACAGGATGCTAAAGCTCACGTAGTGCTATGTCGCTGAGTTTTGGAGGGCATATCGCGATAGTCGCAGTCGCACATCACTC
>oligos_0_GCTACATGTATACTGCGAGACAGAC_CGATAGTCGCAGTCGCACATCACTC_376
GCTACATGTATACTGCGAGACAGACCTATGAAATTCCTGCTCTAATGGCAATCTCGCGTTGCGCCCAATACTAAACAGATAAAGTCCGGCACAGCTGTCCGCGTTAGAGTGTCTTCCGCCAGATCTTAGATTCGCGAAACGATAGTCGCAGTCGCACATCACTC
>oligos_0_GCTACATGTATACTGCGAGACAGAC_CGATAGTCGCAGTCGCACATCACTC_377
GCTACATGTATACTGCGAGACAGACGGAGCACACGGGTGTTTAAATGAACCAGGCCTTGCCCAAGAATTGGGCTAAATATGAGCAGCGAGAATTCCCATCGGTCAATATAGCGAAAGAAGCCGATTCCCGCCTGGGCGGCGATAGTCGCAGTCGCACATCACTC
>oligos_0_GCTACATGTATACTGCGAGACAGAC_CGATAGTCGCAGTCGCACATCACTC_378
GCTACATGTATACTGCGAGACAGACCCCACGGCGACTATTAGATCCCCCAAGTTCACGGTGGTGGAACACTCAGAACTTACCCACCGCGCCCACCGCTTTATTGAAACTATTCGTATCCGTTATAAATTTCATGTGTAACGATAGTCGCAGTCGCACATCACTC
>oligos_0_GCTACATGTATACTGCGAGACAGAC_CGATAGTCGCAGTCGCACATCACTC_379
GCTACATGTATACTGCGAGACAGACGACAACATAGACAAGTGAACGCAGTAGCAGAGTCAGGCCAAGGGTAGTTACAAAGAAGTATACATCTCACGCCGTGTGGAGGGCACAGCCCGAATCGCGTAAAATACGCAGATACGATAGTCGCAGTCGCACATCACTC
>oligos_0_GCTACATGTATACTGCGAGACAGAC_CGATAGTCGCAGTCGCACATCACTC_380
GCTACATGTATACTGCGAGACAGACCATGTCCTTTCATCAAGACGGTTAGACGTCCAACTACAAGGTCACGGCCTGATGTTATTTATGAAAAGTGTGCGTAAAGTCCCGCGCCGTAAATCAGCGAATAGACGGCTTTGGCGATAGTCGCAGTCGCACATCACTC
>oligos_0_GCTACATGTATACTGCGAGACAGAC_CGATAGTCGCAGTCGCACATCACTC_381
GCTACATGTATACTGCGAGACAGACCGGCTGATTCTATAGCGGAGACGGAATATGTCTTCTCGTCACGCGAAAGACGAAGCGCCAGTGTCAGCTTCCCCTTGTGGTATGAGACCCTGCCAACCAAGCGTAACAAACCGGCGATAGTCGCAGTCGCACATCACTC
>oligos_0_GCTACATGTATACTGCGAGACAGAC_CGATAGTCGCAGTCGCACATCACTC_382
GCTACATGTATACTGCGAGACAGACGTGCGCGGGACCGAACATGGGTCGTCCCTCATGTCGAGCTTGGGCTGTGCACCACATAGTTCCGCATCTCTCTGCATGGCTATACCAATGAACCTGTTTACAACGGCCCAGGGGCGATAGTCGCAGTCGCACATCACTC
>oligos_0_GCTACATGTATACTGCGAGACAGAC_CGATAGTCGCAGTCGCACATCACTC_383
GCTACATGTATACTGCGAGACAGACCTATCCTCCCCATAGGCCAGTTGTATCTGCGCTGAGTCATCCTGTCATATCCACTCAGATCCCATCGTCCCCCCACTAAATGTTCTATCGTTAAAGGAAATGATATGATACTTACGATAGTCGCAGTCGCACATCACTC
>oligos_0_GCTACATGTATACTGCGAGACAGAC_CGATAGTCGCAGTCGCACATCACTC_384
GCTACATGTATACTGCGAGACAGACGGAATAAGACCAACTGCAAGGCGTGCGCAGGCCACGACCAATGTTCTATACAGAGATTAGCCGATCGTCATTATTTACGGAGATCATTTGTGCGGGATCAAGTAGAGGATCCGGCGATAGTCGCAGTCGCACATCACTC
>oligos_0_GCTACATGTATACTGCGAGACAGAC_CGATAGTCGCAGTCGCACATCACTC_385
GCTACATGTATACTGCGAGACAGACCCCCAACTTCTGTGTTATACGACCAGGCATTACTTCGCGCTGGGAAGCTTCCCAGTCTAACCCAAATGGCTACTTGCAAGCCTGACCGTAGGCAGATGGGTCGTAATTGTAGAACGATAGTCGCAGTCGCACATCACTC
>oligos_0_GCTACATGTATACTGCGAGACAGAC_CGATAGTCGCAGTCGCACATCACTC_386
GCTACATGTATACTGCGAGACAGACGACATATCGTGTCGCACTAAGTAGAAGTAACGTATTGACTAGCATATCATGCGCAAATCATCTATCCGCGTGTGTTGCAGACAAAGAGTTTCTTGGAAGCCTCCGAGCGACTAACGATAGTCGCAGTCGCACATCACTC
>oligos_0_GCTACATGTATACTGCGAGACAGAC_CGATAGTCGCAGTCGCACATCACTC_387
GCTACATGTATACTGCGAGACAGACCAACGCATCATTGCTTTCACATATGTACTACCCCAGCCAGTTACTCACTTCTCATGCTTGACTGCCCAACACACCATAGTAAGTTACGTTTCATATTGCGTGAGCGGGTGTCTACGATAGTCGCAGTCGCACATCACTC
>oligos_0_GCTACATGTATACTGCGAGACAGAC_CGATAGTCGCAGTCGCACATCACTC_388
GCTACATGTATACTGCGAGACAGACCGGCTAGCTCTAAAGGTTGCCTGAGTCGGATCCAAATTTGGCCACGAGGCCTCTTACTAACTTTGAGTTATACCCGAGGACCGTGGAATGGTCCTATCGACGGTGGCCGCCGCGCGATAGTCGCAGTCGCACATCACTC
>oligos_0_GCTACATGTATACTGCGAGACAGAC_CGATAGTCGCAGTCGCACATCACTC_389
GCTACATGTATACTGCGAGACAGACGTGCCACTTCAATGCGTTTCAACTCTTGCCAATCTAACGAGACCGTAGAACGAATGAACATACAGTTTATCTTCATCCTTTCATACTCTCCCGAATGTGACACGTGTTGTTCTACGATAGTCGCAGTCGCACATCACTC
>oligos_0_GCTACATGTATACTGCGAGACAGAC_CGATAGTCGCAGTCGCACATCACTC_390
GCTACATGTATACTGCGAGACAGACCTACTCCGAGATGACGACAGAATTGAAGCTTCTGTGCCTACGCATTAGTTTGCGCGCAGTGACCACACCGCGTGCGCGCGGAACGGGGTTGCGTATAAGTCTAAAGGGACATGGCGATAGTCGCAGTCGCACATCACTC
>oligos_0_GCTACATGTATACTGCGAGACAGAC_CGATAGTCGCAGTCGCACATCACTC_391
GCTACATGTATACTGCGAGACAGACGGAAACTTCAAGGTGCTGAGTTCCGACCGCCCATCCCGCGGCCGAAGAATCGCGGCGCCGGTGGTTAAGGTTCCTATTACCCGCGCTCTCGGAACCCAAGTTAGTGCGGCGTTACGATAGTCGCAGTCGCACATCACTC
>oligos_0_GCTACATGTATACTGCGAGACAGAC_CGATAGTCGCAGTCGCACATCACTC_392
GCTACATGTATACTGCGAGACAGACCCCCTCCAGCAAGCTTTCTATCCCGGCAAGTGTTCACCCAGTAGACCACCACCAGGAATCCTCTATCTTACACCACGTGGGGGACCTACTACTCGGTTGTTTACACCTCCGGCGCGATAGTCGCAGTCGCACATCACTC
>oligos_0_GCTACATGTATACTGCGAGACAGAC_CGATAGTCGCAGTCGCACATCACTC_393
GCTACATGTATACTGCGAGACAGACGCAAGTGCTGTGATTAGAGACTTCAGTATCCTGAGTATACACATTTACATGCAGCTGGTGTCCTTGCACAGCGATGGTGCTTATCGTCTCACCGATGCGTCCAGCTATATATCGCGATAGTCGCAGTCGCACATCACTC
>oligos_0_GCTACATGTATACTGCGAGACAGAC_CGATAGTCGCAGTCGCACATCACTC_394
GCTACATGTATACTGCGAGACAGACCAACCATCTCCTGGCACCCCGTAAGCTTCCGAGTATGATATCATCGCGCTCCTTCTCGTGCCAGCAGTCAACGAAGTAGTCAAAGGTAATATGTCGCGTGACACGGTACACTAACGATAGTCGCAGTCGCACATCACTC
>oligos_0_GCTACATGTATACTGCGAGACAGAC_CGATAGTCGCAGTCGCACATCACTC_395
GCTACATGTATACTGCGAGACAGACCGGAGGCTCCCGCTGTCCTACGGGATCTCGCACTGCGACAAAATTAACACGATGGCCAATCCCCTTTGTGCTCTCGTCCCGACTTGTTGTCCGAACAGGGGTGTTATGCGCGCGCGATAGTCGCAGTCGCACATCACTC
>oligos_0_GCTACATGTATACTGCGAGACAGAC_CGATAGTCGCAGTCGCACATCACTC_396
GCTACATGTATACTGCGAGACAGACGTGTTCGGGTGGTAGTCGCCCAGAGACATCAATTTGCAGACAATTGAGTTCTGAAACCCTGCGGGGAGATATGCTCTGCTAATCAAAGAGTCACTCGGAGGACTGACCAAGCGGCGATAGTCGCAGTCGCACATCACTC
>oligos_0_GCTACATGTATACTGCGAGACAGAC_CGATAGTCGCAGTCGCACATCACTC_397
GCTACATGTATACTGCGAGACAGACCTACAAGTCGATATTGCATTGTTCGCGGGGCGCCTATGGATTGTCAGGTTCGTGTTTTTTTCAGAGGCTCGCCTGGCAGATCGTGCACTTCATTAAATGAAAGTAGTTTTCTTACGATAGTCGCAGTCGCACATCACTC
>oligos_0_GCTACATGTATACTGCGAGACAGAC_CGATAGTCGCAGTCGCACATCACTC_398
GCTACATGTATACTGCGAGACAGACGGACCTAGACTTAGCACGAACGACATCATTAACTACGCAAGCAACACACATCAAACAGAAGCATGACGTGGCCAGCAGGCCCACATGTGCCTCTAGGGTACGAGTCCTTCCATACGATAGTCGCAGTCGCACATCACTC
>oligos_0_GCTACATGTATACTGCGAGACAGAC_CGATAGTCGCAGTCGCACATCACTC_399
GCTACATGTATACTGCGAGACAGACCCGGGCAAACGCTATGAACCTTGACCGAGCACGCCCACCCAAAAGAATTAGTGGCTCGGACCTATCTTACGGAACTATCTCCGGGCATCGAATGAAGGATATAGTAACACCGGGCGATAGTCGCAGTCGCACATCACTC
>oligos_0_GCTACATGTATACTGCGAGACAGAC_CGATAGTCGCAGTCGCACATCACTC_400
GCTACATGTATACTGCGAGACAGACGCAACGGGGACGAGCGCCAAACACAATACTCTAATTTTCTTTCCTCGGGTCGAGCCGATGGTACAGCGGAATCTAACAATTTCACTGATTCCTATGTATGTACGACCTGGGTTACGATAGTCGCAGTCGCACATCACTC
>oligos_0_GCTACATGTATACTGCGAGACAGAC_CGATAGTCGCAGTCGCACATCACTC_401
GCTACATGTATACTGCGAGACAGACCAAAAGATGATGCTGCTGGCCAGGGGTGGCATAGTATAAACATTCGCCTTCGCGGGCACTGAATATCTCTGGAGCTGTCTGATGACGAGCTGCGGAGAGCGATGCTTCAGTACGCGATAGTCGCAGTCGCACATCACTC
>oligos_0_GCTACATGTATACTGCGAGACAGAC_CGATAGTCGCAGTCGCACATCACTC_402
GCTACATGTATACTGCGAGACAGACCGGACTGCAGTAATTTAGATGTACCCACAGTACAGCCTGGCTCTAGTCATGACGGGTGCCACTACTGGCGGGAGCCACCTATTTTCCTTATGTCGTGTCAGTAGAATGGATTGGCGATAGTCGCAGTCGCACATCACTC
>oligos_0_GCTACATGTATACTGCGAGACAGAC_CGATAGTCGCAGTCGCACATCACTC_403
GCTACATGTATACTGCGAGACAGACGTGTAACTAGCAAGAACAGTGATCACCAATCAGCATGCTGTTACATTAAGTAACCTAGCTAGGATACCTCGGATACTTGAGGGATGTCGTGACAGTTAGCAATCGAATCAACTACGATAGTCGCAGTCGCACATCACTC
>oligos_0_GCTACATGTATACTGCGAGACAGAC_CGATAGTCGCAGTCGCACATCACTC_404
GCTACATGTATACTGCGAGACAGACCTAACATGCTTATAAGGTGCCCCGAAGAGACGGCGCATTTGCCTGGATTTGAGATGCGTCTGTCGCGCCACCGCGGAACTCAGGGCAGTTTTCTTTTGGTGATGACGTCTCTAACGATAGTCGCAGTCGCACATCACTC
>oligos_0_GCTACATGTATACTGCGAGACAGAC_CGATAGTCGCAGTCGCACATCACTC_405
GCTACATGTATACTGCGAGACAGACGGACGGTTGTATACCTCTCCACCTGGTCAACCTCGGTAGTGGCGTGGTTTCTGAACAAGCGAGGCGTCTACAAGCTCCGCAACCCATTTGTCGTTAGGAGTTCCAAATGTTTGGCGATAGTCGCAGTCGCACATCACTC
>oligos_0_GCTACATGTATACTGCGAGACAGAC_CGATAGTCGCAGTCGCACATCACTC_406
GCTACATGTATACTGCGAGACAGACCCGGCATGCGATCGGTTTGAATGTTGAAGCATCGGTATAGAACCGCATATTTAGTCCCAATCTGTCGTTCCCTCCACATTTATTGCCGTTGTTGTCAACGTGGCTCTCGCACAACGATAGTCGCAGTCGCACATCACTC
>oligos_0_GCTACATGTATACTGCGAGACAGAC_CGATAGTCGCAGTCGCACATCACTC_407
GCTACATGTATACTGCGAGACAGACGCACAACATGTTCTCAGGCGGGAGGCGCTGTCCACAGCCTACACTCGGTACAATCTATAGGCAAAGGCATAAGCCTATCTCCCGAGGCTTCCGAACATGCACCCTGAAGGCTTACGATAGTCGCAGTCGCACATCACTC
>oligos_0_GCTACATGTATACTGCGAGACAGAC_CGATAGTCGCAGTCGCACATCACTC_408
GCTACATGTATACTGCGAGACAGACCAAATTAATTTCGTTCATAGTTAGACCAGGAGAGTCTCAATGAACCACTGCAGTAATTACTAAGCTGTCAAGTAGCATTAGTTATGACTAATTCGGGATGACATAGGCGGGGCGCGATAGTCGCAGTCGCACATCACTC
>oligos_0_GCTACATGTATACTGCGAGACAGAC_CGATAGTCGCAGTCGCACATCACTC_409
GCTACATGTATACTGCGAGACAGACCGGGTTACGAAGCTTAGGTTATGTCAAAGTCTTCATAACTCTCTCTGCCAATTGCAGTACACGCTCATTGCGACTTAAAATGCCACGACTCCGGGACTCTGCTCGAGCGCCAAACGATAGTCGCAGTCGCACATCACTC
>oligos_0_GCTACATGTATACTGCGAGACAGAC_CGATAGTCGCAGTCGCACATCACTC_410
GCTACATGTATACTGCGAGACAGACGTGGCGGGCGAGGGGTCGGAGACGTACTACAGGGAATGTGAAAATGATGGGGCACTGATCACTTTATCGGTATAAACCGGACAGGCCGAGCGGTTTATGGCAGTTTTGGGCAAACGATAGTCGCAGTCGCACATCACTC
>oligos_0_GCTACATGTATACTGCGAGACAGAC_CGATAGTCGCAGTCGCACATCACTC_411
GCTACATGTATACTGCGAGACAGACCTAAGCATTACGACGACTTGGATAAAGTGGTGAGGTATTCCAACGATGGAGGTTTAGAAACTTCGCTCATGGTTGCAATTCCCTGCGTATGCCAATTCAGGACGAGCAATAGTACGATAGTCGCAGTCGCACATCACTC
>oligos_0_GCTACATGTATACTGCGAGACAGAC_CGATAGTCGCAGTCGCACATCACTC_412
GCTACATGTATACTGCGAGACAGACGAGTGGTGAAGCCTACGGCTCTGGATCCATAAGGGGAGCCGCCCTCTGCATGCACGAAAGTGGAAAAGAGCTAGTCGTTACCATGTTGTGAGGGACATCGGACTCTGCATCTTACGATAGTCGCAGTCGCACATCACTC
>oligos_0_GCTACATGTATACTGCGAGACAGAC_CGATAGTCGCAGTCGCACATCACTC_413
GCTACATGTATACTGCGAGACAGACCCGTAGAAAACATTAGGGGCAGTATGCCGCTCCGGATAACTAGCAAATGTACGTTACACCCAACACAATTTGAATCCTGCAGCGCTCTCTCGATATCACGCAGTCACGTGAGAACGATAGTCGCAGTCGCACATCACTC
>oligos_0_GCTACATGTATACTGCGAGACAGAC_CGATAGTCGCAGTCGCACATCACTC_414
GCTACATGTATACTGCGAGACAGACGCACTCGGCCAGAGAGGTTCGTAGCTGTTTTCACTTACAGTCCTAGTCTCCGCTAGAGGGTGCTTATTCTCTTCGTGAAGGACACGTGGTAGCTGCCCACCAGTTATTCCGTTACGATAGTCGCAGTCGCACATCACTC
>oligos_0_GCTACATGTATACTGCGAGACAGAC_CGATAGTCGCAGTCGCACATCACTC_415
GCTACATGTATACTGCGAGACAGACCAAGCTGACGTTATAACAGGGTTCAATTACACCCGCTATTTATCTCGGAGACCCGTGCAGACGGCGTCTGGTTAGGACGGACGCCTAAATAGCCCGAGGCAGCTCATTTGGCCGCGATAGTCGCAGTCGCACATCACTC
>oligos_0_GCTACATGTATACTGCGAGACAGAC_CGATAGTCGCAGTCGCACATCACTC_416
GCTACATGTATACTGCGAGACAGACCGGGAGAGAAGGGAGCACCGTGTTGGTCTTGCAGTGCTGATGATATTCCAAGTAGACACATCTGAGAAACGTATCGCAAGTCATGGTCATGAATCCTCTAGGCAATCTCTTGAACGATAGTCGCAGTCGCACATCACTC
>oligos_0_GCTACATGTATACTGCGAGACAGAC_CGATAGTCGCAGTCGCACATCACTC_417
GCTACATGTATACTGCGAGACAGACGTGGGTCTACAAACCAAGCATCTGGCCCACTTCAGCGTGAATGCCAAGGATGATGTTAGTATGACTAGTAGAATGCGTTCCACCCAGCGTCATTCTACGGTTGCTCATTCTACGCGATAGTCGCAGTCGCACATCACTC
>oligos_0_GCTACATGTATACTGCGAGACAGAC_CGATAGTCGCAGTCGCACATCACTC_418
GCTACATGTATACTGCGAGACAGACCTTTTCCAGCGACAGAGCATTTGAAGTATGATACAGTGTACCCGGTTTACAAATTTTATGCATTGTCAATGAGTAATTTGATGGCCCCAAAGTGAAAACCTTTCAAAGCAAACGCGATAGTCGCAGTCGCACATCACTC
>oligos_0_GCTACATGTATACTGCGAGACAGAC_CGATAGTCGCAGTCGCACATCACTC_419
GCTACATGTATACTGCGAGACAGACGAGTCTATCTGAAAAACGTAAGTGCCTGCATGTCACGAATGCCTAGAGCATAAGCTTGACTCAGGTTGGCGACCCTCCGACTTCGTCATCCCCAGGGATTGCACATTGCAGTAACGATAGTCGCAGTCGCACATCACTC
>oligos_0_GCTACATGTATACTGCGAGACAGAC_CGATAGTCGCAGTCGCACATCACTC_420
GCTACATGTATACTGCGAGACAGACCCGTAAGGAAGTGTACCTGCCGCTGGATATCTGCCTGAGTAATGGTGCAGTTTGCAGCGCCGGTTAGCCGGTCACTTTGCGGATTGAGTGGCATTTTAACTTTAGTGCACTACGCGATAGTCGCAGTCGCACATCACTC
>oligos_0_GCTACATGTATACTGCGAGACAGAC_CGATAGTCGCAGTCGCACATCACTC_421
GCTACATGTATACTGCGAGACAGACGCATCCAGTCCTATAAGATGCTTGGCGTTGTTGAACTGTTGACGCATTTTCCGTGACACGTGTGTACCGAAGCTCGCCTCATGTATCAGTGATGGTGAGAACCAGGGCAAGTTACGATAGTCGCAGTCGCACATCACTC
>oligos_0_GCTACATGTATACTGCGAGACAGAC_CGATAGTCGCAGTCGCACATCACTC_422
GCTACATGTATACTGCGAGACAGACCAAGGGCGTCTAGAGACACTGGTCACGGGGTAGACGACCCGGAACGCCCAGACTGGTGACTACTACTGATCCGCGTTTGACAGCTCTAGGTGAGTCCTCAGTGCACCAGGTTCGCGATAGTCGCAGTCGCACATCACTC
>oligos_0_GCTACATGTATACTGCGAGACAGAC_CGATAGTCGCAGTCGCACATCACTC_423
GCTACATGTATACTGCGAGACAGACCGGTCATACTGCCTTAATACCTAGAGTGAGGCTTCCCCCCACTAGCCTACCCTAGATAGCCCCTATGTCGTTTGACCCTCGGGGTCCCTATAGCTAAGTAATTCATAGTGGATACGATAGTCGCAGTCGCACATCACTC
>oligos_0_GCTACATGTATACTGCGAGACAGAC_CGATAGTCGCAGTCGCACATCACTC_424
GCTACATGTATACTGCGAGACAGACGGTGTATCCAGGTATGAAGGAATAAAGGAACATAAGTGAAACCACCCACTAGTACGATCCTGGTCAGCATGAACTTTGCCCAGGATAATCAAAAGAGAACTTACTGACGTACTACGATAGTCGCAGTCGCACATCACTC
>oligos_0_GCTACATGTATACTGCGAGACAGAC_CGATAGTCGCAGTCGCACATCACTC_425
GCTACATGTATACTGCGAGACAGACCTTTAAGCAAGACTTTCCGTGTTACGCCATCAACCACTGACCCATCTCGTCGTAATGTTATTTCTACGATCGTTGGTTAAACCTTACGTGAGTTGCAGCGCATGAACTAATAGGCGATAGTCGCAGTCGCACATCACTC
>oligos_0_GCTACATGTATACTGCGAGACAGAC_CGATAGTCGCAGTCGCACATCACTC_426
GCTACATGTATACTGCGAGACAGACGAGGACTGATTTTAAGTTATAGGCAAAACAGGTGGTAGGATCTGAACTTATTTCCCACAGATGCGCAGGCCGCGCTGGAGGCATTCCCGCGCGGCTGTAGCCGGACATCCCAAACGATAGTCGCAGTCGCACATCACTC
>oligos_0_GCTACATGTATACTGCGAGACAGAC_CGATAGTCGCAGTCGCACATCACTC_427
GCTACATGTATACTGCGAGACAGACCCGTTCCTCCAAAAGCCTCACCCGGTGGCTGGCTGTATACGAGAGATCGAAGTCCGCTGTTCCGTGTCCATTGTTTTTTATAACAATTAAAACGGGCAATGCGCTGAAGCCAAACGATAGTCGCAGTCGCACATCACTC
>oligos_0_GCTACATGTATACTGCGAGACAGAC_CGATAGTCGCAGTCGCACATCACTC_428
GCTACATGTATACTGCGAGACAGACGCATGCGGCTCAATTTAGAGGGTGTTCACTGATATCGCCACCCGTCAGGGGGGACACTGCAGGCCTCAGGACGGCCGACTCCCTAACAAACCCTCCCATTTCACTGGGTCGGGGCGATAGTCGCAGTCGCACATCACTC
>oligos_0_GCTACATGTATACTGCGAGACAGAC_CGATAGTCGCAGTCGCACATCACTC_429
GCTACATGTATACTGCGAGACAGACCAATTAGAGCAGAATAATCGCTTTTGACTCTGGATTCTAGGGCGTGCTACTTCGTGACAAATCTTCGCCACTGTATGGTCAGCGTTTTAAGTATCTACGCCGCGACGGCGCTTACGATAGTCGCAGTCGCACATCACTC
>oligos_0_GCTACATGTATACTGCGAGACAGAC_CGATAGTCGCAGTCGCACATCACTC_430
GCTACATGTATACTGCGAGACAGACCGGTGCAGTAGACGCATCATCAGGGATTTGCGAGCTCAACCTTTAGAGACCGCCTCACCAATCCGTCGAACTGTGCACCCTGGAATGGAAACCTTGATCTCGAGCGTCGGTCAACGATAGTCGCAGTCGCACATCACTC
>oligos_0_GCTACATGTATACTGCGAGACAGAC_CGATAGTCGCAGTCGCACATCACTC_431
GCTACATGTATACTGCGAGACAGACGGTGACAATAACTTGTAATCTAGGAGCGAAGTGAATTTAAACTTGCACAAATTCGCCTAGGGTGGAAACTTCGCGGCGTTGAGGCCATATTGTCCGCTGACTGGGACCTATCAACGATAGTCGCAGTCGCACATCACTC
>oligos_0_GCTACATGTATACTGCGAGACAGAC_CGATAGTCGCAGTCGCACATCACTC_432
GCTACATGTATACTGCGAGACAGACCTTGCGGCGTAATCCTGGATGGAAAATCAATTGCTGACCTTGGCTTACGAGTTTGTTTAAACTTGTTCAGTAGATGAACGCAGCCTATATGAAAATTAGATAATTCGCAACAAACGATAGTCGCAGTCGCACATCACTC
>oligos_0_GCTACATGTATACTGCGAGACAGAC_CGATAGTCGCAGTCGCACATCACTC_433
GCTACATGTATACTGCGAGACAGACGAGGTAATGGAACCATTCGTACAAGCGCGTAGGCGTAGGAGTCTCTTCCTTTGCTATCGGTGGATGGAGACTGTCATTTATATCCCTCCCCGTGTAACCTAGCGGTACTAGAAACGATAGTCGCAGTCGCACATCACTC
>oligos_0_GCTACATGTATACTGCGAGACAGAC_CGATAGTCGCAGTCGCACATCACTC_434
GCTACATGTATACTGCGAGACAGACCCGCCCTATACAGCATCTTTCCCTACGGCTGGGAAGGTGATGAGTCTTTGAATCAGAACTCGCCCTGGGATCTCGGTCTGCGGCCCCGATTTTCATCAGGCCCGAATCTTAGTACGATAGTCGCAGTCGCACATCACTC
>oligos_0_GCTACATGTATACTGCGAGACAGAC_CGATAGTCGCAGTCGCACATCACTC_435
GCTACATGTATACTGCGAGACAGACGCAGTTCATCGCCTCCTCCTACCCCTATCCCTACAATAGTCGTTCGAACCCGCTACAACATCTACTACAGCACACGTTGCCAAAGTTTTAGCAACACAGACGCCACTCCAGTAACGATAGTCGCAGTCGCACATCACTC
>oligos_0_GCTACATGTATACTGCGAGACAGAC_CGATAGTCGCAGTCGCACATCACTC_436
GCTACATGTATACTGCGAGACAGACCAATATTGGTTTATTACGTTGAGACAATTTTTTGGGGGTCTCCGAGAGCCCGGTGACCCGGTAATCTCCCCAGCACAACGGCCTAGAACGATACATCCGGTAACACACCTGATACGATAGTCGCAGTCGCACATCACTC
>oligos_0_GCTACATGTATACTGCGAGACAGAC_CGATAGTCGCAGTCGCACATCACTC_437
GCTACATGTATACTGCGAGACAGACCGCATCCGGTCATTAGCCTACCGTCATAGGTCGACAACTCAATCTACGGCTACGGATAAGGTTCTTCCGCCACGAAACGAGCTGAGCGGATGGCCCCACGAGGTCTAACGTGTACGATAGTCGCAGTCGCACATCACTC
>oligos_0_GCTACATGTATACTGCGAGACAGAC_CGATAGTCGCAGTCGCACATCACTC_438
GCTACATGTATACTGCGAGACAGACGGTTCTTCGCATTTTAGACAGTCTTCTATTCGATTCCACCTTTTTATCACGGGACGCTATAGTCCGTTCAGCGCGCCAAGCACTATATTTATTTGAGGAGCTAACGTTAAAGTACGATAGTCGCAGTCGCACATCACTC
>oligos_0_GCTACATGTATACTGCGAGACAGAC_CGATAGTCGCAGTCGCACATCACTC_439
GCTACATGTATACTGCGAGACAGACCTTGGTCAATCTCATTCCGCACCACGACGCTGCCGAGCTGGCGATCCGTTGGAATGGTATCAGGTATAACTCCCTGTCCTGAATCGATTGGTAGCCGGTCGATGCAAGAGCCCGCGATAGTCGCAGTCGCACATCACTC
>oligos_0_GCTACATGTATACTGCGAGACAGAC_CGATAGTCGCAGTCGCACATCACTC_440
GCTACATGTATACTGCGAGACAGACGAGACACCTTCTGAAAGTATTGATTAGACCACGGATAGTTATCCGTAAACAGTTATCTTTCAGACCTGTACCACTGTAGCAAAGACCGATAGCATAAGCGACCATGTATTTGTACGATAGTCGCAGTCGCACATCACTC
>oligos_0_GCTACATGTATACTGCGAGACAGAC_CGATAGTCGCAGTCGCACATCACTC_441
GCTACATGTATACTGCGAGACAGACCCGCGAACGTCACTGAGTTATAAGGTCCAGGCAAGCTCGACCGCGGTACCGTCAATTAACCGGCCAGAAAAATGCAGGAACGAAAACTGCCTCAGGACGGCGGAATTTGGTAGGCGATAGTCGCAGTCGCACATCACTC
>oligos_0_GCTACATGTATACTGCGAGACAGAC_CGATAGTCGCAGTCGCACATCACTC_442
GCTACATGTATACTGCGAGACAGACGCAGAGGGGACCGGTGGACCGTACTCTATAAGCAGAAAGGCCAACGCAATCTGAGCCGAATGCATGGACTCACGAGGGCTGACTACCTATGACATGCCCTGGCGGGAAAGAACGCGATAGTCGCAGTCGCACATCACTC
>oligos_0_GCTACATGTATACTGCGAGACAGAC_CGATAGTCGCAGTCGCACATCACTC_443
GCTACATGTATACTGCGAGACAGACGTCCTGGGATGCTACCCTAGATGCTCATAACCGCCTGCAGCTCGCCTCGACTGACTTTCAGGCTGTGTCGGCAGGGTGATACCACTATTCTGGATACTTTGCGGGACGTAAGTACGATAGTCGCAGTCGCACATCACTC
>oligos_0_GCTACATGTATACTGCGAGACAGAC_CGATAGTCGCAGTCGCACATCACTC_444
GCTACATGTATACTGCGAGACAGACCGCAACTGAATAACAACTGCAGAAGTTGAACAGTACCTTCGGTGAAGACGGCGTGTACTAGCCTCAATTCAGCCAAGTGCCGGTCATTCCCAATCGGCCTCGAACAAGCCACAACGATAGTCGCAGTCGCACATCACTC
>oligos_0_GCTACATGTATACTGCGAGACAGAC_CGATAGTCGCAGTCGCACATCACTC_445
GCTACATGTATACTGCGAGACAGACGGTTGGAATACCCTACAAACCCATACTGAGCGACGACTCCAAAGTCGGCATGTAGAACGCTTCTCGCTATGGGATGCTGGGAAGATATCGGCATGGTGCTGTCCATCAGATCTACGATAGTCGCAGTCGCACATCACTC
>oligos_0_GCTACATGTATACTGCGAGACAGAC_CGATAGTCGCAGTCGCACATCACTC_446
GCTACATGTATACTGCGAGACAGACCTTAATTTCGGACCCCACGAGGAGAACATTAACACAACAATTGTAATTGAACAATCCTGGTTAATGTCAGCGCGAAGATTAATAGTTGTACCTTCGCGGAAACCTGCTCCCTTACGATAGTCGCAGTCGCACATCACTC
>oligos_0_GCTACATGTATACTGCGAGACAGAC_CGATAGTCGCAGTCGCACATCACTC_447
GCTACATGTATACTGCGAGACAGACGAGAGCGACGCAGCGAGGACCCAATGGGCGCTGACCACCAAGTGCACGCAAAGCACCGTCTACAGCTGTCGATCTCGTGCTGCGATACATTGTGCAGTTCGGCCCGCATCTTGGCGATAGTCGCAGTCGCACATCACTC
>oligos_0_GCTACATGTATACTGCGAGACAGAC_CGATAGTCGCAGTCGCACATCACTC_448
GCTACATGTATACTGCGAGACAGACCCGATGACTGAAGAGTGCGAGATGCCTTTGCACTTCCATTGCACGTCAGTCTATAACAACGTCGCATACCCTTACGTAACAAGCGGAGGCACGAGACTATGATTTTTTCCGTTACGATAGTCGCAGTCGCACATCACTC
>oligos_0_GCTACATGTATACTGCGAGACAGAC_CGATAGTCGCAGTCGCACATCACTC_449
GCTACATGTATACTGCGAGACAGACGCTCCGTGTGTGGAAGTTATGGGTCGTAGCCCGGGAGTGAATGTATGTCCGTTTGATCCGTATAGGAGACAACTCCCTTATGGGTGGGGTGTCTGGTGAGCAAGCGGGTGTCTACGATAGTCGCAGTCGCACATCACTC
>oligos_0_GCTACATGTATACTGCGAGACAGAC_CGATAGTCGCAGTCGCACATCACTC_450
GCTACATGTATACTGCGAGACAGACGTCCATCACATATAGGAACCCTTCCCGATGGGGCACTGCAGCGCACGTCTTGAAGACACGAGTAGTCATTCTACCAATTTGCACGGAACCGCGGCCTAAACAGGTAACATTCAACGATAGTCGCAGTCGCACATCACTC
>oligos_0_GCTACATGTATACTGCGAGACAGAC_CGATAGTCGCAGTCGCACATCACTC_451
GCTACATGTATACTGCGAGACAGACCGCCCTAAGAGCAAAGCGATTTATACGTGTACGTCCAATAGGTAAAGCAAGTGTATCCCATTAAAGAGGAGGGCCATCTCAGGCATTATCAGAAGCAACGTGAGAGTGTAACAACGATAGTCGCAGTCGCACATCACTC
>oligos_0_GCTACATGTATACTGCGAGACAGAC_CGATAGTCGCAGTCGCACATCACTC_452
GCTACATGTATACTGCGAGACAGACGGTTGAGGATTGCACTAAGCCTACAGGGTGAGCCCGTCGTAGTCATGACCGCCGATTAATCTAGACTATTGCTCAACCGTCGACCGATCGACCGACGCCGTCTGCCGATTAGTACGATAGTCGCAGTCGCACATCACTC
>oligos_0_GCTACATGTATACTGCGAGACAGAC_CGATAGTCGCAGTCGCACATCACTC_453
GCTACATGTATACTGCGAGACAGACCTTATGAGAGGCCCACATTGGGGGGAGCTGCGACGAAGATAGGATTAGGCAAGTAATCATTATTTAGTAAAAGAGGAAAGAGTAAAACTGTCGACAGTCCCGACTGCATTTCAACGATAGTCGCAGTCGCACATCACTC
>oligos_0_GCTACATGTATACTGCGAGACAGAC_CGATAGTCGCAGTCGCACATCACTC_454
GCTACATGTATACTGCGAGACAGACGAGCTTCCTTACGCCGGTCACACGGAGTGGACTGCTGGAAATACTGTATTGCTGGTTATCAGGGATACCGAGGGAAGAAATCGAGGCAACGCGTTTCATTCGCGTGCAAAGGCGCGATAGTCGCAGTCGCACATCACTC
>oligos_0_GCTACATGTATACTGCGAGACAGAC_CGATAGTCGCAGTCGCACATCACTC_455
GCTACATGTATACTGCGAGACAGACCCGAATTACCGGGATCGCTACGTTATGCTACTCCTCAGCCACGTCGATCTGCGTCTCTGTAGATCTTCCCTTCACATCAATAGTAGCTGCGAGACTAGTCGAGTCTTTCACTAACGATAGTCGCAGTCGCACATCACTC
>oligos_0_GCTACATGTATACTGCGAGACAGAC_CGATAGTCGCAGTCGCACATCACTC_456
GCTACATGTATACTGCGAGACAGACGCTCGTTCCATGAGTTGTTGTTCCGTAATCATAAGTTACGATATGGGATGTTAGTACCAGTCCTAGGTGTATGTTAGAAGGCTACACGGCCGCGGAAGGTCGCCAAGCGTAACGCGATAGTCGCAGTCGCACATCACTC
>oligos_0_GCTACATGTATACTGCGAGACAGAC_CGATAGTCGCAGTCGCACATCACTC_457
GCTACATGTATACTGCGAGACAGACGTCACCGGAATGTGACAGCAAGTCCTATAATGTCATCTACGAAGTAGGAGATAGTATTGGAGATCATCTCCTGAGGACAGCTCGGCGGTGTGGACTCCTCTGATTATCTATAGGCGATAGTCGCAGTCGCACATCACTC
>oligos_0_GCTACATGTATACTGCGAGACAGAC_CGATAGTCGCAGTCGCACATCACTC_458
GCTACATGTATACTGCGAGACAGACCGCCGGTGATCAGAGTGTAGGTCGTTCCGGTTACTTTCGCCGAAGCCGAAGTGCCAAGCTCCCCCTGATCAGCTTACCGGTTAAGCATTTTCTGACTGACAACGTTGACTCTAACGATAGTCGCAGTCGCACATCACTC
>oligos_0_GCTACATGTATACTGCGAGACAGAC_CGATAGTCGCAGTCGCACATCACTC_459
GCTACATGTATACTGCGAGACAGACGGTCAAAGGTGTCAATTGACGAGACTCGAGCGTTGTAATTTCAAGCTATAACGCTTCCGTCGAGGACTATCCTGTATGATTGACTGCAGCCAGGACAGTCGGATTGAACAATGGCGATAGTCGCAGTCGCACATCACTC
>oligos_0_GCTACATGTATACTGCGAGACAGAC_CGATAGTCGCAGTCGCACATCACTC_460
GCTACATGTATACTGCGAGACAGACCTTCGCGCGAGTACGACCCACTTGGAGAACTTGGCAGACGGTTGTCGCCAAACCCCTGAAGCTGCGGTACACACAATTCACCTTGACTAACAGCATCTGGGGTGATATATTAGGCGATAGTCGCAGTCGCACATCACTC
>oligos_0_GCTACATGTATACTGCGAGACAGAC_CGATAGTCGCAGTCGCACATCACTC_461
GCTACATGTATACTGCGAGACAGACGAGCAGGACCACAACATGCAGGGCCGTTATCAAGTTCCTTGCCTGAAGTGTCATAAACCGGGTTTTGAGTTGTGAATTAGTCATACTGGAGTCGTTAGGTTGATCGTTGTGCCGCGATAGTCGCAGTCGCACATCACTC
>oligos_0_GCTACATGTATACTGCGAGACAGAC_CGATAGTCGCAGTCGCACATCACTC_462
GCTACATGTATACTGCGAGACAGACCATACAGTAACGCTTCCCCGCGGGAATAGACGATCACTATCTCCTCGCCTCCACGATGAGCAGTAAGAGCCGCCGAAGTTGAAACACTGGTATATATGACTTTACTTATCCCCGCGATAGTCGCAGTCGCACATCACTC
>oligos_0_GCTACATGTATACTGCGAGACAGAC_CGATAGTCGCAGTCGCACATCACTC_463
GCTACATGTATACTGCGAGACAGACGCTATCATATTGAAATCGACTGCAACTACTTCGCATTCCGGGAACGTTGATATTTGGCCGTCCCTATCAGTTTTTAGGCGTTGAAATCTCACGGCTCACCACTAGTAGACGTAACGATAGTCGCAGTCGCACATCACTC
>oligos_0_GCTACATGTATACTGCGAGACAGAC_CGATAGTCGCAGTCGCACATCACTC_464
GCTACATGTATACTGCGAGACAGACGTCAGAGCCAATCGTAAGGCAGTATTTCTTCCGGGCCGCTTATGACAAGGACGACATGAGGAAACAATGCCAAGTACTCCCATAGGTTCCGGGATCTAATTGCGCCGGCGCCGGCGATAGTCGCAGTCGCACATCACTC
>oligos_0_GCTACATGTATACTGCGAGACAGAC_CGATAGTCGCAGTCGCACATCACTC_465
GCTACATGTATACTGCGAGACAGACCGCTAGCGCTCGGCTCAGGTCAACTATATGGTGTTCCGGCACGGACGGTGTTTTGCCCGTCACCTACCGCAATTGGGGCTTGTTTAACATCTCTACGCTTATTATGATAGAACGCGATAGTCGCAGTCGCACATCACTC
>oligos_0_GCTACATGTATACTGCGAGACAGAC_CGATAGTCGCAGTCGCACATCACTC_466
GCTACATGTATACTGCGAGACAGACGGTCTCTATAATCGTTAGCAGACGTATACTACGCCCCCGTGGTGAAACTACAATGTAAAAGTCTGGTTCGGCTTCGATACCCCTGTGTCGAGTTGTGACGTAAATCAAATTAGGCGATAGTCGCAGTCGCACATCACTC
>oligos_0_GCTACATGTATACTGCGAGACAGAC_CGATAGTCGCAGTCGCACATCACTC_467
GCTACATGTATACTGCGAGACAGACCTTCCACAAGCGCCTACATGGCGTAGCTTAAGTACCGTTGTATTGCCATTCCTTTACTCCGACTCCCGAGACCTAGAATTGATTCTCCTGAACGCGTCTAATTGCTGACCCCGGCGATAGTCGCAGTCGCACATCACTC
>oligos_0_GCTACATGTATACTGCGAGACAGAC_CGATAGTCGCAGTCGCACATCACTC_468
GCTACATGTATACTGCGAGACAGACGACGCACTCCGCCGCAGCGTTAATGAGATACGCTCCGATCGTCTTCTTTGGGGGCCCTCCCTACCTCCAAGCAACACGTGAGGGGAACTATAAAAACCTAGGCGGAGTCGAGTACGATAGTCGCAGTCGCACATCACTC
>oligos_0_GCTACATGTATACTGCGAGACAGAC_CGATAGTCGCAGTCGCACATCACTC_469
GCTACATGTATACTGCGAGACAGACCATAGCCGCACGTACTCCTTGCATTGGCAATCTGGAGGGCGGATAGGGCTCCTTCTATTATAGGGCTGGATCTCATCTGGGTTGGCCGATATGTACGACAACAGTGATTGAGAACGATAGTCGCAGTCGCACATCACTC
>oligos_0_GCTACATGTATACTGCGAGACAGAC_CGATAGTCGCAGTCGCACATCACTC_470
GCTACATGTATACTGCGAGACAGACGCTAAATCCACGTGGCTTTCGGACACTCTTTGGCTTTCGAGCCGTCGCCGTTCCTAAGTTACACTAGACGACACCGGGTGATCCTTTACTCAAAGACAGAGCTTGTCGTCGGGGCGATAGTCGCAGTCGCACATCACTC
>oligos_0_GCTACATGTATACTGCGAGACAGAC_CGATAGTCGCAGTCGCACATCACTC_471
GCTACATGTATACTGCGAGACAGACGTCGAAACATTATAAAGGATCTGCGGCACATAATACATCATATGTAAGACCTTTTGCGTACCTCTCGAAGGTTCAGAGAGTCATCTAAGCGTCCCACTGGTAACTTGTGTTACGCGATAGTCGCAGTCGCACATCACTC
>oligos_0_GCTACATGTATACTGCGAGACAGAC_CGATAGTCGCAGTCGCACATCACTC_472
GCTACATGTATACTGCGAGACAGACCGCTTTCCACTCCGACTGGTTCTAACATTTCCGGCAAACTGTGAAGTTATGCCGAACTGACCGAGCCATGTGAGGTACTTTACGTCCTATCAGAGATCGAGGTACCTTTAGTTACGATAGTCGCAGTCGCACATCACTC
>oligos_0_GCTACATGTATACTGCGAGACAGAC_CGATAGTCGCAGTCGCACATCACTC_473
GCTACATGTATACTGCGAGACAGACGGTAGTAGCAGTCGTCACACAGTAGTCCGTGACTTTCATCTGGCTATTCCGAATATACAGCTGCCTCATGAGGTTGTCGAGAAATCGCTCCGTCTGTCCACCCCCTGTGCTGTACGATAGTCGCAGTCGCACATCACTC
>oligos_0_GCTACATGTATACTGCGAGACAGAC_CGATAGTCGCAGTCGCACATCACTC_474
GCTACATGTATACTGCGAGACAGACCCCTCCATGAACGTCTTTAATGGTGGCTTCGCGCTGGACAGTCTAGAGTGTCTCCCTAGGTCCGTCACCTAGCTTGGTGAGTGCTCGACAGGTAGCAGCATACGCTCCCCTCAACGATAGTCGCAGTCGCACATCACTC
>oligos_0_GCTACATGTATACTGCGAGACAGAC_CGATAGTCGCAGTCGCACATCACTC_475
GCTACATGTATACTGCGAGACAGACGACGGCGGTAGGGCTCTCCTGTAAGTGGGTAACTCTCTCGCGACTAGTGGATGTTGGCCTACGCCTGGGGAAAGCGTAGACGCGCTCGCGAGTCATGTGGAGCGCAGCGAACTACGATAGTCGCAGTCGCACATCACTC
>oligos_0_GCTACATGTATACTGCGAGACAGAC_CGATAGTCGCAGTCGCACATCACTC_476
GCTACATGTATACTGCGAGACAGACCATCTGTCAGACAGCTCTCTTCCGCTGGCGCTCCGCTATAACCATGCAAATATGCACGTAGACATAGAATGACAGCAGCAGCCTGGTTTTCTAACACGCGATTGCTGACGGTTACGATAGTCGCAGTCGCACATCACTC
>oligos_0_GCTACATGTATACTGCGAGACAGAC_CGATAGTCGCAGTCGCACATCACTC_477
GCTACATGTATACTGCGAGACAGACGCTGGACCATCGTCTCATATGGATGAGGTTTGAATAGGGCGGCGACACGGTAAGTCAGCTCAGATAAGCTTCACGATTATCAACCGTCCTAAGTATGTCACGTTTGATTATTCGCGATAGTCGCAGTCGCACATCACTC
>oligos_0_GCTACATGTATACTGCGAGACAGAC_CGATAGTCGCAGTCGCACATCACTC_478
GCTACATGTATACTGCGAGACAGACGTCGTCTTGAAGCTTCCAGAGTTTGACACCTGGGTCCTTAGAGAAGGACCACGCGGGCGACTGGAGTATAAATTACCACCTCAAACTGTCGAAATCCTAAGGAAGCGGAAAGTACGATAGTCGCAGTCGCACATCACTC
>oligos_0_GCTACATGTATACTGCGAGACAGAC_CGATAGTCGCAGTCGCACATCACTC_479
GCTACATGTATACTGCGAGACAGACCGCGGCGTCCAGGACTGTATCGTAAGGCAAGTTAGCAATACTGAGCTACGTGCTATGCAGAATAGTTAGTAGTGCGTTGAATACGTCTGTTGGCCCGCGTCCGGTGAAAGGCCGCGATAGTCGCAGTCGCACATCACTC
>oligos_0_GCTACATGTATACTGCGAGACAGAC_CGATAGTCGCAGTCGCACATCACTC_480
GCTACATGTATACTGCGAGACAGACGGTACGACTAAACTTCGTCCATAGTAAAGAACCTCATCTACCGGTCATTAGTCAGGCCAAAAAACCACCTTCAAAGAACAGCGGCTTGGAGGCTTATATCGAAACGTGTCGTAACGATAGTCGCAGTCGCACATCACTC
>oligos_0_GCTACATGTATACTGCGAGACAGAC_CGATAGTCGCAGTCGCACATCACTC_481
GCTACATGTATACTGCGAGACAGACCCCTGATGATCTTCGCCGCCGCACTGCCAGCAATATATATTGAAAGGGGAATTGCACTCTGAGTAAATTCTGATTTTATATAAAGTCCCTTTTCTACATAAAAGGTCGGGTGTACGATAGTCGCAGTCGCACATCACTC
>oligos_0_GCTACATGTATACTGCGAGACAGAC_CGATAGTCGCAGTCGCACATCACTC_482
GCTACATGTATACTGCGAGACAGACGACTTTCTGGGAATTTTAGGACGCTGACCCGACAGTATTTCGCCCGGACCATCTTAATTTGTCTCGCGTTGTTACATACGCTAAAGGATTATGGACCAGTTCAGGCCAATAAGGCGATAGTCGCAGTCGCACATCACTC
>oligos_0_GCTACATGTATACTGCGAGACAGAC_CGATAGTCGCAGTCGCACATCACTC_483
GCTACATGTATACTGCGAGACAGACCATCATAACACGGTTAGTCAAAAGTGAGCCCACGGGCGCCGAACAAGATACTGCCGTCGTATGTTGTCGATGGTCGTACCTATCGATGTCTGAGGGTCTGTGAGATTGACGCCGCGATAGTCGCAGTCGCACATCACTC
>oligos_0_GCTACATGTATACTGCGAGACAGAC_CGATAGTCGCAGTCGCACATCACTC_484
GCTACATGTATACTGCGAGACAGACGCTGGGTTAGAAATACTTCCTCGAGGCGACAGGACACGGTCGAAACCCTAGGGGGAGGTTTTGGCCTAGCCGCAAACATCTGCAGTTCGGGTCGCCGATACTATGTAACACCCGCGATAGTCGCAGTCGCACATCACTC
>oligos_0_GCTACATGTATACTGCGAGACAGAC_CGATAGTCGCAGTCGCACATCACTC_485
GCTACATGTATACTGCGAGACAGACGTCTGTACTGCCTGGCATCATGTAACAAGGCGGTCTACTCGCACCGTTAATTTGTATGGTCTTCCATCCTGTACGTCACTCGCACAATAGTCCGATTCGACGAAACGATCGTAACGATAGTCGCAGTCGCACATCACTC
>oligos_0_GCTACATGTATACTGCGAGACAGAC_CGATAGTCGCAGTCGCACATCACTC_486
GCTACATGTATACTGCGAGACAGACCGCGCACCAGGAAGTACAAAGGATAGATGACATTGGAATCGATCATGGCGGCAAGGGACAGTACCATGCCACTTAAAGAGGTCTTTTATTGTGTCATCGACATGTTATGAGGGGCGATAGTCGCAGTCGCACATCACTC
>oligos_0_GCTACATGTATACTGCGAGACAGAC_CGATAGTCGCAGTCGCACATCACTC_487
GCTACATGTATACTGCGAGACAGACGGATAGCCCGACGCGTAGCTTAATGCCGGGGTTATTCCACTTCACTGCAGAGAAAGCTGCGCGCCGCGCAGTCTCCAAGCGTGATCAACGATACCGGCACAGGGTGTCGACATACGATAGTCGCAGTCGCACATCACTC
>oligos_0_GCTACATGTATACTGCGAGACAGAC_CGATAGTCGCAGTCGCACATCACTC_488
GCTACATGTATACTGCGAGACAGACCCCGTGTGCAGTGTGCTCGGCAAGTTGTCCTGTGTCGGCAGACCCTGAGACCCTTCATGTTCCAAGTAAAACACGAGGAGGTTCGGTCCTCTCGCGCCCTCTGTATGGGTAGAACGATAGTCGCAGTCGCACATCACTC
>oligos_0_GCTACATGTATACTGCGAGACAGAC_CGATAGTCGCAGTCGCACATCACTC_489
GCTACATGTATACTGCGAGACAGACGACTAGGGTGCCGGGAGCAGGTCGCACAGGCGTAGCAACATCAATGCGAGTATGGCAAAATGTAACTACGTTCATGGCGGACCACCATAAAAGGCCGAGTCTTCTGAACGATCGCGATAGTCGCAGTCGCACATCACTC
>oligos_0_GCTACATGTATACTGCGAGACAGAC_CGATAGTCGCAGTCGCACATCACTC_490
GCTACATGTATACTGCGAGACAGACCATTGTGTAGGGTCGCGGATTTTCAACGGAGAGAGTGGGAGTCGCGATATGGTACCACGCAGGTTGGGACTACCCACCGTCCTGCCGACATGACGATAAACAGGTGAAACGGGGCGATAGTCGCAGTCGCACATCACTC
>oligos_0_GCTACATGTATACTGCGAGACAGAC_CGATAGTCGCAGTCGCACATCACTC_491
GCTACATGTATACTGCGAGACAGACGCTGCTAGCTCTACGTTAATGTTTGGTTCGCCACCAGGGGTCGCACCTATTCGCGACAAGCCGAAACGCGTTAGCGACGCTCGTAACCGGCCACACGATAAGAACATACTCGGGCGATAGTCGCAGTCGCACATCACTC
>oligos_0_GCTACATGTATACTGCGAGACAGAC_CGATAGTCGCAGTCGCACATCACTC_492
GCTACATGTATACTGCGAGACAGACGTCTCTGCCGACAGCCAACCCAGAATGCAGCCCACTCCGCAGTTGGTCCCTAAGCATGATAATTCGTGCGCAGATTCCTGGCTGTAACTAACCCGCCCCGGGAGGGCTGGGCGGCGATAGTCGCAGTCGCACATCACTC
>oligos_0_GCTACATGTATACTGCGAGACAGAC_CGATAGTCGCAGTCGCACATCACTC_493
GCTACATGTATACTGCGAGACAGACCTAGATACGGTGAAGTATTACGCTGCTTGCCCCAGAACTTCGCTAGCCTGGTAATACTGTTATAGAACACAGGCCTTATCCGTACTGCCAACAGATCTGCCGTCAGGCCGGAAACGATAGTCGCAGTCGCACATCACTC
>oligos_0_GCTACATGTATACTGCGAGACAGAC_CGATAGTCGCAGTCGCACATCACTC_494
GCTACATGTATACTGCGAGACAGACGGATTTGTAAAGCAAAAGACCTGCTGTTAAGAGTCAAGTACGGTTATCCCCATGCCCGACTGGAGAATCCGGCACGATCTGGGATTTCTATGACTTCTATCGATGCAGAAACAACGATAGTCGCAGTCGCACATCACTC
>oligos_0_GCTACATGTATACTGCGAGACAGAC_CGATAGTCGCAGTCGCACATCACTC_495
GCTACATGTATACTGCGAGACAGACCCCGATATAGAAGATCCAGCAATCTGGGAACGAGACCGATGATGGCGTTACTTAATCACGGCCTGCAAACTCTACGGTGCGACCATGACTACGTAAGCGATCCGGAGGGAGATACGATAGTCGCAGTCGCACATCACTC
>oligos_0_GCTACATGTATACTGCGAGACAGAC_CGATAGTCGCAGTCGCACATCACTC_496
GCTACATGTATACTGCGAGACAGACGACCGGTACGTCCGAAGGATGAAATTTCCCAAGACGGTGACATCACGGTTAGAGCCGTTAGGCGAGTTCTTTTAATCCGCTTAACCTACCGAGAGCAGGACAAGATATATACAACGATAGTCGCAGTCGCACATCACTC
>oligos_0_GCTACATGTATACTGCGAGACAGAC_CGATAGTCGCAGTCGCACATCACTC_497
GCTACATGTATACTGCGAGACAGACCATTCGCGGGTTACGCCCTGAAACCGATGTGAGACGATTCTCCAGGGGTTCTCACTGTCCTTTTTCTGTCCGGAAGCACCTAACCGGAGCGCTACATCCTTGAACTCTGACGGGCGATAGTCGCAGTCGCACATCACTC
>oligos_0_GCTACATGTATACTGCGAGACAGAC_CGATAGTCGCAGTCGCACATCACTC_498
GCTACATGTATACTGCGAGACAGACGCTTACTTATTTCATCGCTATGTCATCAATGCTGAAGAATCAGTCTATCTGCGGCTACGAGTACTGCAAGTCTCCGAGAGTTTATTCTATAGCGAAAGCTTCCCGATTGCGTTACGATAGTCGCAGTCGCACATCACTC
>oligos_0_GCTACATGTATACTGCGAGACAGAC_CGATAGTCGCAGTCGCACATCACTC_499
GCTACATGTATACTGCGAGACAGACGTGAATTCTTTCCCACAGCTACGCTAGTGATTGAAGTGAGCCGACAGACATGCTACGGATCAACTGTTCCCGAACAGGGCGACGATACCCGGTACGTGCGGCTGGCTTTCCCCGCGATAGTCGCAGTCGCACATCACTC
>oligos_0_GCTACATGTATACTGCGAGACAGAC_CGATAGTCGCAGTCGCACATCACTC_500
GCTACATGTATACTGCGAGACAGACCTAGTACTGATTGGCAGGAGCGACATTCGACGCTACTTACCTGCACCCACATTCGAAAGGCCGCTTGGATAGGGATACCATGCCATTGAGCGCTGAGTGCTCAACATAGCAGTACGATAGTCGCAGTCGCACATCACTC
>oligos_0_GCTACATGTATACTGCGAGACAGAC_CGATAGTCGCAGTCGCACATCACTC_501
GCTACATGTATACTGCGAGACAGACGGAGGCCCCGCTGCGATCGTAGTACCAAACTAGGTCTTCGACATTGCGCAACTCGATTGATCCCATAAACTAGGGCCCAGATCGTCAGAGTGCCAGGCAGACGGGCGGCCAAGGCGATAGTCGCAGTCGCACATCACTC
>oligos_0_GCTACATGTATACTGCGAGACAGAC_CGATAGTCGCAGTCGCACATCACTC_502
GCTACATGTATACTGCGAGACAGACCCCAGTGACAACTCTTCACAAAGCCAATGAGCCGTGTGTATCAGTCGCTCCCTCACGTTCAGTACGCGTACAAAGCTTGTTCCACCAGCGCAGGAAGCCGCCACAGACTGTGAACGATAGTCGCAGTCGCACATCACTC
>oligos_0_GCTACATGTATACTGCGAGACAGAC_CGATAGTCGCAGTCGCACATCACTC_503
GCTACATGTATACTGCGAGACAGACGACCCTACACACATACATTAGGTGAATAAGGACTTATCTATGCCTAGGTTTCCGTTCTTTCAAACTACCGTTGGAGCCACGGACTAGCTGCGCCATGATCACATCCCTGCACAACGATAGTCGCAGTCGCACATCACTC
>oligos_0_GCTACATGTATACTGCGAGACAGAC_CGATAGTCGCAGTCGCACATCACTC_504
GCTACATGTATACTGCGAGACAGACCATGAACGTGAATCCACCTGGGTGCAGCTACCCGACCTCAAGGTGGCTCACTAATACGCAGAGTTGCGAGCTTTGTTACGGCGACTATGTTGGACTGTAGCGAACTACGGTTCGCGATAGTCGCAGTCGCACATCACTC
>oligos_0_GCTACATGTATACTGCGAGACAGAC_CGATAGTCGCAGTCGCACATCACTC_505
GCTACATGTATACTGCGAGACAGACGCTTTAAGCGGCATGGGGGATGTCGGCGCACCTTTTATTGATGCTTGTTTGCAAGGATTTGTGTAGGCGGGACTTTGATAGACCGTCCTGGAGATTTAAACACATGGGGATGAACGATAGTCGCAGTCGCACATCACTC
>oligos_0_GCTACATGTATACTGCGAGACAGAC_CGATAGTCGCAGTCGCACATCACTC_506
GCTACATGTATACTGCGAGACAGACGTGATGATGTCACATACTTCAAGCATAAAGTTGTCTTACCGTTCGCGAAGACGGAAATAATGTATTGAAGGTGCTTGTCGGTCGGTTTCTAGCTCTAGTATGTGTGTGCTGGGGCGATAGTCGCAGTCGCACATCACTC
>oligos_0_GCTACATGTATACTGCGAGACAGAC_CGATAGTCGCAGTCGCACATCACTC_507
GCTACATGTATACTGCGAGACAGACCTATGGGCAACACTTTGCCCAATCGAACAGGATTTGTTACGGGCCGTTCGGTCGAAGCTTTGGTTTCAGGTTGGGCGAAGGAGAGAATCCTTGCCGATTTAATAGCCGTTATCGCGATAGTCGCAGTCGCACATCACTC
>oligos_0_GCTACATGTATACTGCGAGACAGAC_CGATAGTCGCAGTCGCACATCACTC_508
GCTACATGTATACTGCGAGACAGACGGAGCCTCTGAACCAGTTTTGGTCAATGAGCGTAGCAAAATGTGTGTTGTTGGATTGGACAACTACGGCAAGTCGTTGTCGAATTACTATTATCCAGTGGGCACTCCTTGCTAACGATAGTCGCAGTCGCACATCACTC
>oligos_0_GCTACATGTATACTGCGAGACAGAC_CGATAGTCGCAGTCGCACATCACTC_509
GCTACATGTATACTGCGAGACAGACCCCACGCCAAAATGCCTACGTTGACATGAGCCCCATCGTCGGAAGAGAGGCAATTGCAAAAGTACAATAAGCGGTATAGATAATCCCGAAATCATGCTCCGTTCAATGAAGGCGCGATAGTCGCAGTCGCACATCACTC
>oligos_0_GCTACATGTATACTGCGAGACAGAC_CGATAGTCGCAGTCGCACATCACTC_510
GCTACATGTATACTGCGAGACAGACGACAACTACGCGGCAGTTTTATGTCCTGCAAAGTAACCGTAGACGGTGGTATGAATTACATCATGAAGAGTCCTTAACCTCTACAAAGATTTATTCACACCAGACACCAAGCGGCGATAGTCGCAGTCGCACATCACTC
>oligos_0_GCTACATGTATACTGCGAGACAGAC_CGATAGTCGCAGTCGCACATCACTC_511
GCTACATGTATACTGCGAGACAGACCATGTCGTCATCCTTATGGATTTTCAGATCTTGACTGAATTGGCTACTGGTTTGCGCCGGGCTCCTTCAGAGCATTTCCAAAACCACTCCCCGTCATAACTCGGGACCTTCCGGCGATAGTCGCAGTCGCACATCACTC
>oligos_0_GCTACATGTATACTGCGAGACAGAC_CGATAGTCGCAGTCGCACATCACTC_512
GCTACATGTATACTGCGAGACAGACCGGCACGAAAAAGTCTGTCTGAAATACACGACGAAGCGATTCCGTTGCACCAACAACACTGATACTATAAGCTAGAACAATTCTTTTAGAAACTGAGTCGTGTTCAAGCCACAACGATAGTCGCAGTCGCACATCACTC
>oligos_0_GCTACATGTATACTGCGAGACAGAC_CGATAGTCGCAGTCGCACATCACTC_513
GCTACATGTATACTGCGAGACAGACGTGCGATCTACGACATAATCCTACATTACCAGACAAGCTTAGTCTTTAGCCTATGCCTAACCCTGGGAGCGGAAGTTGACCCCAGATTATCTCAAGCTTGTCATTACCCTAGAACGATAGTCGCAGTCGCACATCACTC
>oligos_0_GCTACATGTATACTGCGAGACAGAC_CGATAGTCGCAGTCGCACATCACTC_514
GCTACATGTATACTGCGAGACAGACCTATCTCTGGAAGACAAACTACAAGGTGATCCCTTCGACAATTCAGCGACGAGCGAACAAGGTGGCATGAGCTGAGCACGGTCGCCTCTAGTTTTATTTCATAGAAGTACAGAACGATAGTCGCAGTCGCACATCACTC
>oligos_0_GCTACATGTATACTGCGAGACAGAC_CGATAGTCGCAGTCGCACATCACTC_515
GCTACATGTATACTGCGAGACAGACGGAATCCCCAACCATAGCATAGTACACCAAAGTTTCGGGCGGACAGATTACAAGCAAAGTGTAACAACTACGGAACAGGTACTTGGCCCCCGTGTGTGTGCACTTCCCATTAGGCGATAGTCGCAGTCGCACATCACTC
>oligos_0_GCTACATGTATACTGCGAGACAGAC_CGATAGTCGCAGTCGCACATCACTC_516
GCTACATGTATACTGCGAGACAGACCCCACATTACCGTGCCCATCCATAGATACGGATTCAGCATCGCAGCTAAGGTTGTCAAAACTCATTCGGTATGATTATAAGCTGTGTTGTAGGACGTAAGTCGATACCCCTTCGCGATAGTCGCAGTCGCACATCACTC
>oligos_0_GCTACATGTATACTGCGAGACAGAC_CGATAGTCGCAGTCGCACATCACTC_517
GCTACATGTATACTGCGAGACAGACGACATAACTCTGTGGCCCGCGCACCTTCGGCAAAGCGAAACCATAGTGCCGCGTTGGATAGTTGGTATTACAAATTGTCTTTAGAAGGTTATGAGGGACTTAGGCCGCTCTACGCGATAGTCGCAGTCGCACATCACTC
>oligos_0_GCTACATGTATACTGCGAGACAGAC_CGATAGTCGCAGTCGCACATCACTC_518
GCTACATGTATACTGCGAGACAGACCAACGCTATCCAACCAGTATGAGTATGCGCTGTTACGGGCGCGTAGATTGTTACCACGAGCCATAGAGCGGCAACCTGAAGCTTTCCCTGTGGATACCTTAGGGAGGCCTCGGGCGATAGTCGCAGTCGCACATCACTC
>oligos_0_GCTACATGTATACTGCGAGACAGAC_CGATAGTCGCAGTCGCACATCACTC_519
GCTACATGTATACTGCGAGACAGACCGGCTACCCGGGAAACTACACCACTCCAATCAGCATGTCCGTCAAGGTATCATCAGCGTCCATTTCTGGGCGGCTACTCCAGGGCGGTTGAGTTTTCCTCCCAATGAAACTACGCGATAGTCGCAGTCGCACATCACTC
>oligos_0_GCTACATGTATACTGCGAGACAGAC_CGATAGTCGCAGTCGCACATCACTC_520
GCTACATGTATACTGCGAGACAGACGTGCCCTGGTCGTCACAGAATTAACTACCCTACTGTATCAGACAGCGCAAGGTAAAAACAGCGTTCTTACCTAGAGCGACACTTAATCGTCGAGTGAGTTGTATACTTACTGAACGATAGTCGCAGTCGCACATCACTC
>oligos_0_GCTACATGTATACTGCGAGACAGAC_CGATAGTCGCAGTCGCACATCACTC_521
GCTACATGTATACTGCGAGACAGACCTACTTTTATATCAAGGATCGTATGGTCGTAAGTGCGACGACGCCTGGGCCCCGTAGCTAATTATTCAAGGGGTTAACCATCCAACCCAGATTGAATAACTACCGATACTCGGGCGATAGTCGCAGTCGCACATCACTC
>oligos_0_GCTACATGTATACTGCGAGACAGAC_CGATAGTCGCAGTCGCACATCACTC_522
GCTACATGTATACTGCGAGACAGACGGAAAAGTTCGGCTATCTTTTTGCCCGGTAGTGAGTTCAAACAAAAAAGCATATTCCCTCTTGTACGTTAACCCCCTACGTATGGCGCACCATTACTGTGTTCTACGGGCGTTACGATAGTCGCAGTCGCACATCACTC
>oligos_0_GCTACATGTATACTGCGAGACAGAC_CGATAGTCGCAGTCGCACATCACTC_523
GCTACATGTATACTGCGAGACAGACCCCCAGACGCAGCACAGCAGTTTGAGCGCCCGTCCGCTTGTTGGCACTCCGCACTCCGTAATTGCGGTTGACTTTAGATGGTTGTTCACTAGTGGAGACTTAAGGACTATTCAACGATAGTCGCAGTCGCACATCACTC
>oligos_0_GCTACATGTATACTGCGAGACAGAC_CGATAGTCGCAGTCGCACATCACTC_524
GCTACATGTATACTGCGAGACAGACGCAAGGAACGCGAGTCATACTGGGAATTGAAACTACCTCTCACATAGGGCATCGTTCCACTCTTTAGGTCTCGTAATCGAAGCACAACCCGACGTTTAGCGTGAGGGTAAGGCGCGATAGTCGCAGTCGCACATCACTC
>oligos_0_GCTACATGTATACTGCGAGACAGAC_CGATAGTCGCAGTCGCACATCACTC_525
GCTACATGTATACTGCGAGACAGACCAACCAACCCATGGGAGCCCATTTTTCAATCCGGGGTTGTAATGAATTGTGATCCTCCGGCGCCATGAGAGGAGCGCTGACACTAGGAGACTCGCCTGGGCATCGGAAGTCGGGCGATAGTCGCAGTCGCACATCACTC
>oligos_0_GCTACATGTATACTGCGAGACAGAC_CGATAGTCGCAGTCGCACATCACTC_526
GCTACATGTATACTGCGAGACAGACCGGAGGGATTTATCGCGAACTCACGTCCGCATCTGCCATTGGAAAATTTCGTGCCTGGCCAATCTTGGCCCAGGCAACCTAAACGCCTCCCCACGCGGAACGACAGGACCATCGCGATAGTCGCAGTCGCACATCACTC
>oligos_0_GCTACATGTATACTGCGAGACAGAC_CGATAGTCGCAGTCGCACATCACTC_527
GCTACATGTATACTGCGAGACAGACGTGTTCCGATTAGCAATTATTATATAACACAAGGGACAGGTCTCAGCGATGGACAAACGACAGGCACCAATACCCTAACGTGGAGATAAGGCTCAGGGAGGGGGCGTTTGAACGCGATAGTCGCAGTCGCACATCACTC
>oligos_0_GCTACATGTATACTGCGAGACAGAC_CGATAGTCGCAGTCGCACATCACTC_528
GCTACATGTATACTGCGAGACAGACCTACAGTAGAGTTTAGCATTTCAAATTGTATTTTTATAGGCCATTCCGGGGTCGTGCGGAGCGGCTATCTCGACTTTTGATTGGTGGTACACGGATCAGTGCGGGGTGTCCGGGCGATAGTCGCAGTCGCACATCACTC
>oligos_0_GCTACATGTATACTGCGAGACAGAC_CGATAGTCGCAGTCGCACATCACTC_529
GCTACATGTATACTGCGAGACAGACGGACCGCCCGACAGCAACATCGCTTTAAGTCCTCGCAGCGTTCCGGGACTGTCCTTGTCTCATATGAGCTGCCAACGCCTAACTAATCGGCAGTGCTCGAAAATCAGATCTCTACGATAGTCGCAGTCGCACATCACTC
>oligos_0_GCTACATGTATACTGCGAGACAGAC_CGATAGTCGCAGTCGCACATCACTC_530
GCTACATGTATACTGCGAGACAGACCCCCTTTTAACAGACTTAATGCTTTGGGTCTGCGGATATTTAGTCTTAGAGCTACCGGAGAACAAAAGTCCACACCTACAAACAATCCCAGTCACGTGAACGTTTTTCCCACAACGATAGTCGCAGTCGCACATCACTC
>oligos_0_GCTACATGTATACTGCGAGACAGAC_CGATAGTCGCAGTCGCACATCACTC_531
GCTACATGTATACTGCGAGACAGACGCAACTTCAGCTTTCAGCACTCTTGCAACCGGCAATTTAGGCACTGCACATGACTCGTCTAGACTTAGGTAATGAGTGTATGATGTCTACATACTTTCCGCGACAGGCAAAGTACGATAGTCGCAGTCGCACATCACTC
>oligos_0_GCTACATGTATACTGCGAGACAGAC_CGATAGTCGCAGTCGCACATCACTC_532
GCTACATGTATACTGCGAGACAGACCAAAAACAGTCGTAATAGCGTAGCGCAAGTCGTAGGTCAACTTAACTGGCTGTTGACCTAATTGCTGGCCTTATCGATCCACATGAGCAGCTCTGCCCTGTTGTATACGAGTAACGATAGTCGCAGTCGCACATCACTC
>oligos_0_GCTACATGTATACTGCGAGACAGAC_CGATAGTCGCAGTCGCACATCACTC_533
GCTACATGTATACTGCGAGACAGACCGGACTCCGGCTCACGCTAGAGCATATCTCCTCCGCTGACTGGTAGGCGCTGACGGACCGGCGGCCTCCGCCGGGGGTTTCATTCCCTACTCTTTCAAATTACGTCCAGGCAAACGATAGTCGCAGTCGCACATCACTC
>oligos_0_GCTACATGTATACTGCGAGACAGAC_CGATAGTCGCAGTCGCACATCACTC_534
GCTACATGTATACTGCGAGACAGACGTGTAAGACTCAAGGTGTTCAAATTTTAGCATTCAGAGCCGAAGGCCGTCTCGAAGAGGTCAAACGGGACAATGAACTATTGTCGTTGTAGTTGGTCGTCAAAGTAGATTTTCGCGATAGTCGCAGTCGCACATCACTC
>oligos_0_GCTACATGTATACTGCGAGACAGAC_CGATAGTCGCAGTCGCACATCACTC_535
GCTACATGTATACTGCGAGACAGACCTAACAAGATACAGCCGGCGCTCGACAATCTTTCGGTTAATTCGACGTGAGTCGGTCCAATACTCTGAGTTCGCACGAGAGAGCTGAACTCCAAGCCAGTATCGCCCAACAACGCGATAGTCGCAGTCGCACATCACTC
>oligos_0_GCTACATGTATACTGCGAGACAGAC_CGATAGTCGCAGTCGCACATCACTC_536
GCTACATGTATACTGCGAGACAGACGGACGTCGTATTCTTGTGGTGGGATGAGAGTCACAGGGTTCCAGGCCAAGCTGTGTGTATCTGCTGAGTCGCCAGAGCCACTCTGAACTAGGGCCTTGAAACCCACTACTTCTACGATAGTCGCAGTCGCACATCACTC
>oligos_0_GCTACATGTATACTGCGAGACAGAC_CGATAGTCGCAGTCGCACATCACTC_537
GCTACATGTATACTGCGAGACAGACCCGGGTGTCACGGACTGTATCTTCGGCGTTTGTACACGGGAAGCCGTCGTAGCACTCGACGGTGCCGCCGATGACGCCATAGTAGATCCGGATGAACGTTCAGGTTCCGTAACGCGATAGTCGCAGTCGCACATCACTC
>oligos_0_GCTACATGTATACTGCGAGACAGAC_CGATAGTCGCAGTCGCACATCACTC_538
GCTACATGTATACTGCGAGACAGACGCACACAACGTTGCAAATACCCATGCATGTAGTTAGCAGGACGATGACACTAGCGCAGACACCTAGTCTCCTTCGGTGTTTTTACCGATCATCGCCGCGCGCCCTATACACTAACGATAGTCGCAGTCGCACATCACTC
>oligos_0_GCTACATGTATACTGCGAGACAGAC_CGATAGTCGCAGTCGCACATCACTC_539
GCTACATGTATACTGCGAGACAGACCAAATCGCTGTGCCGGATGTAAACAAATACGTCCTTGACGGGTTCACGGCAAAAAGCTAGTTAGCAAAGGCCCGGAACGCTGTCACATGCCGGACGAATAGAAGTCCCGATACGCGATAGTCGCAGTCGCACATCACTC
>oligos_0_GCTACATGTATACTGCGAGACAGAC_CGATAGTCGCAGTCGCACATCACTC_540
GCTACATGTATACTGCGAGACAGACCGGGTGGATGGTAGGGGTAACGCCAACGTCCTGCTGTGATGAATCTCTACCTTTAGCGGTTGAGACGCGGTGACAAATGTGGGCTAGAGAGCAAACGCGTTTATACTACACCCGCGATAGTCGCAGTCGCACATCACTC
>oligos_0_GCTACATGTATACTGCGAGACAGAC_CGATAGTCGCAGTCGCACATCACTC_541
GCTACATGTATACTGCGAGACAGACGTGGCGCGTTAGAAAAGAACAATCTACCGTAACGCTGTACGCGCCTTTCGATCCACGAGTGCTATCGTAGGTCACAAGTTGTCATGTACTGAGTTCTGAAGCCCGAAACCTCAACGATAGTCGCAGTCGCACATCACTC
>oligos_0_GCTACATGTATACTGCGAGACAGAC_CGATAGTCGCAGTCGCACATCACTC_542
GCTACATGTATACTGCGAGACAGACCTAAGCTAGTTCGGAGACTATGACCAAGTTGGTCGAGCGAACTGCATCGGGGGTACCTCCGAGTTGGCGGAGGCACATCTTGTCCTTGGTGTATAGGTGGCGATCTCTTGTACGCGATAGTCGCAGTCGCACATCACTC
>oligos_0_GCTACATGTATACTGCGAGACAGAC_CGATAGTCGCAGTCGCACATCACTC_543
GCTACATGTATACTGCGAGACAGACGAGTGGAGCAGCGCAACATTTGGCTCTCATCGGGACCTTATTAGTCCCTAGAGGGAGAACGCTTGGTGAGCCGGAAAGAGAGGATTCCGCAGCCGGCGATGGCATAAATACAAACGATAGTCGCAGTCGCACATCACTC
>oligos_0_GCTACATGTATACTGCGAGACAGAC_CGATAGTCGCAGTCGCACATCACTC_544
GCTACATGTATACTGCGAGACAGACCCGGCGGAAGTATTGCCTATCTACTAGACATGTCATGGATTCGGCAGTCTATGTTCCTCCAGCCTACCATGTTGCTGAGAAGTGGTTCGCTGCGGACCCCCAACTGCTTAGGCGCGATAGTCGCAGTCGCACATCACTC
>oligos_0_GCTACATGTATACTGCGAGACAGAC_CGATAGTCGCAGTCGCACATCACTC_545
GCTACATGTATACTGCGAGACAGACGCACTATCAAGGGGGATGTGCATCGTCTCTACACGAGTTCCCAAGCTGTGTAGTCGTTGCAGAGGCCGAAGTTCCCGGAGGGTCAAACTAAATGGTAACTTCAGAGGCGATACGCGATAGTCGCAGTCGCACATCACTC
>oligos_0_GCTACATGTATACTGCGAGACAGAC_CGATAGTCGCAGTCGCACATCACTC_546
GCTACATGTATACTGCGAGACAGACCAAGCCAGGGCTCACGTCTAAAGGATTCCTGGACTCAGTTAGGATTCTCCCATTACCGATAGCTCACTAATGCCTAAAGTGATACTAGAAGTGCTTTCCCCTAAAGTGAATGTACGATAGTCGCAGTCGCACATCACTC
>oligos_0_GCTACATGTATACTGCGAGACAGAC_CGATAGTCGCAGTCGCACATCACTC_547
GCTACATGTATACTGCGAGACAGACCGGGATCCGCCGATACCGTTAGGTAATCCGTACCTATTTATTGGGATTGTGCTTAGCGCGATAGGGATAAACTGGAGCTTATTGCAATTGGAGGCATAATGAACTGGTGAGTAACGATAGTCGCAGTCGCACATCACTC
>oligos_0_GCTACATGTATACTGCGAGACAGAC_CGATAGTCGCAGTCGCACATCACTC_548
GCTACATGTATACTGCGAGACAGACGTGGCATATGCGCTTTACTCACTGTGTCATCTCAACCATCGTAACACGCAAACTCACTCATCAAACCAAGCAATTGCTGGGGATGGCCCGGTAGAGCCCTTCACCTATAATCAACGATAGTCGCAGTCGCACATCACTC
>oligos_0_GCTACATGTATACTGCGAGACAGAC_CGATAGTCGCAGTCGCACATCACTC_549
GCTACATGTATACTGCGAGACAGACCTTTTCGAAGAAGCATAAGTGGTCAAGAGTATTGGCCCCGCGACGACTCATCAATACACTCAGCCTTTGACTCGAAATACCTGCCGGTGAAGTTGCGTACCTTAGGCCTGCATACGATAGTCGCAGTCGCACATCACTC
>oligos_0_GCTACATGTATACTGCGAGACAGAC_CGATAGTCGCAGTCGCACATCACTC_550
GCTACATGTATACTGCGAGACAGACGAGTCTTAATACGATGGTAACGCGCTTAATCTCCTCGACGTTCCAGGATGGTTCTCTTTCTGATAGCTGGTGTCCATGACCGGGACCGGTACCAGAGATTTGGAAGACCCATCGCGATAGTCGCAGTCGCACATCACTC
>oligos_0_GCTACATGTATACTGCGAGACAGAC_CGATAGTCGCAGTCGCACATCACTC_551
GCTACATGTATACTGCGAGACAGACCCGTAACGGATCAGTGTACTGGGTCTGGATTACTATTACTAAACCTCATTGATTAACACATGCGAGTAGAATTTTTTCTCCTCCGGACTTAGGGGGAGGAGTAGTACTGAGCCGCGATAGTCGCAGTCGCACATCACTC
>oligos_0_GCTACATGTATACTGCGAGACAGAC_CGATAGTCGCAGTCGCACATCACTC_552
GCTACATGTATACTGCGAGACAGACGCATCAGTCGTACCTCCCGACAACTCAGAACGGGGCCTAGGGAGGCTAATCGGGAATTCTGTAGATGAAGTCACTTCCAGCGATTCCCCATCGATATAGTGCTCAGTCCTATGGCGATAGTCGCAGTCGCACATCACTC
>oligos_0_GCTACATGTATACTGCGAGACAGAC_CGATAGTCGCAGTCGCACATCACTC_553
GCTACATGTATACTGCGAGACAGACCAAGGATTTGGAGCTTCTAGTATAGGCGATTAACCACACATGCGTCAGGGCATCCGATTACGCAGTCCCGCCTATGCACGCCAGGAAGCGCGGACTAGGCTCTCACCGAACGCGCGATAGTCGCAGTCGCACATCACTC
>oligos_0_GCTACATGTATACTGCGAGACAGAC_CGATAGTCGCAGTCGCACATCACTC_554
GCTACATGTATACTGCGAGACAGACCGGTCCGATCTATGTCTGTCGGGATCAGTTATTTGCAATACAGCGGTCTTTTCAGACCTATCCAGGGAAAAGGCTGAAGTACAGTATCCCTTCTATGTCATGACCTAACGATCGCGATAGTCGCAGTCGCACATCACTC
>oligos_0_GCTACATGTATACTGCGAGACAGAC_CGATAGTCGCAGTCGCACATCACTC_555
GCTACATGTATACTGCGAGACAGACGTGGGCACCAGGCAATCTAAAGTCGGTGACCCGTATGTGGGTAAAATGGATACGTGGAATTGGCGAACGCAGGAGCTTCTTCGTCCGTTGAGTTAATTCTACTATACCGCTCAACGATAGTCGCAGTCGCACATCACTC
>oligos_0_GCTACATGTATACTGCGAGACAGAC_CGATAGTCGCAGTCGCACATCACTC_556
GCTACATGTATACTGCGAGACAGACCTTTACAAGTTACAATTATCCGGCCCGATGTTCCAGACACAGTATGCATAGGTTTACGGCGGCATTGCCGGACTCACCTCAATTAGGTTTATGGCAAGCGAAGCTTGGTAGTTACGATAGTCGCAGTCGCACATCACTC
>oligos_0_GCTACATGTATACTGCGAGACAGAC_CGATAGTCGCAGTCGCACATCACTC_557
GCTACATGTATACTGCGAGACAGACGAGGACAGGGTCTTGTTAAAGGATCATTTGGATCTGAGGGCCTGCTTCAAAGGCTAACGGGCGGCGCAGTATACCTCGCGTTAATGTAACCCTATGGGGTTTAATCCAAGCTAACGATAGTCGCAGTCGCACATCACTC
>oligos_0_GCTACATGTATACTGCGAGACAGAC_CGATAGTCGCAGTCGCACATCACTC_558
GCTACATGTATACTGCGAGACAGACCCGTTCGATAGACCCACTCGAGGTCCCAGAAAACTAATCGTGGTCTTGGCGGCGAGATTACTTGAGCTATGCCTGCGTTTAACCAATTTATTACGCGCATCGGCCTTGCGAGTACGATAGTCGCAGTCGCACATCACTC
>oligos_0_GCTACATGTATACTGCGAGACAGAC_CGATAGTCGCAGTCGCACATCACTC_559
GCTACATGTATACTGCGAGACAGACGCATGCCGATCGCAAAGTTCTTTACCAGGTGACCGTAATACTTGCCGCCGAGCGCTTTCCGATTGAAAGCCGCTAGAGGTAAGCACTACTGGACAAAACCACACGCACTTGCGGCGATAGTCGCAGTCGCACATCACTC
>oligos_0_GCTACATGTATACTGCGAGACAGAC_CGATAGTCGCAGTCGCACATCACTC_560
GCTACATGTATACTGCGAGACAGACCAATTGTTGGGAAATGATGGCCGCGTCGGTAATGGACGGAGATTCAAGTGAACTCTGCTCGAAATGGCATGGATTCTTATTTTGGAGAAAGGACCATGATATCGGGAGGCACAACGATAGTCGCAGTCGCACATCACTC
>oligos_0_GCTACATGTATACTGCGAGACAGAC_CGATAGTCGCAGTCGCACATCACTC_561
GCTACATGTATACTGCGAGACAGACCGGTGACCGACACCACCCGTGCCTGCCCTCTTGCCGTTTTAAACTCGGGCCGATCAGGCGCACCGTCTTAGGCCAACTTTTTATTGCTGCAACCGCTTTACCCCTTAAACTGAACGATAGTCGCAGTCGCACATCACTC
>oligos_0_GCTACATGTATACTGCGAGACAGAC_CGATAGTCGCAGTCGCACATCACTC_562
GCTACATGTATACTGCGAGACAGACGGTGTGCGACCTATATAGGTCCGCAAGCAATCGTCAGTTAATTTGAATCCGGATGTGGATCTCACAGTATATGGCGATGTAACATACCTACGTGGTTAGGAACTATGAGACGGGCGATAGTCGCAGTCGCACATCACTC
>oligos_0_GCTACATGTATACTGCGAGACAGAC_CGATAGTCGCAGTCGCACATCACTC_563
GCTACATGTATACTGCGAGACAGACCTTGCTTGTCGATACGTCGAGGGTGCCGGGACATAACGCTACGCTCATTTAGCATCTGAACGCCCAGTAGAGATCATTCGCTGACTCATCGAATGGAGCCGCTGTACTCGCGCGCGATAGTCGCAGTCGCACATCACTC
>oligos_0_GCTACATGTATACTGCGAGACAGAC_CGATAGTCGCAGTCGCACATCACTC_564
GCTACATGTATACTGCGAGACAGACGAGGTGCACGTCAGACACTAGCGCAACAGTTATATGGCGTCATCGCCTGGTCGAGGGTTTGAACCCCCTCATCTAAACAGGTCATGGAGAGAAGAAAATGGAGTACATGGCCGGCGATAGTCGCAGTCGCACATCACTC
>oligos_0_GCTACATGTATACTGCGAGACAGAC_CGATAGTCGCAGTCGCACATCACTC_565
GCTACATGTATACTGCGAGACAGACCCGCCCAACGCTCGTCTAAGTGTTGATTTAGACGAGATACCTATAAACAGGAGGTGGCCTGATTCACCTCCGGCAGGGAGGGTGCACTTCAAGGGGCTTCTAGAATTTAGAGAACGATAGTCGCAGTCGCACATCACTC
>oligos_0_GCTACATGTATACTGCGAGACAGAC_CGATAGTCGCAGTCGCACATCACTC_566
GCTACATGTATACTGCGAGACAGACGCAGTTGTCCCGGAGGTTGCCCCTTGCAGTACAGTAGTTAACGAAAAAATCATGCGTAATCTGCGTGCCGTGTATCACCTTATGCAGGGTAGCTTTCGTAGAGAGCCCTGAGAACGATAGTCGCAGTCGCACATCACTC
>oligos_0_GCTACATGTATACTGCGAGACAGAC_CGATAGTCGCAGTCGCACATCACTC_567
GCTACATGTATACTGCGAGACAGACCAATATAGTGCAACCGGGTCGCCGATTATCACAAACTTTCTCTTGCTAAGCAACATTACAACAGCGAGCGGAAAGCTCCGGAAGACATAGACGAGATGAACCAGGGTGTTCGCGCGATAGTCGCAGTCGCACATCACTC
>oligos_0_GCTACATGTATACTGCGAGACAGAC_CGATAGTCGCAGTCGCACATCACTC_568
GCTACATGTATACTGCGAGACAGACCGCATATTTACCCGCAGCCAGTCAGACGATAATACAGTCGTTAGTTCTGCTACCAGCTCTCAAGTGCCTTTGATATAATTTATAGTGTAAAAAGTACTCGAGTTACCCCTGTAACGATAGTCGCAGTCGCACATCACTC
>oligos_0_GCTACATGTATACTGCGAGACAGAC_CGATAGTCGCAGTCGCACATCACTC_569
GCTACATGTATACTGCGAGACAGACGGTGATGTGTCCACCTGTGCCGGCGGTCTATTCAGCCATTAGGCAATACTTTCGAGAATGAGGTCAAATATTAGCGCGCGTGTGCCGCTTCTATAGGGCCGAACAATGTCCGGGCGATAGTCGCAGTCGCACATCACTC
>oligos_0_GCTACATGTATACTGCGAGACAGAC_CGATAGTCGCAGTCGCACATCACTC_570
GCTACATGTATACTGCGAGACAGACCTTGGGAACCCCTCGTCGCCGGAATCAGCTCACGCTATTCTCGAAGGTTTCCAATGTATTTTGACCACGTTTGCGGAATTACTTACCCGTCTAGCGTGGTCGGTTCAGAGGATACGATAGTCGCAGTCGCACATCACTC
>oligos_0_GCTACATGTATACTGCGAGACAGAC_CGATAGTCGCAGTCGCACATCACTC_571
GCTACATGTATACTGCGAGACAGACGAGACGTAATGACCTGATAGTGACATCCCGCTAGTGATCGACCTTTAAAGTTCTGATCTACGGCCCGCCGGTCATATCACCATCTCGAAAATATGACTAATAGGCTTTCCAGTACGATAGTCGCAGTCGCACATCACTC
>oligos_0_GCTACATGTATACTGCGAGACAGAC_CGATAGTCGCAGTCGCACATCACTC_572
GCTACATGTATACTGCGAGACAGACCCGCGCGATAGATATTCTTGGCCACCGTTTTATAAGTAGCGTTTCAGTCATAGCGCAGACAAATGTGTTTTAAGCGTCTCGCTGAGATCTCACATCGTCGCAAATCTCTACCGGCGATAGTCGCAGTCGCACATCACTC
>oligos_0_GCTACATGTATACTGCGAGACAGAC_CGATAGTCGCAGTCGCACATCACTC_573
GCTACATGTATACTGCGAGACAGACGCAGAGCGAGGGAAGTTCGCCTCGGGGTAAGGCCTATTCACTTACGTGTAACGCACGGCAAAACTAACCAATAAGGCGGCGACGCTAGCCGCCATAACTTAGCCATCATGCTAACGATAGTCGCAGTCGCACATCACTC
>oligos_0_GCTACATGTATACTGCGAGACAGAC_CGATAGTCGCAGTCGCACATCACTC_574
GCTACATGTATACTGCGAGACAGACGTCCTGCCGACGCCCTGACAATCGTCTATTACCCAGATCCCCTAGCTCAACTGGGCGCACTTTCAAGTGCTCCCTCATACTAGGAATATCCTCTCGGACATGTTAGCGGTTCTACGATAGTCGCAGTCGCACATCACTC
>oligos_0_GCTACATGTATACTGCGAGACAGAC_CGATAGTCGCAGTCGCACATCACTC_575
GCTACATGTATACTGCGAGACAGACCGCAACAGGTCCCAGGTAAGGGACAGCCATACCCTGTTCAGGAACGACTGGATAGGTTAATCTACGTTCAAGATCCGGCGCAAAAGGCAGGGGCCCTAGATTCCATTAATTGTACGATAGTCGCAGTCGCACATCACTC
>oligos_0_GCTACATGTATACTGCGAGACAGAC_CGATAGTCGCAGTCGCACATCACTC_576
GCTACATGTATACTGCGAGACAGACGGTTCCGTTTGAGTTCCGATGTAATGAGCCCCCGTTCCGAATCGTCGCCTTTCTCGACCGCCGGAGGCACCGCGCCCACGGTTAGGTCCCGGGAGCCCTGTACTTGCAGCTAGGCGATAGTCGCAGTCGCACATCACTC
>oligos_0_GCTACATGTATACTGCGAGACAGAC_CGATAGTCGCAGTCGCACATCACTC_577
GCTACATGTATACTGCGAGACAGACCTTAAGGAATAGCAATCATCGCTCTTCAGAATGTGGACCGTGAGATACTTAATACCTTGATTGAGATAAATCCCAGAGATGAGCCCTTTACGCGGTACTCTATATCTTGGCCGGCGATAGTCGCAGTCGCACATCACTC
>oligos_0_GCTACATGTATACTGCGAGACAGAC_CGATAGTCGCAGTCGCACATCACTC_578
GCTACATGTATACTGCGAGACAGACGAGAGTAGCGGCGCCTTTCAAGCGATTACTGAAAAAGCCCCTGAAAGAGAGATGGGGGGAGTAAAATAGCCGAGACGGCACTTAACAGTATTCGTGGATTGAATGAACATCAAACGATAGTCGCAGTCGCACATCACTC
>oligos_0_GCTACATGTATACTGCGAGACAGAC_CGATAGTCGCAGTCGCACATCACTC_579
GCTACATGTATACTGCGAGACAGACCCGATTCGCAAGCGACTTTGCGAGCCTACTAATCGCAAGGAAGAAGCTATCGTTCCGGGGCGCTATACACAACACGCACCCAGCGTTGGTAAATGCTAGCGTTGAGTTGCCGCGCGATAGTCGCAGTCGCACATCACTC
>oligos_0_GCTACATGTATACTGCGAGACAGAC_CGATAGTCGCAGTCGCACATCACTC_580
GCTACATGTATACTGCGAGACAGACGCAGAATAAATTGCCGGAATCTGGCCCTTCGTCGAGTCGTTGGTAACCATTCGCAATCGATAGACGTTATACCCTGAGCATCGCATGTGGGCAGCATCTAAGGTTTTTTTATCGCGATAGTCGCAGTCGCACATCACTC
>oligos_0_GCTACATGTATACTGCGAGACAGAC_CGATAGTCGCAGTCGCACATCACTC_581
GCTACATGTATACTGCGAGACAGACGTCCATGAAAAGAGCTGTGCCAACTCAACGCTGCCATCATTGGATCAATCATTCCTTCGGACTTATCGCAGCGGTCCATGAAGCCCGATATTAGGTCCCCCCAGTAGTTAATCGCGATAGTCGCAGTCGCACATCACTC
>oligos_0_GCTACATGTATACTGCGAGACAGAC_CGATAGTCGCAGTCGCACATCACTC_582
GCTACATGTATACTGCGAGACAGACCGCCCTTTTGGTAGCGTGTTTTACGTTACAACGCTATAACAGCAGGGTGCTAAAGCGCTCTGAAAGAGGCCCGCCATATAGGGGCCGCCTCACGGGGCGCCATACGTACGTAGGCGATAGTCGCAGTCGCACATCACTC
>oligos_0_GCTACATGTATACTGCGAGACAGAC_CGATAGTCGCAGTCGCACATCACTC_583
GCTACATGTATACTGCGAGACAGACGGTTGACGGTCCTCTCGTTCTCTGTCTGTGTCAACGCCCGGGTGGACTTCGTTGACTGCCGGTAATAAGATCTCGGTTGCGAAGCTAAGTCCCCTATTAGCTCCCTAATATCAACGATAGTCGCAGTCGCACATCACTC
>oligos_0_GCTACATGTATACTGCGAGACAGAC_CGATAGTCGCAGTCGCACATCACTC_584
GCTACATGTATACTGCGAGACAGACCTTATTGTGACATGCTATAGGTAGCAAACCGAACGGAATCACGCGCCGCTCAATGTGACATAGTAACGACTCGGCTTCATCGCAGGCATCCTCGTCAATCGCCCACTTCTCATACGATAGTCGCAGTCGCACATCACTC
>oligos_0_GCTACATGTATACTGCGAGACAGAC_CGATAGTCGCAGTCGCACATCACTC_585
GCTACATGTATACTGCGAGACAGACGAGCTCTATGTTCGTTCTTCCCGTGGCTGTACGACTGGAGTAGGACATTAACGAACGTCATTATACTAGCGTAGTGGTCGCAACACCAATGGCAACGATTTGATAAGAAAATCGCGATAGTCGCAGTCGCACATCACTC
>oligos_0_GCTACATGTATACTGCGAGACAGAC_CGATAGTCGCAGTCGCACATCACTC_586
GCTACATGTATACTGCGAGACAGACCCGAAGGAACTCGCGTCACCGAGGAAACCTGACTGACGCGTTACACCCGGTACAAGCTGCCTGTCACCTCTAGGCACCCTACGGAAGCTAGTAATTCTATCATAATGGGCGCGGCGATAGTCGCAGTCGCACATCACTC
>oligos_0_GCTACATGTATACTGCGAGACAGAC_CGATAGTCGCAGTCGCACATCACTC_587
GCTACATGTATACTGCGAGACAGACGCTCCAGAGCTAGATTATGCTAGTGACCCACAACGCATGATCCACCCATAGACAATCCGTACGATCTCAACTAATGCTATGCACTATGGAAAGTATTCTATGAACAGCTGAACGCGATAGTCGCAGTCGCACATCACTC
>oligos_0_GCTACATGTATACTGCGAGACAGAC_CGATAGTCGCAGTCGCACATCACTC_588
GCTACATGTATACTGCGAGACAGACGTCACAATCAACAATATGTTGAAGAATGTACAGAGCACCGAACTGCGCCGATAGTCCTAACGTCGACGAAACGATTTATGAGGGGGCGACGGGGACGTGCAACTTGTAGGTAGGCGATAGTCGCAGTCGCACATCACTC
>oligos_0_GCTACATGTATACTGCGAGACAGAC_CGATAGTCGCAGTCGCACATCACTC_589
GCTACATGTATACTGCGAGACAGACCGCCGGAGGTTTTTTAACGCGCTGTGTAAACCTAGAGCCATGGGGTAGCGATAGAGGTACCTGGTGACTCTTAAAGATGAGCGCATAGACGACCCGGGGGCCTTTCGAGTCTAACGATAGTCGCAGTCGCACATCACTC
>oligos_0_GCTACATGTATACTGCGAGACAGAC_CGATAGTCGCAGTCGCACATCACTC_590
GCTACATGTATACTGCGAGACAGACGGTCAATCTGGAGTCCTCTGGATGGGGACCACTCGCTTCATGAAATTCAATGACGGTATAGTAACCAAGTGTAGAGAGCCGAATTTCGCGGGGGGGCGCTCAGCGGAATAAGTACGATAGTCGCAGTCGCACATCACTC
>oligos_0_GCTACATGTATACTGCGAGACAGAC_CGATAGTCGCAGTCGCACATCACTC_591
GCTACATGTATACTGCGAGACAGACCTTCGCCCAAAACCATAGGCCGAAAGTGTTATCTAATCTTCGTTTGAAACAACTCCACGGCATAGAATTTGAGACTCGCATATATGTACGGCACTGACTTCTACCTTTAGAACGCGATAGTCGCAGTCGCACATCACTC
>oligos_0_GCTACATGTATACTGCGAGACAGAC_CGATAGTCGCAGTCGCACATCACTC_592
GCTACATGTATACTGCGAGACAGACGAGCAATTGTCTAGGATTTTTAATGTCGTTACACGCGATCGGCCCATTCAGTGGCACTACCCAAGTATGCTACGGGAGGCGTCTACCCGTATAGACAGAGGCAGGATTCCGCGGCGATAGTCGCAGTCGCACATCACTC
>oligos_0_GCTACATGTATACTGCGAGACAGAC_CGATAGTCGCAGTCGCACATCACTC_593
GCTACATGTATACTGCGAGACAGACCATACCTAGTAGGTCAATTGAGGCCCGGCACGCTACGGGATCTATAAAGCTAAATGTATCCGGGGCAGATGGGCTGCACGCTCTAATTAAAGAGGCGCCGCTTCGTATCCCAAACGATAGTCGCAGTCGCACATCACTC
>oligos_0_GCTACATGTATACTGCGAGACAGAC_CGATAGTCGCAGTCGCACATCACTC_594
GCTACATGTATACTGCGAGACAGACGCTCGCCGTTAGGAATATATGGGGAGTGTACAAAACTCACCGCAAGTAGTACGGAGGGCCGTAGGTGCAGATACCGAAATCTGGAATACCTGTAGGCAGAAGCCATGAGCTGTACGATAGTCGCAGTCGCACATCACTC
>oligos_0_GCTACATGTATACTGCGAGACAGAC_CGATAGTCGCAGTCGCACATCACTC_595
GCTACATGTATACTGCGAGACAGACGTCAGCTGATATGCCTCGGAGGGTCTTACTTGGTGGAACAAATCGAATAGGATTCCACCATAACGATTCGATTGTTCTCCTAACCTTTTAATATATTCAGTCGCTCGGGTAACGCGATAGTCGCAGTCGCACATCACTC
>oligos_0_GCTACATGTATACTGCGAGACAGAC_CGATAGTCGCAGTCGCACATCACTC_596
GCTACATGTATACTGCGAGACAGACCGCTAAACGTGTATTACAACCTCTGAGCCTATGGGTCTGACAGAGAGTGCTGTTCAAAGCTTGTACTCCCCACCAGGATAATTAAGCCCCATATGACCTTTTGTTGGGGATGAACGATAGTCGCAGTCGCACATCACTC
>oligos_0_GCTACATGTATACTGCGAGACAGAC_CGATAGTCGCAGTCGCACATCACTC_597
GCTACATGTATACTGCGAGACAGACGGTCTCAAGGGTAAGAGAGCCCGATTCCGTTGTTGACCCGTGTGGCAGCGTGTATGCAGACTTCGCGAGTTTTAGGTCGGAGTACCCCGGCGCCGGGAAAAGGATTGACGGCGGCGATAGTCGCAGTCGCACATCACTC
>oligos_0_GCTACATGTATACTGCGAGACAGAC_CGATAGTCGCAGTCGCACATCACTC_598
GCTACATGTATACTGCGAGACAGACCTTCCAGTGGCACACATCAGCACCCCTAATGAGCCCGTTACGAATCTCTTGAGTGGTAAATCTACGGGGGTTGTCCTCTTCCCTGGTGACTGCAGATGTCCCGAAGGTCCCTTACGATAGTCGCAGTCGCACATCACTC
>oligos_0_GCTACATGTATACTGCGAGACAGAC_CGATAGTCGCAGTCGCACATCACTC_599
GCTACATGTATACTGCGAGACAGACGACGCAGTTCAGAGTATTGCGGATTTACTAGCCAGACAACGCCCTTAGTTAATCTCCCGTCTTGGCTAATCCACCGATGGCAAGCAGTAGAAAGTCCGAGTCCATGCCTATCAACGATAGTCGCAGTCGCACATCACTC
>oligos_0_GCTACATGTATACTGCGAGACAGAC_CGATAGTCGCAGTCGCACATCACTC_600
GCTACATGTATACTGCGAGACAGACCATAGATTTAACCGGTTTTACCACGGCCCGGAACATCTCTCTTTGGACTGAGTGAAGATACATAAAACGGCGGTAGTTGATTCGAGAGAGTTTAACAACCCTGGAGAGCACATACGATAGTCGCAGTCGCACATCACTC
>oligos_0_GCTACATGTATACTGCGAGACAGAC_CGATAGTCGCAGTCGCACATCACTC_601
GCTACATGTATACTGCGAGACAGACGCTATTGAGTTTAGGTGCTATAAGGGTATTTCCGACTGGACGCAACGCTGAGCGCGACAGGCAATATCTCTGAACGTATATCTTACTAATTTATTTAGATCAGGCGAGAGCTAACGATAGTCGCAGTCGCACATCACTC
>oligos_0_GCTACATGTATACTGCGAGACAGAC_CGATAGTCGCAGTCGCACATCACTC_602
GCTACATGTATACTGCGAGACAGACGTCGACCCGCGCGTTGTAACGGGTAATGGAGCTTAGACATGCTCGTGATATCTAGAAGACCTTCGTCTGCGACAAGCGGTCGAGACTGTTAGCAATGGATCGGTATCTTTTCAACGATAGTCGCAGTCGCACATCACTC
>oligos_0_GCTACATGTATACTGCGAGACAGAC_CGATAGTCGCAGTCGCACATCACTC_603
GCTACATGTATACTGCGAGACAGACCGCTTCTAACGCAAAGGTACATAGCTGTACCATAGCACCTGCGGCGATCTGGGGTACATGCCGGAATTAAACTTCAAGGCAATGGTCGGAAACAGAAAGAGATGAAACACCGGGCGATAGTCGCAGTCGCACATCACTC
>oligos_0_GCTACATGTATACTGCGAGACAGAC_CGATAGTCGCAGTCGCACATCACTC_604
GCTACATGTATACTGCGAGACAGACGGTAGGGTTGGGGAATTTCGTCCTCGTGTGTATTAGCATTTATAGCTTGTATTAGTGAGGATACGTCTTCCCATCCAACCGAAATAGGAGTCAATTGGAGCCGTATCATTGCGGCGATAGTCGCAGTCGCACATCACTC
>oligos_0_GCTACATGTATACTGCGAGACAGAC_CGATAGTCGCAGTCGCACATCACTC_605
GCTACATGTATACTGCGAGACAGACCCCTCCTTAGAATCCCCTGGGACCCTCAGCAAGCGTCTGTTTCCCGTCCCCAGGATCCATTTTGTGCAATCTCCCGTTCTCTGCTGCCGGTGTTCGACCATTCAGTTGGCCCGGCGATAGTCGCAGTCGCACATCACTC
>oligos_0_GCTACATGTATACTGCGAGACAGAC_CGATAGTCGCAGTCGCACATCACTC_606
GCTACATGTATACTGCGAGACAGACGACGGCCCCCTGCGAGGCCGCCGGTTCATCCCGTATCGCTTGCAACTTACGAACTCGGCCTCAGTCACGTTCAATCCAAGCCTCTGCAGAATCCTTGGGGAACTACACGGGCGGCGATAGTCGCAGTCGCACATCACTC
>oligos_0_GCTACATGTATACTGCGAGACAGAC_CGATAGTCGCAGTCGCACATCACTC_607
GCTACATGTATACTGCGAGACAGACCATCTGACGCCTAACATGCGGCTAATCATTTCTAAGGTTGTGCGCCTTGGCATATTGATAAGTCTGGGGGTCCGTTGGAGTAGAGCATCCGCTCATACTTAATTCTTATCTGAACGATAGTCGCAGTCGCACATCACTC
>oligos_0_GCTACATGTATACTGCGAGACAGAC_CGATAGTCGCAGTCGCACATCACTC_608
GCTACATGTATACTGCGAGACAGACGCTAAGGTAGTGCAAAATATCGCGCGTGGAAAACGGCACGAGGAGCCCCTAGCGTCCCGGATTACATACGATAGGCCTATATAGCAGCTGTTGTATCGTCTATCCGCCCTAGAACGATAGTCGCAGTCGCACATCACTC
>oligos_0_GCTACATGTATACTGCGAGACAGAC_CGATAGTCGCAGTCGCACATCACTC_609
GCTACATGTATACTGCGAGACAGACGTCGTAGAAGAAGGGGCGTTGAGCCGCGCTAACCTATGTGAGAAGAAGAAGTCAGATTCCTTGACGAATGAGAGTGGCTATAACGATAGATCTTATGCAACACCGCTTACACTACGATAGTCGCAGTCGCACATCACTC
>oligos_0_GCTACATGTATACTGCGAGACAGAC_CGATAGTCGCAGTCGCACATCACTC_610
GCTACATGTATACTGCGAGACAGACCGCGGTACCCAATCGATGAATGGGGTGAACAGCATTCTCTTTGTCTCCGCGATGAAAGGTAGTACTCCGACTAGACTGCGATTGTGCGGGCAATACAGGTCTGTATCGGCTTCGCGATAGTCGCAGTCGCACATCACTC
>oligos_0_GCTACATGTATACTGCGAGACAGAC_CGATAGTCGCAGTCGCACATCACTC_611
GCTACATGTATACTGCGAGACAGACGGTACTCGGGGTCCGATGTGATGCGTAGTGTGCAACTAGCTATGCAATCTGCCAACAGAGAAAAGAAGGACGGAATCTGTGTGAGCATTCCGCGCTCCGAGCAGAACTAACTTACGATAGTCGCAGTCGCACATCACTC
>oligos_0_GCTACATGTATACTGCGAGACAGAC_CGATAGTCGCAGTCGCACATCACTC_612
GCTACATGTATACTGCGAGACAGACCCCTCTCCAAGACTTCCGTGTATATTTAAACACGTTGGCAAGTACTAGTCATAAAGGGGGGTAGGTCCTCAAATAACGGAGGAGTGGCCCACTTCTCAACCCCGCAGTTCTTGGCGATAGTCGCAGTCGCACATCACTC
>oligos_0_GCTACATGTATACTGCGAGACAGAC_CGATAGTCGCAGTCGCACATCACTC_613
GCTACATGTATACTGCGAGACAGACGACTTTGTTCGTGGAATGACGAAGACGTTAAACTTCCGGTCAGTGAACAAATCTTATGTCGCCAGCGAATTTTCGCATGATTGACTCGCAGTTCTCGGAGCATGCGTAGCGTTACGATAGTCGCAGTCGCACATCACTC
>oligos_0_GCTACATGTATACTGCGAGACAGAC_CGATAGTCGCAGTCGCACATCACTC_614
GCTACATGTATACTGCGAGACAGACCATCATTTATTCTCGTGTAACCTAGGACGCCCTACATAGTGACCACAGAAAAGTACTCTTCGAGGGGTAAGGGACGACGATAGTTTACCTGCAAAATTTGGCGACTAGCGGCGGCGATAGTCGCAGTCGCACATCACTC
>oligos_0_GCTACATGTATACTGCGAGACAGAC_CGATAGTCGCAGTCGCACATCACTC_615
GCTACATGTATACTGCGAGACAGACGCTGGGATCCTATAACTCCGAACCCCTGCTCGAGCCTCGACTGGCACAATGCTGGTTAGATACGTGAGAGCTCCATGCTCCCATGCTGGGACTAACGGCAGGCGGACCTTTGTACGATAGTCGCAGTCGCACATCACTC
>oligos_0_GCTACATGTATACTGCGAGACAGAC_CGATAGTCGCAGTCGCACATCACTC_616
GCTACATGTATACTGCGAGACAGACGTCTGGGAGAAGCTGCCCCGTCGAACATGAACTGTTCGGGTTCCGTTGAGTTGAAGAGTTAAACGCAAGTCGGTGGCTTGCTCTTTGCGTTGAGAGGACCCCGGCCTGCTCCCGCGATAGTCGCAGTCGCACATCACTC
>oligos_0_GCTACATGTATACTGCGAGACAGAC_CGATAGTCGCAGTCGCACATCACTC_617
GCTACATGTATACTGCGAGACAGACCGCGCGTATAAGGCAAAATTCATAGGGTTCCTGGTGTAACTAGAATAGCACTGTCTCGTACGCTGCACGGCAGTATGGAGGCCGATTTCGGACCGCCTTACCGCGTCCCGCCGGCGATAGTCGCAGTCGCACATCACTC
>oligos_0_GCTACATGTATACTGCGAGACAGAC_CGATAGTCGCAGTCGCACATCACTC_618
GCTACATGTATACTGCGAGACAGACGGATATACTTCCAACCAAGTCGGTACCTTACGAGTAGCGCACACCTCAAATATGCACAGGACCGTACTCTGTCCGCTACTCGTGCAAAATGGGGCATAACGTTGAGGAGATTGGCGATAGTCGCAGTCGCACATCACTC
>oligos_0_GCTACATGTATACTGCGAGACAGAC_CGATAGTCGCAGTCGCACATCACTC_619
GCTACATGTATACTGCGAGACAGACCCCTGGGAGCGAGTTTCAGTATAGAAGGCATCCGACAGAAGTTTCCTAGTAACACGCTCCAGCCTATAGGGATGCGTTGCCGACGTTAGAGAGATATCCGCACATTGTAAACAACGATAGTCGCAGTCGCACATCACTC
>oligos_0_GCTACATGTATACTGCGAGACAGAC_CGATAGTCGCAGTCGCACATCACTC_620
GCTACATGTATACTGCGAGACAGACGACTATATCCTGTCTGCTGTTTTCTGCCCGGAGATCGAGGCAGTCAGTTTACTCCTGAGGCTTAAACGAATCTCCCAAGCTTCCACGAGTGGTGATAGACAACCCTGCCACCCGCGATAGTCGCAGTCGCACATCACTC
>oligos_0_GCTACATGTATACTGCGAGACAGAC_CGATAGTCGCAGTCGCACATCACTC_621
GCTACATGTATACTGCGAGACAGACCATTGTCTGTCGATAATTATCGTCGAAGGTTGCTCCCGTGGTGAGGAGGGATGGAAGGCAGCGACTGTGGCTGCCTCTCCTCTCATCGCCCTGTAGAATTATTACAGAATAGTACGATAGTCGCAGTCGCACATCACTC
>oligos_0_GCTACATGTATACTGCGAGACAGAC_CGATAGTCGCAGTCGCACATCACTC_622
GCTACATGTATACTGCGAGACAGACGCTGCTTCTGTAGAGAGTTTGCCCTCTTCCGCAGACTGTGCCTTGATAAGTCAGTTATGGCGCCGTGTTTTGACACATTTACGACGCTACTCCGCATCAATGCTGCTGCCCCGGCGATAGTCGCAGTCGCACATCACTC
>oligos_0_GCTACATGTATACTGCGAGACAGAC_CGATAGTCGCAGTCGCACATCACTC_623
GCTACATGTATACTGCGAGACAGACGTCTCTCCATCTACATGGGTAATAGGTCAATAATCGACTTCTACCGTATCTATCACGCGGAGGTACGTCGGCTATATGCGGTTCGGGACAAATTATTCGCGTCGGGAACTTTGGCGATAGTCGCAGTCGCACATCACTC
>oligos_0_GCTACATGTATACTGCGAGACAGAC_CGATAGTCGCAGTCGCACATCACTC_624
GCTACATGTATACTGCGAGACAGACCTAGACCGCCAATTTGGGCTGTCGTGTGAGAGATGTGCGCGGTGGATGAGGAGGAAGTTAAGGAACGTGCGTAGCAATACTTCTAACCTTCATCAGCCGTTGTAAGATCTAGAACGATAGTCGCAGTCGCACATCACTC
>oligos_0_GCTACATGTATACTGCGAGACAGAC_CGATAGTCGCAGTCGCACATCACTC_625
GCTACATGTATACTGCGAGACAGACGGATTGTAGTGGACGCACCCCCCGAATAAACCGCAATACATTGATTCGTATCCGGTCCAAAATGCCGGCTATCCAAGTAAGACACTATGCGGTGGGTCCCCCGCGTAACAATGGCGATAGTCGCAGTCGCACATCACTC
>oligos_0_GCTACATGTATACTGCGAGACAGAC_CGATAGTCGCAGTCGCACATCACTC_626
GCTACATGTATACTGCGAGACAGACCCCGTACCTCAGGGGCATAAACGGAACCGCCCTGACTCGCTAATCAACGCCGCCGGTGATGTTATAACGCTTAAGTGGAAAAAGATCGGGCCAGATTATGAAGAGCACCTGGGGCGATAGTCGCAGTCGCACATCACTC
>oligos_0_GCTACATGTATACTGCGAGACAGAC_CGATAGTCGCAGTCGCACATCACTC_627
GCTACATGTATACTGCGAGACAGACGACCGTGTATGTACATCTGACTAGGCGCTCTAAATAATCAGACGGTATATAAAGAATTAGTGGGTCTCTAAGGTGACTCAACCTTCGAATGGCCTGAATACGGCATACGCTGTACGATAGTCGCAGTCGCACATCACTC
>oligos_0_GCTACATGTATACTGCGAGACAGAC_CGATAGTCGCAGTCGCACATCACTC_628
GCTACATGTATACTGCGAGACAGACCATTCAACCACATCACACACTGAGCATCTACCGTGCGGCGAGGCCTGGCGGGATTAGCAGTCTCGTTATGCCGAACATTAGATTGTAAAAAGAAGAGAACCGATAAAATGCATACGATAGTCGCAGTCGCACATCACTC
>oligos_0_GCTACATGTATACTGCGAGACAGAC_CGATAGTCGCAGTCGCACATCACTC_629
GCTACATGTATACTGCGAGACAGACGCTTACATGGAACCGAGGTTCTAAGTCCCTAAATACCACAGTATCGGGCGGATAGGAGATTGCGTCTGTGAGAGGTATAGCATGATTACGGAGAGGCAGGGTATTTCCCCCAAACGATAGTCGCAGTCGCACATCACTC
>oligos_0_GCTACATGTATACTGCGAGACAGAC_CGATAGTCGCAGTCGCACATCACTC_630
GCTACATGTATACTGCGAGACAGACGTGAATAGCGGGGTTTACGAAGAGGGCCCCCGCTTTAGTACAAAGGCTGTCTAGAGACCCATATGGGAACCATGGATGAGTAGAGAGCCCGTATGGGCTCCTTGTTCCCATACGCGATAGTCGCAGTCGCACATCACTC
>oligos_0_GCTACATGTATACTGCGAGACAGAC_CGATAGTCGCAGTCGCACATCACTC_631
GCTACATGTATACTGCGAGACAGACCTAGTAGTTTATCGGAGGTGATACAGGCCAATGTGTTGGGGGACCGCACACTGACCTATGCATGAGACCCTGAATCCGTTTCGCCATTTCACTAAGGGCTTGAGCATGATCGCGCGATAGTCGCAGTCGCACATCACTC
>oligos_0_GCTACATGTATACTGCGAGACAGAC_CGATAGTCGCAGTCGCACATCACTC_632
GCTACATGTATACTGCGAGACAGACGGAGGATATTCGTGACCAAGTGTGGCTACCCAAGAACTTATCGTTATCATCTAAGGTTGGTAGTCTGCCTAAACGAGCTGGAATCATTCCTATGGTGCAAAGCTCCTCTCAGAACGATAGTCGCAGTCGCACATCACTC
>oligos_0_GCTACATGTATACTGCGAGACAGAC_CGATAGTCGCAGTCGCACATCACTC_633
GCTACATGTATACTGCGAGACAGACCCCGACGAGACTTTTGCTGGGAGGCCCATGGTTCGGAATTACAAAATGGAGCGTATCAGTAGGCTTACACTGCCCTAAACAGTATAGGTACAGGTTTTGTAGGACTTCGCACAACGATAGTCGCAGTCGCACATCACTC
>oligos_0_GCTACATGTATACTGCGAGACAGAC_CGATAGTCGCAGTCGCACATCACTC_634
GCTACATGTATACTGCGAGACAGACGACCCGCCGGTTCATCCGGAGTAACCCTCTTACAGTTCGTAAATGTTATCATCCAATATGAGCGAGATGTTTTACTCCGTAAGCCGCGAACGGAATCACATCCCCAGCGTCATACGATAGTCGCAGTCGCACATCACTC
>oligos_0_GCTACATGTATACTGCGAGACAGAC_CGATAGTCGCAGTCGCACATCACTC_635
GCTACATGTATACTGCGAGACAGACCATGAGTTTCCGGATTACGCCACGGCAGCTAAGAACTTGACTGAACCTGATACACTTGCATTATTTATAGCAGTTCGTGCATTATGTCTTAGGCCTAGAGGCCAGACCCCGTTACGATAGTCGCAGTCGCACATCACTC
>oligos_0_GCTACATGTATACTGCGAGACAGAC_CGATAGTCGCAGTCGCACATCACTC_636
GCTACATGTATACTGCGAGACAGACGCTTTCGTACGCAACAGGGAACAGACTCGCCGTGCCGAGGTGATTTACCTTCCGCAGGTCCTTGGTTGCGTAAGTACAGTGCCAGGAAATGGTTCGAAGCCTGTGGACATAAGGCGATAGTCGCAGTCGCACATCACTC
>oligos_0_GCTACATGTATACTGCGAGACAGAC_CGATAGTCGCAGTCGCACATCACTC_637
GCTACATGTATACTGCGAGACAGACGTGATGTTTGTAGGGGGGCTTAGCCAGTAGGGTCTAGCTACGAATCACAACCCTAGGTTCTCGCACATACATCCGAACCCTCAAGTCTGGTCCTCATCAACAGCTCTAGGGGCGCGATAGTCGCAGTCGCACATCACTC
>oligos_0_GCTACATGTATACTGCGAGACAGAC_CGATAGTCGCAGTCGCACATCACTC_638
GCTACATGTATACTGCGAGACAGACCTATGGCGGACGCCGGGATAATGGCAGCTTGGTGGCGCTGCGGCCGTCAGGCTAAATCGGTCAACGTCACAGAACCGGAGGCGGCTACGACTCGAGCGAATTGTAGGCCGCCGGCGATAGTCGCAGTCGCACATCACTC
>oligos_0_GCTACATGTATACTGCGAGACAGAC_CGATAGTCGCAGTCGCACATCACTC_639
GCTACATGTATACTGCGAGACAGACGGAGCCACCCCCGTTCGAATACACCGCGCCGAGAATTACTGAATCAGCGTGAAACAATAATCATCCGACTCAACAGCAATTAAGAGCGAAAGCCTTGAAGGGATCCAGGACATACGATAGTCGCAGTCGCACATCACTC
>oligos_0_GCTACATGTATACTGCGAGACAGAC_CGATAGTCGCAGTCGCACATCACTC_640
GCTACATGTATACTGCGAGACAGACCCCAGCTGAAACAAGATTCACCCACGTTCCCCGCACGATCCTCGAACGCGTCTAGTTTGGAGGCCGACGCTGTTCTTGATCCGATCAGTTTTGCAAACTCCAAGCTCGACTGAACGATAGTCGCAGTCGCACATCACTC
>oligos_0_GCTACATGTATACTGCGAGACAGAC_CGATAGTCGCAGTCGCACATCACTC_641
GCTACATGTATACTGCGAGACAGACGACAAAGTAAAACCAATACTGACATCCCTATAAATGTGGTACCGCTTCGAAACCTCACGTATCCCATTTGTATCTTTGCGACCGCGGATCCGTACTGAGGAACGCTGCGCCAAACGATAGTCGCAGTCGCACATCACTC
>oligos_0_GCTACATGTATACTGCGAGACAGAC_CGATAGTCGCAGTCGCACATCACTC_642
GCTACATGTATACTGCGAGACAGACCATGTTACCTTACGAAATCCATCCCGAGACCGATGAATCTTGTTTCTTTCGCCGAGTATCAGATATCCGCCCGCTTGTTGATGTCCTGGATAGCTTATATATGGTAGCCGGGCGCGATAGTCGCAGTCGCACATCACTC
>oligos_0_GCTACATGTATACTGCGAGACAGAC_CGATAGTCGCAGTCGCACATCACTC_643
GCTACATGTATACTGCGAGACAGACCGGCAATTCTATCTCTGGTATGTCAGCCCCGCGAACCTTCCGCCGCAATACTTCGAGCTGCGCTACAGTCGGATGTTATAAGTCAGAAACTGGTCGCGCTGGTTAGCCTCTGAACGATAGTCGCAGTCGCACATCACTC
>oligos_0_GCTACATGTATACTGCGAGACAGAC_CGATAGTCGCAGTCGCACATCACTC_644
GCTACATGTATACTGCGAGACAGACGTGATACCATTGCTGTAATGGCCTGTGAGAGACGGAAGGCCGGGGTACGTCCTAAGTGCGACGTCCCATCCGATGAACACGGATCTGGCCACCAGGAGATATTCTGAGAACCGGCGATAGTCGCAGTCGCACATCACTC
>oligos_0_GCTACATGTATACTGCGAGACAGAC_CGATAGTCGCAGTCGCACATCACTC_645
GCTACATGTATACTGCGAGACAGACCTATCTGTATAGCACTCTTCGGGCACCCAGCCTTGCTTGTTCGTTGATACCCGGGGTTACAGGTAACTTTTGTGGATATGTAACGGTGCTCGGCGAACTCCTACGGGGGAACTACGATAGTCGCAGTCGCACATCACTC
>oligos_0_GCTACATGTATACTGCGAGACAGAC_CGATAGTCGCAGTCGCACATCACTC_646
GCTACATGTATACTGCGAGACAGACGGAATCGGACTGAGGTGTCTTTCCCATCTCGTAAACCGCACAGGCCATCAACTTGGGCTGAGGGCAGAAGGCTTGGGTGATGTTTCTCCTCCATCTCATGCGATAGCACGGTTACGATAGTCGCAGTCGCACATCACTC
>oligos_0_GCTACATGTATACTGCGAGACAGAC_CGATAGTCGCAGTCGCACATCACTC_647
GCTACATGTATACTGCGAGACAGACCCCACAATCCGTATTTTAAATTCACGAGGAAAACGATAATGTACTTTGTGTCAGAAGGCAAGGAACAACTTTTTTTTCACAGAACGCCTTGCCCCTTGGGGCGCCTCAGTCTAACGATAGTCGCAGTCGCACATCACTC
>oligos_0_GCTACATGTATACTGCGAGACAGAC_CGATAGTCGCAGTCGCACATCACTC_648
GCTACATGTATACTGCGAGACAGACGACATCGAGACATATTCCGCACTCGGTGTTACAGCATGTCCCGTAACAGGCCGTCTACTTCTGCGATAGATTGGATCGCAGTGTATGCCTTTCGCTACGTGCAAATTGAACTTACGATAGTCGCAGTCGCACATCACTC
>oligos_0_GCTACATGTATACTGCGAGACAGAC_CGATAGTCGCAGTCGCACATCACTC_649
GCTACATGTATACTGCGAGACAGACCAACGTCCTCTATCCATTGAGCTTCTTCTAAGCTCACATTTTATGACATATTTTGGTATTATATGACGCCTCTAATAGGACGCTCCATCTGATTCGTGCGCAATTACACTCTAACGATAGTCGCAGTCGCACATCACTC
>oligos_0_GCTACATGTATACTGCGAGACAGAC_CGATAGTCGCAGTCGCACATCACTC_650
GCTACATGTATACTGCGAGACAGACCGGCTCACTCCCACAGGCGCGCGTCGTTGTACGTGATACCGCTTAAGCCGGACCTGCCAATGTCGCCCGCCGTACGTATAGTGGCCTGTTGAGGACTGCGTCCGCGAAGCCGCGCGATAGTCGCAGTCGCACATCACTC
>oligos_0_GCTACATGTATACTGCGAGACAGAC_CGATAGTCGCAGTCGCACATCACTC_651
GCTACATGTATACTGCGAGACAGACGTGCGGGTGAGGCCGAGACAATCTTAGGATATCGGTGCTATCATGCTTGTGCCCTATTGGGCTGAACATCAAAGGCAGTGAAACGAAGGCACGCGAATGCTCAATACTGCGGCGCGATAGTCGCAGTCGCACATCACTC
>oligos_0_GCTACATGTATACTGCGAGACAGAC_CGATAGTCGCAGTCGCACATCACTC_652
GCTACATGTATACTGCGAGACAGACCTACTGCGCCCGGGAATGCTCGAGCTGCGAGTTACGCGGGCCTACTGACCGCTGATTCTGCAAACTGGTCCCCGGGTCCTTGGACAGATAACTGAAGCTTCTGTAGATGTTCTACGATAGTCGCAGTCGCACATCACTC
>oligos_0_GCTACATGTATACTGCGAGACAGAC_CGATAGTCGCAGTCGCACATCACTC_653
GCTACATGTATACTGCGAGACAGACGGAAAACTGCGCCTGATAATTGCCGATAACTCCCCGGGCCAAACTGTGATTGAACCTACAGGGGCCTGGGCGTACCCTGAAGACCCTGGGGGACCCTGGGCCTACTTCATCAAACGATAGTCGCAGTCGCACATCACTC
>oligos_0_GCTACATGTATACTGCGAGACAGAC_CGATAGTCGCAGTCGCACATCACTC_654
GCTACATGTATACTGCGAGACAGACCCCCAGTGATGATCGATCGGCTGACTTAGGGCCAGAGTGCCTATCTAGCCCCTGACTTCTGACGTCAATGACACTGCTCTTCAACGCCGAGTGACTCTGAGAACTGTCACTTGGCGATAGTCGCAGTCGCACATCACTC
>oligos_0_GCTACATGTATACTGCGAGACAGAC_CGATAGTCGCAGTCGCACATCACTC_655
GCTACATGTATACTGCGAGACAGACGCAAGGTATAGCCTTCCGACTAGTCACATGCAGTGAGCGTGAAGCAGTTCTAGGCGAGATAAAAAGTAACTCCTCCTAACGTTGTGGGGGAGCGAGGAAGATCGCCAGAATAGGCGATAGTCGCAGTCGCACATCACTC
>oligos_0_GCTACATGTATACTGCGAGACAGAC_CGATAGTCGCAGTCGCACATCACTC_656
GCTACATGTATACTGCGAGACAGACCAACCGCGGAGAACCAGGTCGTGCATGGGTCGGCCTGCCGAGCGAATCGTCTGGACTACGGTCGGCAATATTAAATCTAAAGCTCAATCTCATAGTTCCTACTACTATACATGGCGATAGTCGCAGTCGCACATCACTC
>oligos_0_GCTACATGTATACTGCGAGACAGAC_CGATAGTCGCAGTCGCACATCACTC_657
GCTACATGTATACTGCGAGACAGACCGGAGTTTGGCTGGTTGTTGCCCGTAGTAAGTCTAAATGACGTCTATAGGCCTATCGGAGAAGCGCCTGAGGCCGACCGCGCGCGTCCCGGTCCTGATGTTTTCAAATACCTAACGATAGTCGCAGTCGCACATCACTC
>oligos_0_GCTACATGTATACTGCGAGACAGAC_CGATAGTCGCAGTCGCACATCACTC_658
GCTACATGTATACTGCGAGACAGACGTGCCTCCAACAGCTTTTGCTACGGCCTTGTACGCGCCAGGCTTTGATTCTACAGTGTGAGAAAATAACCTCTGGGTGCCTGACATCACACGAGATAAGGAACTAAAAACGATACGATAGTCGCAGTCGCACATCACTC
>oligos_0_GCTACATGTATACTGCGAGACAGAC_CGATAGTCGCAGTCGCACATCACTC_659
GCTACATGTATACTGCGAGACAGACCTACATGTTAGCTGTTGAGCACCTAGCTTTGTGAGAGTCTTGAGCGATTGACACTCGACCCTGATGGGGATTGTCGTATCGTGTGATGAACGCATCTTTCAACGAATCTTCAAACGATAGTCGCAGTCGCACATCACTC
>oligos_0_GCTACATGTATACTGCGAGACAGAC_CGATAGTCGCAGTCGCACATCACTC_660
GCTACATGTATACTGCGAGACAGACGGACCAAGGTCGTATCAGCAGCTAGGGTTTTCTAAGTAGCTGGCCGTGTGGCAGGTTAAGGAAACATCACCGTTTCGAGGAGTTTCCAGTTTCAATGTGGTTATACCAGCCTTACGATAGTCGCAGTCGCACATCACTC
>oligos_0_GCTACATGTATACTGCGAGACAGAC_CGATAGTCGCAGTCGCACATCACTC_661
GCTACATGTATACTGCGAGACAGACCCCCTTATGTATAGGCTTCGAAGCCTGCTCATATGTCCATACGACAATTATAGTACAGGTATAACCTCAAAGTACCAGCAAAACGACGGTCTCTGTGCTCCCTTATGTGCTAGGCGATAGTCGCAGTCGCACATCACTC
>oligos_0_GCTACATGTATACTGCGAGACAGAC_CGATAGTCGCAGTCGCACATCACTC_662
GCTACATGTATACTGCGAGACAGACGCAACTAGGAAAGCCGTGTAGAGGGCCTACGGTGATGAAGTAACTTGATCAAGGCGAATGCTTAGTTGACTGAGCTGACGTGCGATCGTGCACCCCTACCGGCTGACAAAACAACGATAGTCGCAGTCGCACATCACTC
>oligos_0_GCTACATGTATACTGCGAGACAGAC_CGATAGTCGCAGTCGCACATCACTC_663
GCTACATGTATACTGCGAGACAGACCAAAAAGATCATGGTGAGCGTACCCATCTAATTCCCAAAGTCGGGCACTAGTCGACCTAAGGTATCGTCCAGGCGAGGGGATTGACTACTCCCTCAATAGACGACAGTGGTCAACGATAGTCGCAGTCGCACATCACTC
>oligos_0_GCTACATGTATACTGCGAGACAGAC_CGATAGTCGCAGTCGCACATCACTC_664
GCTACATGTATACTGCGAGACAGACCGGACGTATGGGATGTAAGGCCATCTGACCGAAGCCCCCCGCATTCGACACGCATAGATCTAGCCATCAACCCAGGACTACTTGGGAACCGCGAAACCGCGTCGGCCATATAGGCGATAGTCGCAGTCGCACATCACTC
>oligos_0_GCTACATGTATACTGCGAGACAGAC_CGATAGTCGCAGTCGCACATCACTC_665
GCTACATGTATACTGCGAGACAGACGTGTTTTCGAACCTGCGCGTTTGGCCCTAACTTTTTATCAAGCCAGGTTCATAGCATGCCAAGAGCTAAGCCAGCTATATTGCGTTCCTAGATCGCAGAAATAACCTTGGCTTACGATAGTCGCAGTCGCACATCACTC
>oligos_0_GCTACATGTATACTGCGAGACAGAC_CGATAGTCGCAGTCGCACATCACTC_666
GCTACATGTATACTGCGAGACAGACCTAACCCGCAGGATGGCAGAATATAGGGCCCGCATCACCCTCTAGGGATTGCTACGCTAGTACTCCACTGAACTAAATTAGGTACGTTCAAATTGGGTCGTCTGAGCAGGAGTACGATAGTCGCAGTCGCACATCACTC
>oligos_0_GCTACATGTATACTGCGAGACAGAC_CGATAGTCGCAGTCGCACATCACTC_667
GCTACATGTATACTGCGAGACAGACGGACGCTTTCTCATAACTGATCAAATTTGCGGTCACAGTATACACTCCTACAATACGGTTGTCTCCTTAGAGTAGTCAACAGTCTCGCCGGGTATTATTGCGTTTCAGATCGCGCGATAGTCGCAGTCGCACATCACTC
>oligos_0_GCTACATGTATACTGCGAGACAGAC_CGATAGTCGCAGTCGCACATCACTC_668
GCTACATGTATACTGCGAGACAGACCCGGGGAGTAATGGACAAGTACACCAGTTCGCTACCAATTTAAGTAAGTGACATATCCTAAAGGGGTGCGTCCCGAAGAGGCCAACTCAGACCTAGGGTGATGTGTTCTATGTACGATAGTCGCAGTCGCACATCACTC
>oligos_0_GCTACATGTATACTGCGAGACAGAC_CGATAGTCGCAGTCGCACATCACTC_669
GCTACATGTATACTGCGAGACAGACGCACACTATTATCTGTAAGCGTACCGTTCATACAGTTTTATTACTTTGAAGTCTGCCACTTCCCAAGTGGTAGACACAGTCCCGATCAGAGGCATCAAGCACATGGGGCATGAACGATAGTCGCAGTCGCACATCACTC
>oligos_0_GCTACATGTATACTGCGAGACAGAC_CGATAGTCGCAGTCGCACATCACTC_670
GCTACATGTATACTGCGAGACAGACCAAATCCGCTGAACTGGTAAAGTGCGGTGACTATGTAGCTGATAATGAATTGATGCTGCGATCACGATCCTCGGACGGCACATCGAGTCTGCCTTATGCTTAGAGGTCGGTCAACGATAGTCGCAGTCGCACATCACTC
>oligos_0_GCTACATGTATACTGCGAGACAGAC_CGATAGTCGCAGTCGCACATCACTC_671
GCTACATGTATACTGCGAGACAGACCGGGTGCAGAAGTATGCGGTGCCCTGAAGAAACCCGCTTTGCTGTAACTGTCCAGGAACTGTTCGTTGGGTAAGACAAGGTTCAATAAGTATATACGGTGCTGCACCAAGACTACGATAGTCGCAGTCGCACATCACTC
>oligos_0_GCTACATGTATACTGCGAGACAGAC_CGATAGTCGCAGTCGCACATCACTC_672
GCTACATGTATACTGCGAGACAGACGTGTAGTGATGCATATACATCATGGCTAGGTGCCGACATTCTGTGCTTCTCCTAGAGTATCTCCGCTGACGTCGAAATTTCCATGGACCGAGAGACGAGATCGTTGTGTATAGGCGATAGTCGCAGTCGCACATCACTC
>oligos_0_GCTACATGTATACTGCGAGACAGAC_CGATAGTCGCAGTCGCACATCACTC_673
GCTACATGTATACTGCGAGACAGACCTAAGAGTAAGCGCTTTACCCGTTCTCAATAAGGTCCGAGGAACCAGCGCCGGAATGAAGCAGAAATCGACCGCAGTTTCCTGAGAGGTGATCCATTGGTGAGGTTCCTGCATACGATAGTCGCAGTCGCACATCACTC
>oligos_0_GCTACATGTATACTGCGAGACAGAC_CGATAGTCGCAGTCGCACATCACTC_674
GCTACATGTATACTGCGAGACAGACGAGTGAGACCTTGCTACCGTGATTATACATTCTCTAAATCTCATAGGTCTAGATCCTACGTACGGTGGTATGAGATTGGGTGTAACGGGTCAGCTCCATAGAAAGGCTATGCGGCGATAGTCGCAGTCGCACATCACTC
>oligos_0_GCTACATGTATACTGCGAGACAGAC_CGATAGTCGCAGTCGCACATCACTC_675
GCTACATGTATACTGCGAGACAGACCCGGCTTTGATGAAGGCGCGGAATGGAACTACCGTGCAAAACTGGAATAACCCGGTACGTCACTTAAGGCTCCGTGCGCACAATGCTCCGGCTAATGGATGGTCAATGATTTCGCGATAGTCGCAGTCGCACATCACTC
>oligos_0_GCTACATGTATACTGCGAGACAGAC_CGATAGTCGCAGTCGCACATCACTC_676
GCTACATGTATACTGCGAGACAGACGCACATCGACACAAATCCAAAACCATTCAGCTGTGTGTACAGTAAGCCTACCATCGTCACAACCAACAATAAATCAAGCTACTGGTGTGCAGGCGTACTAAGAGACGCCTCGGGCGATAGTCGCAGTCGCACATCACTC
>oligos_0_GCTACATGTATACTGCGAGACAGAC_CGATAGTCGCAGTCGCACATCACTC_677
GCTACATGTATACTGCGAGACAGACCAAGCCTGTTTGATGGTGTCACGCTACACCACTCTTTTTTGTTAGGACGTAAAGCAATGATTCCTTCAGTGACACGGCACTGCCTACGGACTCTGAGCTCCGGCATAACACTAACGATAGTCGCAGTCGCACATCACTC
>oligos_0_GCTACATGTATACTGCGAGACAGAC_CGATAGTCGCAGTCGCACATCACTC_678
GCTACATGTATACTGCGAGACAGACCGGGATGGATACCCTCTGCTGAGGTGTCAAAAACAAAGTCCACGACAATCTTTTATTCATCAACGCTGATAGTCAAACAAGGGTCGAGGATTATTGGTACATTACCTCCTTACGCGATAGTCGCAGTCGCACATCACTC
>oligos_0_GCTACATGTATACTGCGAGACAGAC_CGATAGTCGCAGTCGCACATCACTC_679
GCTACATGTATACTGCGAGACAGACGTGGCAAAGGCTTAATATTTGAAACTGATGGAAACGCCTGGTAGGTAAGGTCACACCAGCTAGGAGCTCAGTGAGTTCTCGGGAACAATAGTAGCCTTATTCGGGGCCCGCTTACGATAGTCGCAGTCGCACATCACTC
>oligos_0_GCTACATGTATACTGCGAGACAGAC_CGATAGTCGCAGTCGCACATCACTC_680
GCTACATGTATACTGCGAGACAGACCTTTTAACGCCCTCCCCAGATTCCGGTATTAGACAGCGCGGGTACCTGAAGCTAAAAGTTCTGCCTGGGGTCATGGCTGTTCAAGCTGGTGACCATAACTTCCTACAAACCTAACGATAGTCGCAGTCGCACATCACTC
>oligos_0_GCTACATGTATACTGCGAGACAGAC_CGATAGTCGCAGTCGCACATCACTC_681
GCTACATGTATACTGCGAGACAGACGAGTCCCCTAAGCCGGATAACTGCAAGACTAAGCTACTTTCAGTTATTTCATGGCACGGCTAGGTCAACTACTCTGTTCTTCCATACGGCCGGTGTAGTCTAGGAAATTGCGGGCGATAGTCGCAGTCGCACATCACTC
>oligos_0_GCTACATGTATACTGCGAGACAGAC_CGATAGTCGCAGTCGCACATCACTC_682
GCTACATGTATACTGCGAGACAGACCCGTACAGTCATCCTACGCGTTTGGGAGACATCGTGCGACTTGTAAAGCGACTCGGTTGTCTTTGTCGTATGCACCCAACCTCCGGCATTTCGAGCCTTTACTGGAAAGGCTTACGATAGTCGCAGTCGCACATCACTC
>oligos_0_GCTACATGTATACTGCGAGACAGAC_CGATAGTCGCAGTCGCACATCACTC_683
GCTACATGTATACTGCGAGACAGACGCACTGGTGAAACAATCCAAAGATAGTGTCCCAATCGCCGTATGCTACAAGGCCGGTTAAGCTTGAAACTTTGCGAATATAACTCAGGGGACGCCACACCAGTCAGGGTCCTAACGATAGTCGCAGTCGCACATCACTC
>oligos_0_GCTACATGTATACTGCGAGACAGAC_CGATAGTCGCAGTCGCACATCACTC_684
GCTACATGTATACTGCGAGACAGACCAAGGCCGGCCCGTTCACATCGAGAACACCTATAGGAGCTTTGCTCGCTTAATTTATCTTAATGCGCGCCTGGCAGTACCCCTTGTGTGTGTCGTGTGGTGTATCGAACTAGAACGATAGTCGCAGTCGCACATCACTC
>oligos_0_GCTACATGTATACTGCGAGACAGAC_CGATAGTCGCAGTCGCACATCACTC_685
GCTACATGTATACTGCGAGACAGACCGGTCCCAGACCGTCGTCCACCTCACCGCGGCAGGCCCTCTCAAGGTAGGCCTCGGTACCCGACAGGACGTAGGTAGAGGCGGGGAGATGTCAAATTCCGCATTATTCAAATCGCGATAGTCGCAGTCGCACATCACTC
>oligos_0_GCTACATGTATACTGCGAGACAGAC_CGATAGTCGCAGTCGCACATCACTC_686
GCTACATGTATACTGCGAGACAGACGTGGGCTGTGAAACGAAAACCCCGAACGGGCAGAGCCTCAAGAAGTGCTTTTTTCATCGCAACCGGGTATTTATTTGTTAGTCCTGATGCCGTTTCCCCTTGTCGGCTCAGTAACGATAGTCGCAGTCGCACATCACTC
>oligos_0_GCTACATGTATACTGCGAGACAGAC_CGATAGTCGCAGTCGCACATCACTC_687
GCTACATGTATACTGCGAGACAGACCTTTACTATATTAAAATGAAGGGAATACGAGGATGAGAACACGCTGCGGGAGCCTATGAACCTGTGCTCCGAGACCTCAAGTGTTACACGCCTTTTGTGCGTCATAATAGGCCGCGATAGTCGCAGTCGCACATCACTC
>oligos_0_GCTACATGTATACTGCGAGACAGAC_CGATAGTCGCAGTCGCACATCACTC_688
GCTACATGTATACTGCGAGACAGACGAGGATCCCACTCTGGATTATTTTTGTACCTGCGATGTTTCTGTCCCATGAGTGCCGGGCCGTAGAGGAACCGGGCTCCTTAGGAGTTGTACGTCGGCGTGCCCTCAGGAGTAACGATAGTCGCAGTCGCACATCACTC
>oligos_0_GCTACATGTATACTGCGAGACAGAC_CGATAGTCGCAGTCGCACATCACTC_689
GCTACATGTATACTGCGAGACAGACCCGTTATTCAAAGCCTAGTATATGTCTAAACTAAATAGATCGCGGTGACGGAACCGCTTATTCACTAGTCATTAAGACCTAAACTTGTCCGGGTATAATTCTAGAGCGTTCTTACGATAGTCGCAGTCGCACATCACTC
>oligos_0_GCTACATGTATACTGCGAGACAGAC_CGATAGTCGCAGTCGCACATCACTC_690
GCTACATGTATACTGCGAGACAGACGCATCGAATCTGTAACCAATACAAATCTTCATAGCCTCGGTATGTCAATTGCTATGCGCCAACCGGACTTGTCAAAAGGGGCGGCAGGAAATGAGTGGCGTTGACATTGAATGGCGATAGTCGCAGTCGCACATCACTC
>oligos_0_GCTACATGTATACTGCGAGACAGAC_CGATAGTCGCAGTCGCACATCACTC_691
GCTACATGTATACTGCGAGACAGACCAATTTGAAGACCATAGGTCCTAGATACCGTTTCGAATCCTAAGTGAAGTGTAATGGGTCCAAGAAGTAAGTTAGGGGCGTACACGGGGCCAACGCGTAAAGAAGCCTTTGTTACGATAGTCGCAGTCGCACATCACTC
>oligos_0_GCTACATGTATACTGCGAGACAGAC_CGATAGTCGCAGTCGCACATCACTC_692
GCTACATGTATACTGCGAGACAGACCGGTGGAGCCATCCGCTTGTGGGGAGTCCTGTGCGTTCGGACCTCTGTTGACGCGCGTGGTACTAAACGCCCGGCCTTACCCTTCTGTGATGCCAACATCATCTGTGGCGCTTACGATAGTCGCAGTCGCACATCACTC
>oligos_0_GCTACATGTATACTGCGAGACAGAC_CGATAGTCGCAGTCGCACATCACTC_693
GCTACATGTATACTGCGAGACAGACGGTGTGGGCTAATGCGAGACAAACTTGTAGACTATTGACTGACGGACGCTCGACTCGGAAAGAATTCTACTAGTACGGGATACATCTCTCCTTTCACGTGCACGCTGCAGGCCGCGATAGTCGCAGTCGCACATCACTC
>oligos_0_GCTACATGTATACTGCGAGACAGAC_CGATAGTCGCAGTCGCACATCACTC_694
GCTACATGTATACTGCGAGACAGACCTTGCTACCATGGATAGGCTTCCTGCGCAGGTCTTTATTCTGTAACTAATGTAAAAGTACCCATGATCAGCTCGGACCCAGTGACCATGCTTGAGCCAGAACTGGCTCGTATGGCGATAGTCGCAGTCGCACATCACTC
>oligos_0_GCTACATGTATACTGCGAGACAGAC_CGATAGTCGCAGTCGCACATCACTC_695
GCTACATGTATACTGCGAGACAGACGAGGTGGAAGTTGCCCAGCACTAGATCAAATGCAATGAGAACTAACCAGCATGTTACCTCAGAAGGTACAAAATCCTGGACGCAGGAGACTAGCGTCCTAGACCACATGAGATACGATAGTCGCAGTCGCACATCACTC
>oligos_0_GCTACATGTATACTGCGAGACAGAC_CGATAGTCGCAGTCGCACATCACTC_696
GCTACATGTATACTGCGAGACAGACCCGCCAGCTAGGAAGGTCCCCAAAGTCTGAGTAGTAAATCTGGGTATGCCAACCGACAAATATCGTGAATGAACGGCGAACGATCATTCCGGCACACCAAGTGACATAGATACGCGATAGTCGCAGTCGCACATCACTC
>oligos_0_GCTACATGTATACTGCGAGACAGAC_CGATAGTCGCAGTCGCACATCACTC_697
GCTACATGTATACTGCGAGACAGACGCATGTTCGTGTTGTGATTCAATAGCCCAACTACGTCTGAAAGTTAAAAGGGCGGGTTGAGACATAGAGAACATAGCGCACAGGTTCGGTACTAGACCCGACATGCCTCACGGGCGATAGTCGCAGTCGCACATCACTC
>oligos_0_GCTACATGTATACTGCGAGACAGAC_CGATAGTCGCAGTCGCACATCACTC_698
GCTACATGTATACTGCGAGACAGACCAATAGCGCCGCGGGCGTTACAATGAGCTGTTAGTTCGACCTATCCGCAGGAGCAACAACGGCCGAACAATTGCTGCGATAGCATCGCCAGCGCCCATTATTCCCACGCTCATACGATAGTCGCAGTCGCACATCACTC
>oligos_0_GCTACATGTATACTGCGAGACAGAC_CGATAGTCGCAGTCGCACATCACTC_699
GCTACATGTATACTGCGAGACAGACCGCATGCGTTAAATGCTAGCTACATGAAATGCCGTGACGTTGCATTACCGTAATAATATTGACAGTCGACCGAGGCCGTCGTTGCAATATCTATTCCGTGATTAGAGGCCAGTACGATAGTCGCAGTCGCACATCACTC
>oligos_0_GCTACATGTATACTGCGAGACAGAC_CGATAGTCGCAGTCGCACATCACTC_700
GCTACATGTATACTGCGAGACAGACGGTGAGAGTCAGCCGAAGTCTGTTGCGGAATTTCGTAAAGTCGCCCCGAAAGTATGTTACATGAGTGGATCCTGTTCCAGCCTGCACAAGCTATTAAATAGATGCGACAAATCGCGATAGTCGCAGTCGCACATCACTC
>oligos_0_GCTACATGTATACTGCGAGACAGAC_CGATAGTCGCAGTCGCACATCACTC_701
GCTACATGTATACTGCGAGACAGACCTTGGGTATTGAAATCGGGAGCGGCGCAAAGGGGCTCCTTACCGCAGTACCCTGACGACGTTCATTGTCCTGACCGGAAGGAATCTGCGAGATCAAGCATAATATCTAGCGCGGCGATAGTCGCAGTCGCACATCACTC
>oligos_0_GCTACATGTATACTGCGAGACAGAC_CGATAGTCGCAGTCGCACATCACTC_702
GCTACATGTATACTGCGAGACAGACGAGACGATCCCTCATATTCCCTACTATTAGCACATCCGCCTCATATTTCTGGCTGACAATGCGCCATTAACGCGTAGTACATCTCCGAAGCTTACTGGCTTCCCCGAAGCGTTACGATAGTCGCAGTCGCACATCACTC
>oligos_0_GCTACATGTATACTGCGAGACAGAC_CGATAGTCGCAGTCGCACATCACTC_703
GCTACATGTATACTGCGAGACAGACCCGCGCCAGCAGGTCGGGCGACTACGTACACTTTGGGACCGGCCTATCTATCTAGGTCTACTTCGATGATTGCACTGCGTCGCTTAGGGCCGGTATTACCGCTATATGGCTAGGCGATAGTCGCAGTCGCACATCACTC
>oligos_0_GCTACATGTATACTGCGAGACAGAC_CGATAGTCGCAGTCGCACATCACTC_704
GCTACATGTATACTGCGAGACAGACGCAGTCTCATACGAGGGCTATCCCGCAGTTCCCCCCGAAACTGCTGGCGGTCTCAAGCGGTGGGCAAATCAATGGCGATTTGGGTCCGTGATAATGTCCGCTAGTAGTGCTAGGCGATAGTCGCAGTCGCACATCACTC
>oligos_0_GCTACATGTATACTGCGAGACAGAC_CGATAGTCGCAGTCGCACATCACTC_705
GCTACATGTATACTGCGAGACAGACGTCCTTAGTTCTTGGTCCATCACACCGTGGTGATGCGCAGACCGAATCCTTCCAAACATTTCGGATCTATGACCAGCCAATCCCTCCAATACCACCGACGAACGAAATCCCGCGCGATAGTCGCAGTCGCACATCACTC
>oligos_0_GCTACATGTATACTGCGAGACAGAC_CGATAGTCGCAGTCGCACATCACTC_706
GCTACATGTATACTGCGAGACAGACCGCAATGAGGAAGGTGTTATCCTGTCAGTTTGGGTATTCTTCATATAATTTTATCAACATCTTTCAGCGAAACACGCCCTACATTAAGTCACGTGCTAGTGACTCTATTCTACGCGATAGTCGCAGTCGCACATCACTC
>oligos_0_GCTACATGTATACTGCGAGACAGAC_CGATAGTCGCAGTCGCACATCACTC_707
GCTACATGTATACTGCGAGACAGACGGTTCATAGGATAATGACCCGCCTGGTCATAGGTTAGGACACTTGACTGGCCCCAACCTGCTATTTCTCGGCCCGCATACTTGACACCTTATGCGAAATCATCCTCTACTGTAACGATAGTCGCAGTCGCACATCACTC
>oligos_0_GCTACATGTATACTGCGAGACAGAC_CGATAGTCGCAGTCGCACATCACTC_708
GCTACATGTATACTGCGAGACAGACCTTGGACGACGATTTCCTGGTTCACGTACTGCGGTATTGGGTATCGTCGCTTATCAGGATGCGAGACCGCAACACAATCAACCTCTCCGAGGTCGACTTTATACTCGAAGGGGGCGATAGTCGCAGTCGCACATCACTC
>oligos_0_GCTACATGTATACTGCGAGACAGAC_CGATAGTCGCAGTCGCACATCACTC_709
GCTACATGTATACTGCGAGACAGACGAGAGTTGTTCTTACCGAAACAATACTACTAAGACGTCTTTGGCACGCTTAAAGACCCGAGCCAACGGCAGTAGCCCCTTTTTTGTAACACGATTGACTCCCTACCCATAACAACGATAGTCGCAGTCGCACATCACTC
>oligos_0_GCTACATGTATACTGCGAGACAGAC_CGATAGTCGCAGTCGCACATCACTC_710
GCTACATGTATACTGCGAGACAGACCCGATTGCTCGACCCTGAGGTACCAGAACGCGATAGATAACTCCTCCCAACAATAGACCACTAGCGGCTCATGAGGGTGCTACCGGGAGAGTCTGGTGAAACCAGTTAGCGCGGCGATAGTCGCAGTCGCACATCACTC
>oligos_0_GCTACATGTATACTGCGAGACAGAC_CGATAGTCGCAGTCGCACATCACTC_711
GCTACATGTATACTGCGAGACAGACGCAGAAAACTTAAAGCGATGGGATTATCGTTAGCACTTAACGTTGTGAAACTTTTAACCGACGCATAATCGGAAGAACATCATATTATGCACCCGCACGCATTCATATCCGTTACGATAGTCGCAGTCGCACATCACTC
>oligos_0_GCTACATGTATACTGCGAGACAGAC_CGATAGTCGCAGTCGCACATCACTC_712
GCTACATGTATACTGCGAGACAGACGTCCAGACGGACCGGCGCGGACTCCTGTTGCCGGCCTCGTAGCGGACACCTTAACAAAGCGTACGTAGAGCTCCCGGGATGCTGCAATCACTTATCGCGACACTGGTATTGGCGCGATAGTCGCAGTCGCACATCACTC
>oligos_0_GCTACATGTATACTGCGAGACAGAC_CGATAGTCGCAGTCGCACATCACTC_713
GCTACATGTATACTGCGAGACAGACCGCCCCCGTGAAATTTGGGAACAAGTGGATCCTAAACAGGTTTAGAGCAGCGATTGAGCTCAGATGGGTGTCCCCGTATTTGCTCCGAACCGCCTACTGAAGTCTGGGTCTACGCGATAGTCGCAGTCGCACATCACTC
>oligos_0_GCTACATGTATACTGCGAGACAGAC_CGATAGTCGCAGTCGCACATCACTC_714
GCTACATGTATACTGCGAGACAGACGGTTGCAGAGAGCACCCTACCTCCTGGACATACGACCCTGGATGCTCGGGCCATTGGTATCCGCTCACATAATTAACTGACAAGTCACGACAACAGTTGATGTGTTGGATCTTACGATAGTCGCAGTCGCACATCACTC
>oligos_0_GCTACATGTATACTGCGAGACAGAC_CGATAGTCGCAGTCGCACATCACTC_715
GCTACATGTATACTGCGAGACAGACCTTAAATGGGTTTATGAGCGGCAACCATTCTCTCAGTTAGACGGTGGGATGTTTAATGTACCCGACAGAAGCTGGGCAAGTAATTCCGGGTTATAGGTATAGGAAGAGATGTTACGATAGTCGCAGTCGCACATCACTC
>oligos_0_GCTACATGTATACTGCGAGACAGAC_CGATAGTCGCAGTCGCACATCACTC_716
GCTACATGTATACTGCGAGACAGACGAGCTACCGACTGTCGGTCAACCACGGGGGCTAGATTGTCGACAACGTGCTTCTCACACAGCCTAAGCTGTATCAGTACGGCTACGGGGTTTTATGGCGCCTCACAGGTACAAACGATAGTCGCAGTCGCACATCACTC
>oligos_0_GCTACATGTATACTGCGAGACAGAC_CGATAGTCGCAGTCGCACATCACTC_717
GCTACATGTATACTGCGAGACAGACCCGAAGCAGTTGCATTTCTTTGAACCCGACCGGAGTCACCCTTGAGGCCAATGGATAATTTTGTCCTGAACAAAGGTCTTTCTCGTTCCCTATTCGCCGCTTAGACTCTGGATACGATAGTCGCAGTCGCACATCACTC
>oligos_0_GCTACATGTATACTGCGAGACAGAC_CGATAGTCGCAGTCGCACATCACTC_718
GCTACATGTATACTGCGAGACAGACGCTCCACTTCCTGACGTTCAGTTATACCGCGGCCAGATCATTTACCAGATCCACTTCTTAACAGCAGCTTGCAGTCGCGAATGATCAAAGCATCATAGCACCCCAGGTCAGCCGCGATAGTCGCAGTCGCACATCACTC
>oligos_0_GCTACATGTATACTGCGAGACAGAC_CGATAGTCGCAGTCGCACATCACTC_719
GCTACATGTATACTGCGAGACAGACGTCACATTACGAGAGATAATTGGACATAGTATCATTCAGGAAAAAGGACCGTACATTTAAAACGTTCATGTGTACTCAGGTACAACTTGGTTTATCTGAGCTCAGTGGGTGTAACGATAGTCGCAGTCGCACATCACTC
>oligos_0_GCTACATGTATACTGCGAGACAGAC_CGATAGTCGCAGTCGCACATCACTC_720
GCTACATGTATACTGCGAGACAGACCGCCGACCCAACAAGATGTATCAGCAACCCCACTTCCTGTAAGCAGACTAACGGCCGGCCGTTCTCTGTCCAGTTTTGATGCGTCTCGACAGTGAAATTGTATCGGCGCTGTAACGATAGTCGCAGTCGCACATCACTC
>oligos_0_GCTACATGTATACTGCGAGACAGAC_CGATAGTCGCAGTCGCACATCACTC_721
GCTACATGTATACTGCGAGACAGACGGTCACGGGTACCAGCTCATGGTTCTTGTCTCAGTCCGATACCGACGATGAAGACCGCCTATTTTCTCTAAAGGCTTGCACTTCAGCGCGCTATCTGGGAACGCGCTCGGCGCGCGATAGTCGCAGTCGCACATCACTC
>oligos_0_GCTACATGTATACTGCGAGACAGAC_CGATAGTCGCAGTCGCACATCACTC_722
GCTACATGTATACTGCGAGACAGACCTTATCAATGGAATTCCATTTTGTTGTTTACCGGTAGAGGGTCATAATCGAGGCGAACCCCATCAAGAACTTTGCATAGTTCCGCTACAACTGAGCGGTCGAAAGTGGAGTCTACGATAGTCGCAGTCGCACATCACTC
>oligos_0_GCTACATGTATACTGCGAGACAGAC_CGATAGTCGCAGTCGCACATCACTC_723
GCTACATGTATACTGCGAGACAGACGAGCACGAATACATCTCTACCCCGACTGAACATATTACGCGTTCTCGCTCATCTACTCGGACGATTCGCAGGTTTGCGACAGGTCGAGGCCGTGGACCAATTTCCGATCGTGTACGATAGTCGCAGTCGCACATCACTC
>oligos_0_GCTACATGTATACTGCGAGACAGAC_CGATAGTCGCAGTCGCACATCACTC_724
GCTACATGTATACTGCGAGACAGACCATACTGTCGCATCTGCGCAAGTCCGACACTGTTGACGCGCTCGGATAAATGTCAGGTCAATTCTGCAATCTTGCTGACCAATGTCGAATCCCTCTAGAGCATGATGCATGAAACGATAGTCGCAGTCGCACATCACTC
>oligos_0_GCTACATGTATACTGCGAGACAGAC_CGATAGTCGCAGTCGCACATCACTC_725
GCTACATGTATACTGCGAGACAGACGCTCGCGGCAGATCTACAGAGAGCGAGATCAGAGCACAACTTTAATCTATTAACCCGCTGTGCGGGACAGGAATACCATTAAGATGGCTGGCGCCCCTAGATCGCCATCCTCAACGATAGTCGCAGTCGCACATCACTC
>oligos_0_GCTACATGTATACTGCGAGACAGAC_CGATAGTCGCAGTCGCACATCACTC_726
GCTACATGTATACTGCGAGACAGACGTCAGCACCAGTTACCAGTGTTCTTTATAGTGGGTTGCTGGGATCCATCAAGGCAAGGTAATGCGTGATTTGAAAGCAAGGCGGCACGTCTCTACACACTCGTGAGTTGCGTTACGATAGTCGCAGTCGCACATCACTC
>oligos_0_GCTACATGTATACTGCGAGACAGAC_CGATAGTCGCAGTCGCACATCACTC_727
GCTACATGTATACTGCGAGACAGACCGCTAATCTAGACTTTGCCGTGCATCTGGGTCCAGGCACGCGGTGATTGCAGTCAGAGCTCCAGAGACAGGGGAGGAAGTCCATCTTTGCTCTAGAGTTCCTTAAATAGCTCAACGATAGTCGCAGTCGCACATCACTC
>oligos_0_GCTACATGTATACTGCGAGACAGAC_CGATAGTCGCAGTCGCACATCACTC_728
GCTACATGTATACTGCGAGACAGACGGTCTAGCAGTCAAACTATCGGCTCAGCAGCATAGGGTGGCTTCTCGTGTCTGGTCCGGAGGTCAGCTTTCCCTTTTGATATCTACGCGTTATACGCTCGTAGACTATCGTAGGCGATAGTCGCAGTCGCACATCACTC
>oligos_0_GCTACATGTATACTGCGAGACAGAC_CGATAGTCGCAGTCGCACATCACTC_729
GCTACATGTATACTGCGAGACAGACCTTCGTTGCAGACATCCGACCTGGAAGATTAAGAATTGACGCGACCAACCTACGGAAGAAAGATGTAGCAAAGGGTAAGAGGAAGGGAAAAATCCGTAGCATAGTATCTGCTAACGATAGTCGCAGTCGCACATCACTC
>oligos_0_GCTACATGTATACTGCGAGACAGAC_CGATAGTCGCAGTCGCACATCACTC_730
GCTACATGTATACTGCGAGACAGACGACGCCTTGGCCCCGAGCGTGGTGTAACGTAGAAGAAAGTTAACAGGAACCGGCGATGATGCATTGATTCATATATATCACCAGAATACATACAGTCCCGCTGGCTGTCTGGGGCGATAGTCGCAGTCGCACATCACTC
>oligos_0_GCTACATGTATACTGCGAGACAGAC_CGATAGTCGCAGTCGCACATCACTC_731
GCTACATGTATACTGCGAGACAGACCATAGGCGACCTTACGCTCCACCAGCTCGAACACTAACTGACTTTCGCGTCGTCGCGCTTTTGACATCAGTCGCGATTCGGATGGAGATTTGAAAGGCTATAGGAAAGCCATCGCGATAGTCGCAGTCGCACATCACTC
>oligos_0_GCTACATGTATACTGCGAGACAGAC_CGATAGTCGCAGTCGCACATCACTC_732
GCTACATGTATACTGCGAGACAGACGCTATGACTCGACTACTCCATGCCTAAATGTTGTTTCGCGTCAGGAAACAATGTATTACCTTAGGCGAGGGCTATGACGAGTCCCGGGACTGATAGCCTGTACACTATCGTAGGCGATAGTCGCAGTCGCACATCACTC
>oligos_0_GCTACATGTATACTGCGAGACAGAC_CGATAGTCGCAGTCGCACATCACTC_733
GCTACATGTATACTGCGAGACAGACGTCGACGCAACTTAGTGGGCCCATAGCGTTGTGAACGTCGTCTTATGGGAGACTGTGTTATCTCGCTGCTAGTCCCCTGCGGTGACAGGGGTAAATGTTTCTAGACGCGGGGCGCGATAGTCGCAGTCGCACATCACTC
>oligos_0_GCTACATGTATACTGCGAGACAGAC_CGATAGTCGCAGTCGCACATCACTC_734
GCTACATGTATACTGCGAGACAGACCGCTTCATCGTGTACGCCTCTCGTGCATAACTTAAGTTACTACGCAACTGTGACTCTCAAAACTTGCGACTTTAACTTTAACTCGTTCTCTTGTTGCCGGTTTAAGTCAACTTACGATAGTCGCAGTCGCACATCACTC
>oligos_0_GCTACATGTATACTGCGAGACAGAC_CGATAGTCGCAGTCGCACATCACTC_735
GCTACATGTATACTGCGAGACAGACGGTAGGCTGGCACCATTTTACCGACTCAACTAGAGGAGGGTACATCCTAATGCAGGATAACCCTAGTCCGCACTTACCGTGGACTAGTTAGTTTGGGCCTCCGAAAAATATTCGCGATAGTCGCAGTCGCACATCACTC
>oligos_0_GCTACATGTATACTGCGAGACAGAC_CGATAGTCGCAGTCGCACATCACTC_736
GCTACATGTATACTGCGAGACAGACCTTCCGTCTTACCGCAGACGCTAGAGGCTGTATACGTGTGGCGTTTTTGGCAGACTGTAATCCAAGATAACCCTCTCATGGGTTGAGCAATACAGACTTTAAAATCGGTGTTGGCGATAGTCGCAGTCGCACATCACTC
>oligos_0_GCTACATGTATACTGCGAGACAGAC_CGATAGTCGCAGTCGCACATCACTC_737
GCTACATGTATACTGCGAGACAGACGACGGAAGACTCAGAGGGGACGTCTACCTTATCTTTTAATACAGAGGTTCTGTTGTTGTTGGTTCGTAGTGGAACCTCGCGCGTGGCTGCACAAGTAAGCCTTCTTTCTACTTACGATAGTCGCAGTCGCACATCACTC
>oligos_0_GCTACATGTATACTGCGAGACAGAC_CGATAGTCGCAGTCGCACATCACTC_738
GCTACATGTATACTGCGAGACAGACCATCTAGTCTCGCGTACTTGCCGGGCACCTTTCATGCTGGCGATGGCCACAACGTGCACAATACTATCACAAACGGAATTCTGCAGCAAAAGTGATATGGTGAGGGTTAGCATACGATAGTCGCAGTCGCACATCACTC
>oligos_0_GCTACATGTATACTGCGAGACAGAC_CGATAGTCGCAGTCGCACATCACTC_739
GCTACATGTATACTGCGAGACAGACGCTAATTACCACTTTTAAAACCAGACCATGCCCAATGGCCTGCGTGGTGTTTTACTAGGGATTGCTGCGCAGCCGGTAGAGTGCTACGTCTCAACCTCAAAAATCTCTGTGATACGATAGTCGCAGTCGCACATCACTC
>oligos_0_GCTACATGTATACTGCGAGACAGAC_CGATAGTCGCAGTCGCACATCACTC_740
GCTACATGTATACTGCGAGACAGACGTCGATATATGAAGACGGTTGTTATCTCGCGTCTACGAGCTTTTAAATCTCACACCATTGGCATCGGAGGGCCCCAAACTCACTCTACATGTTTTGACTTGTTCTTGAGTATGGCGATAGTCGCAGTCGCACATCACTC
>oligos_0_GCTACATGTATACTGCGAGACAGAC_CGATAGTCGCAGTCGCACATCACTC_741
GCTACATGTATACTGCGAGACAGACCGCGGTTCATGAGGCGTGTAAAGTGCTTTGATAATGGGTTCCGCTGTTAGCGGACAATGAACTACCGTCGAATGACGCGGAACTATGCTGCCATAATGCGTCTGTGTATAGTTACGATAGTCGCAGTCGCACATCACTC
>oligos_0_GCTACATGTATACTGCGAGACAGAC_CGATAGTCGCAGTCGCACATCACTC_742
GCTACATGTATACTGCGAGACAGACGGTACTGCTCAATCTTTGCGAATCGCATGAGCCGATCCCCGGTTTGTCGCGATCCCTATAGGCTCTACTGAAAGAACCCTCACTATACTGTAGCTACCACAGCGTATTGGACAACGATAGTCGCAGTCGCACATCACTC
>oligos_0_GCTACATGTATACTGCGAGACAGAC_CGATAGTCGCAGTCGCACATCACTC_743
GCTACATGTATACTGCGAGACAGACCCCTCTGCGCGTAGCGCAGTATTGCCTACAGGTCGAGACTAAGCAGAGTGTATCTCAACCACGCACACTGGTGAGGCAATAGACCTGTAAGCATCATATCGGTTCTAACAATGGCGATAGTCGCAGTCGCACATCACTC
>oligos_0_GCTACATGTATACTGCGAGACAGAC_CGATAGTCGCAGTCGCACATCACTC_744
GCTACATGTATACTGCGAGACAGACGACTTGAGGGCGGATTGGTAAAGTGAACGAAACCGGGTGACCGTGGTTGGATGTTGTTTAGACCACGCACAGGCGGGAGAGATCCTAGTAATGAGAGCGTGTTTATCGAATTCGCGATAGTCGCAGTCGCACATCACTC
>oligos_0_GCTACATGTATACTGCGAGACAGAC_CGATAGTCGCAGTCGCACATCACTC_745
GCTACATGTATACTGCGAGACAGACCATCACCGATGGCTGCACCACACTGCGTCTAACAAAATAGATACTCTGATAACCTTGCAGCCATGCTAGTTATGCGGAACACATATAGTAGCGTCGTTACCTCCCGTAAAAAGGCGATAGTCGCAGTCGCACATCACTC
>oligos_0_GCTACATGTATACTGCGAGACAGAC_CGATAGTCGCAGTCGCACATCACTC_746
GCTACATGTATACTGCGAGACAGACGCTGGTCTAGCAAGTAGCTCAATGGTGTCGACAAGTGGGAATTCCTTGCACGGAGAATTCAATCCTGTTAAGTGCCTAGGCCTCCTTCCTAATGGCGAAAGTGGATTACGTAGGCGATAGTCGCAGTCGCACATCACTC
>oligos_0_GCTACATGTATACTGCGAGACAGAC_CGATAGTCGCAGTCGCACATCACTC_747
GCTACATGTATACTGCGAGACAGACGTCGTGTGCACCTTTCGATAGGGGTGTGCGACCAACTGCACAGAGTTTCGCTCCGACTTGCGTCACATCTCTCCGGACAACGACGCGGGCCCGACTTAAAAACCTAAATGCATACGATAGTCGCAGTCGCACATCACTC
>oligos_0_GCTACATGTATACTGCGAGACAGAC_CGATAGTCGCAGTCGCACATCACTC_748
GCTACATGTATACTGCGAGACAGACCGCGCTCCGCCGCTAAGTGGAACTACCCGCGTTTGGGACAGTAATCCAGCTGTAATGAAGCAGTCATGCCTGAACCTCGTTACTACTATTGTATCGGTGCCACTTAGCGGCCGGCGATAGTCGCAGTCGCACATCACTC
>oligos_0_GCTACATGTATACTGCGAGACAGAC_CGATAGTCGCAGTCGCACATCACTC_749
GCTACATGTATACTGCGAGACAGACGGATATTCGCAGTAGTTCACACCTTGGACATCAACGCTGGCTGAGGTAACGAGCCTCCGTCTCCGAGCGGCCAGGTAGGTCGCACAACCACGTGACCACTGCGGATGTCTGATACGATAGTCGCAGTCGCACATCACTC
>oligos_0_GCTACATGTATACTGCGAGACAGAC_CGATAGTCGCAGTCGCACATCACTC_750
GCTACATGTATACTGCGAGACAGACCCCTGGCTTAGTGGCGTGAATTGTCTCATAATACATGTGCATTAACATAAGGGTTTTACTTCGCTTACCACAATATAAACATCGTCCCTGTAACTGGGAACACTCTGCTCCCCGCGATAGTCGCAGTCGCACATCACTC
>oligos_0_GCTACATGTATACTGCGAGACAGAC_CGATAGTCGCAGTCGCACATCACTC_751
GCTACATGTATACTGCGAGACAGACGACTATTTAGACATACTACTGAGTACGGTCGGTATATGGTGGATCCGCCGCGTTCTTTCTGATGTATGGAAGATGACGTCATATATATCCACCATCATTCCAGGTGATGGGAAACGATAGTCGCAGTCGCACATCACTC
>oligos_0_GCTACATGTATACTGCGAGACAGAC_CGATAGTCGCAGTCGCACATCACTC_752
GCTACATGTATACTGCGAGACAGACCATTGCAAGCCTAATCCATGAACTGAGGAGGCCGAAGACGTTTATAGTGTAGCCCCGTCGGATGGTCAGAAAAGAGAACCTCCGCATTCGATAGAAGATCCTCGTTGGTATCAACGATAGTCGCAGTCGCACATCACTC
>oligos_0_GCTACATGTATACTGCGAGACAGAC_CGATAGTCGCAGTCGCACATCACTC_753
GCTACATGTATACTGCGAGACAGACGCTGCGGGCAATCAACCGCACTCTCAATAACTCCAAGAGATCGGGGATATCCTACTCCGGGCAAGTGTCCGTTAGATCCCGACACCTTCTAAAATCGCAATAGTACTAGTTTGGCGATAGTCGCAGTCGCACATCACTC
>oligos_0_GCTACATGTATACTGCGAGACAGAC_CGATAGTCGCAGTCGCACATCACTC_754
GCTACATGTATACTGCGAGACAGACGTCTGAATAATGCTTGCTTGGGCATCACGTGGCGGCAGCCACTTGTCCCCTAGGAGCTTCTCTATGGTCTACAAACACAAAGAGGCTGGTACTCACCGCTCACCGCTGCTGATACGATAGTCGCAGTCGCACATCACTC
>oligos_0_GCTACATGTATACTGCGAGACAGAC_CGATAGTCGCAGTCGCACATCACTC_755
GCTACATGTATACTGCGAGACAGACCTAGAAACTCCAGCAGCATCTTGCACCATCTGTTGTGCCAACGCTCGTGGCCGGTCCTTAGGGCTTGTCAATGAATAGACAGCTCCGATAACCCCCATAAAATCCAGTTTCAAACGATAGTCGCAGTCGCACATCACTC
>oligos_0_GCTACATGTATACTGCGAGACAGAC_CGATAGTCGCAGTCGCACATCACTC_756
GCTACATGTATACTGCGAGACAGACGGATTAGTCCTTAGCACGCCAGCGTTCGTGCCGGTAGGTACGAAAGATGTTCGTGAGAGAGAGCCAGAGCGAAGATTGACCTGACAGGAAACGGAATCCCGAACTTATCCTCAACGATAGTCGCAGTCGCACATCACTC
>oligos_0_GCTACATGTATACTGCGAGACAGAC_CGATAGTCGCAGTCGCACATCACTC_757
GCTACATGTATACTGCGAGACAGACCCCGTAGCCCGCTCATGTCCCCCGACATCTTCTCACATCGTGGAATCCGTAGCGCTCGGGTCCACGGGGGTTTGTCTGTATTGGGCGTCCCACTCTATATCCATTCGACCATCGCGATAGTCGCAGTCGCACATCACTC
>oligos_0_GCTACATGTATACTGCGAGACAGAC_CGATAGTCGCAGTCGCACATCACTC_758
GCTACATGTATACTGCGAGACAGACGACCGTCACTAAAAAATTAGATGGACGGGTGTAGAACGGTGTAGCGATAAAAGTGAGCCCCCCGCTGTGTGTAAAGTTTAACTCACGATCCTCTACTGCAAGAGGGTATTGGCGCGATAGTCGCAGTCGCACATCACTC
>oligos_0_GCTACATGTATACTGCGAGACAGAC_CGATAGTCGCAGTCGCACATCACTC_759
GCTACATGTATACTGCGAGACAGACCATTCATCAACCCAGTCGCCGTCAGTTGTCATAGCGGTAGGCGGCCATAAAGGAAATTGATTTTGAGGGTCGATATGTGACCTTAGTCACCACTAGCTTCGGGTGCTATGGCCGCGATAGTCGCAGTCGCACATCACTC
>oligos_0_GCTACATGTATACTGCGAGACAGAC_CGATAGTCGCAGTCGCACATCACTC_760
GCTACATGTATACTGCGAGACAGACGCTTAAGGTAGTCAATCTTGAAAGCTAATGCCACTACGACCTTGTTGGTAACTCCCGGGACGGGGGCAGAAATTTAACTTATTCCACAAGAATCCGTGTCGCCGGGACTACTTACGATAGTCGCAGTCGCACATCACTC
>oligos_0_GCTACATGTATACTGCGAGACAGAC_CGATAGTCGCAGTCGCACATCACTC_761
GCTACATGTATACTGCGAGACAGACGTCTCCTGCCGGCTCTATACTCAGAGTAATTCCCGAAATCGCGCGCCGGCTACGACGGGCGCTTGACAATCTAACTCCCCGAAACTTATTATCAGGTCCCTTGGGATGGGAAGGCGATAGTCGCAGTCGCACATCACTC
>oligos_0_GCTACATGTATACTGCGAGACAGAC_CGATAGTCGCAGTCGCACATCACTC_762
GCTACATGTATACTGCGAGACAGACCTAGTCTTCGGGACTATATGTTCAGATACGCAGCCGCGACACGACTCTAATGCAATGCAATAGTCCTTCTCACTCGCTTCTAACAAGAGATGCGTTGACTCAGAACAAGCCAAACGATAGTCGCAGTCGCACATCACTC
>oligos_0_GCTACATGTATACTGCGAGACAGAC_CGATAGTCGCAGTCGCACATCACTC_763
GCTACATGTATACTGCGAGACAGACGGAGGGCCAACTGAAGCAGCGACGATACTGCCGCAGACGCTCTGAAACCATCCGCAAATCCACCCATCGGAGCTCCTTGCAACGTAGTACCTTGAACCTTAGGCACAACGTGTACGATAGTCGCAGTCGCACATCACTC
>oligos_0_GCTACATGTATACTGCGAGACAGAC_CGATAGTCGCAGTCGCACATCACTC_764
GCTACATGTATACTGCGAGACAGACCCCGAAACTTGAGCTTAGTACGTCGCTCAATGGATTCCACCATGCTATGGGTGTGCGAAGAGTTCGTATGCTGGACACTCTCCACGGGTAGCGCGCGCCTCACCGAGGTCACTACGATAGTCGCAGTCGCACATCACTC
>oligos_0_GCTACATGTATACTGCGAGACAGAC_CGATAGTCGCAGTCGCACATCACTC_765
GCTACATGTATACTGCGAGACAGACGACCCGGCTCTCGGCTAGGGTGATTCCTTACAAACAACGTTGAGCCTATGAGCGCATGAAAACCGAGCATCCAGATAAGCATTTCACCGGGCTACCTTAGCAGCGGCTGATTGGCGATAGTCGCAGTCGCACATCACTC
>oligos_0_GCTACATGTATACTGCGAGACAGAC_CGATAGTCGCAGTCGCACATCACTC_766
GCTACATGTATACTGCGAGACAGACCATGAGAACAAATACCGTGCTTAGCCCGCACAGCCCTTACACGTAGTTAACTGTTTTCGGCGCTATATTGTGCGCCATCAAGTTACCACTTAGAAGAAAAGATCTGCCTTCCGGCGATAGTCGCAGTCGCACATCACTC
>oligos_0_GCTACATGTATACTGCGAGACAGAC_CGATAGTCGCAGTCGCACATCACTC_767
GCTACATGTATACTGCGAGACAGACGCTTTCCTGGTCCGCCCACGAGTGGTGCATTGTCGAGCGGTGCTAGAGATCGCGCGTCTGCCCAGATGTTAAGTAACTACGCTCTACATAGAATCAGGATCATCAACTGAGCCGCGATAGTCGCAGTCGCACATCACTC
>oligos_0_GCTACATGTATACTGCGAGACAGAC_CGATAGTCGCAGTCGCACATCACTC_768
GCTACATGTATACTGCGAGACAGACGTGAACCATTCTAGGGCTGGAACATTTATTCAAGTTGTTCTCCACCCCTGTTCAGCGTTCACAGGCGGACCCACGGCGTATGATAGAGATTGACAGCCGGGATGATGTTCGTAACGATAGTCGCAGTCGCACATCACTC
>oligos_0_GCTACATGTATACTGCGAGACAGAC_CGATAGTCGCAGTCGCACATCACTC_769
GCTACATGTATACTGCGAGACAGACCTATGTACTCAATGTGGCCGACCTCGACTAGATCGCGGCCCGGCGCGCCCCATTTCTGTTAGAGGAAGGTGTGTAAGGTGAAAAAACGTTGGTCACTGACCTTGCTGGTCACTACGATAGTCGCAGTCGCACATCACTC
>oligos_0_GCTACATGTATACTGCGAGACAGAC_CGATAGTCGCAGTCGCACATCACTC_770
GCTACATGTATACTGCGAGACAGACGGAGCTGTGACACGGACGGTACATAATGTAATCTAGCTGCCTATCTACCACTCGAAGTGCATTATAATGCAAACCCGATCAATATCGTCTGAGCCGGTGTCCTCGACGCCTTCGCGATAGTCGCAGTCGCACATCACTC
>oligos_0_GCTACATGTATACTGCGAGACAGAC_CGATAGTCGCAGTCGCACATCACTC_771
GCTACATGTATACTGCGAGACAGACCCCAGAGCCTTTACTGGCCGGGACCTCAAAAATGAATGCGTTAATCACAGTAGGCCGCATAAAAATCTCGCATCACGGTTGACCTGCAGCGTCACCGCTTTCATATGACTACTACGATAGTCGCAGTCGCACATCACTC
>oligos_0_GCTACATGTATACTGCGAGACAGAC_CGATAGTCGCAGTCGCACATCACTC_772
GCTACATGTATACTGCGAGACAGACGACCCAATAGCCGGGCCTAATCACTTGGGCAATGATGAGGTCTGTCATAGCGGCGTCCGGATAGTATAAACGCGCCATGACCCAGCCGATTTAACGTCTAAACCTCATCCAGTACGATAGTCGCAGTCGCACATCACTC
>oligos_0_GCTACATGTATACTGCGAGACAGAC_CGATAGTCGCAGTCGCACATCACTC_773
GCTACATGTATACTGCGAGACAGACCATGTTTCAATCGAACCCGGACAGCTTTGTGAGTGATTCTCTCCACAACACTTGCAACTGTAGTGTTATCTCTCGGTTGTTCGCGGTTCGGACGGAGCTATGATGGATACACTACGATAGTCGCAGTCGCACATCACTC
>oligos_0_GCTACATGTATACTGCGAGACAGAC_CGATAGTCGCAGTCGCACATCACTC_774
GCTACATGTATACTGCGAGACAGACCGGCAAAATCCTTATCCTGTCGCTTACCCCATTGTTTCCCAATAGTGTCTCATTCCAAAGTGTTCTAGAGAGTCACTAGACTTCGCAGCCATAAAGATCAGACATGTGTTTTCGCGATAGTCGCAGTCGCACATCACTC
>oligos_0_GCTACATGTATACTGCGAGACAGAC_CGATAGTCGCAGTCGCACATCACTC_775
GCTACATGTATACTGCGAGACAGACGTGATAGCCCGGCGTAATGATAACATCCGTCGCCCACATTGATCGTATACGCTCCACATCCCAAGCCACCAGTATGCAGGTTCAGCACCGCTGCATGTATTACTTGATTCCTAACGATAGTCGCAGTCGCACATCACTC
>oligos_0_GCTACATGTATACTGCGAGACAGAC_CGATAGTCGCAGTCGCACATCACTC_776
GCTACATGTATACTGCGAGACAGACCTATCGAGCGGGTAACGCTCGTTGGCTCCATCGATCGACCGGCCGAACCGGAGACGTGAAAAACCTCAGACTTGTTACCTTGTGGAGCCGCCCGGAGCCTGACCGGCATCTTGGCGATAGTCGCAGTCGCACATCACTC
>oligos_0_GCTACATGTATACTGCGAGACAGAC_CGATAGTCGCAGTCGCACATCACTC_777
GCTACATGTATACTGCGAGACAGACGGAATTATTAGAGGAAGTCACAATACTCCCATTTGTCCTCATATTGCAGGAATGTATGGCCGACTGCCGCTGCGCCATCCTGCGTGGACATTATGGGTAAACTGTGTTTTACAACGATAGTCGCAGTCGCACATCACTC
>oligos_0_GCTACATGTATACTGCGAGACAGAC_CGATAGTCGCAGTCGCACATCACTC_778
GCTACATGTATACTGCGAGACAGACCCCACCCTTTATGCGCTAACTACTCGCGATGCCGGCGTGCATCCCTCCTGGCTGTCAGAGCTGATGACGGTCTGGCACGCGGCACTCACAAATATACAATTTAGTCGCTTTGTACGATAGTCGCAGTCGCACATCACTC
>oligos_0_GCTACATGTATACTGCGAGACAGAC_CGATAGTCGCAGTCGCACATCACTC_779
GCTACATGTATACTGCGAGACAGACGACAAGTCGAGTAACGGCGGACCGAATAGTAGCTTGAATGCTAATTCAGACGGCCGCACTAATTTTAAGGAAGCCGTAACCCAAAAGGGCTACCGACGCTTTGGGATCTATGTACGATAGTCGCAGTCGCACATCACTC
>oligos_0_GCTACATGTATACTGCGAGACAGAC_CGATAGTCGCAGTCGCACATCACTC_780
GCTACATGTATACTGCGAGACAGACCAACGGTAGGTCCCCCGTGTCGGAGGACGACAACTTGCTGCATACGTAGAGGGTGTGGTACTACTTGTAGCGACGGCTAATGCTCTTGCCGTCCAGATAGCGCGTCGGCCAGTACGATAGTCGCAGTCGCACATCACTC
>oligos_0_GCTACATGTATACTGCGAGACAGAC_CGATAGTCGCAGTCGCACATCACTC_781
GCTACATGTATACTGCGAGACAGACCGGCTCTCGATTCGGGTATCTTAATCCGTTTTCAAATCTTTCCCCGGGAGTTATTGGCGATCGCCCAGTTCGACCAACCCTACCTTAGACCTCCGCTGAGTTGTAACAGAGTAACGATAGTCGCAGTCGCACATCACTC
>oligos_0_GCTACATGTATACTGCGAGACAGAC_CGATAGTCGCAGTCGCACATCACTC_782
GCTACATGTATACTGCGAGACAGACGTGCGGCATATTGCGCAGTGCTGCGATCCGCGATAGGTCGTACAAACACGCCCGCTTCCACGCTTAATATCAGTAGTCTTTGTTGCCTTCACGCCGTCACGGTCACTATCTGAACGATAGTCGCAGTCGCACATCACTC
>oligos_0_GCTACATGTATACTGCGAGACAGAC_CGATAGTCGCAGTCGCACATCACTC_783
GCTACATGTATACTGCGAGACAGACCTACTGGGTCTAGCTGTGGTCCAGATTGGATTGTCGAGCCCCAATCTCCCGCACCTGTATCCGCGCGGACACACACTTATATCCCTAGGATCGCATACTGTAGTACAACTCGGGCGATAGTCGCAGTCGCACATCACTC
>oligos_0_GCTACATGTATACTGCGAGACAGAC_CGATAGTCGCAGTCGCACATCACTC_784
GCTACATGTATACTGCGAGACAGACGGAAAGAACAAGACCAGCGGTTCGGCACACGACATACGTTCGTCTTAGAGTAGCCCATGTGACTTTGGTTGGGGACCCGGCGTTCGGTTAGGTACTTTTTATAGATGCTCCTAACGATAGTCGCAGTCGCACATCACTC
>oligos_0_GCTACATGTATACTGCGAGACAGAC_CGATAGTCGCAGTCGCACATCACTC_785
GCTACATGTATACTGCGAGACAGACCCCCATGCCACCTTGATGGCGCCCCTCTTGGACATCATCGTAGCATGGGATGGTGTGGGCAGCAGATCCTTTATTCGGGTGCATAACGACAGCGGTACATATATGAATTCTACGCGATAGTCGCAGTCGCACATCACTC
>oligos_0_GCTACATGTATACTGCGAGACAGAC_CGATAGTCGCAGTCGCACATCACTC_786
GCTACATGTATACTGCGAGACAGACGACATTATACTACTGCCCTCTAGAGGGGTTGCTAGCTCTTTGTCCCACCAGCATCGACTTACATGGCACAAATTTCTTTGGAAATTTTGAAGGTCGCACCCTCTTACTAACTTACGATAGTCGCAGTCGCACATCACTC
>oligos_0_GCTACATGTATACTGCGAGACAGAC_CGATAGTCGCAGTCGCACATCACTC_787
GCTACATGTATACTGCGAGACAGACCAACCTACTTCGTTGGAGCATCATTGAGTCTCCCTTGCGCCCGCGGGGCGGGATGGACGTCAGTTCCACTAATCTAATTGCACCTTGGCAACGTCACAGATTCGAACCGCCGCGCGATAGTCGCAGTCGCACATCACTC
>oligos_0_GCTACATGTATACTGCGAGACAGAC_CGATAGTCGCAGTCGCACATCACTC_788
GCTACATGTATACTGCGAGACAGACCGGAGCGACAACCGACTGGAACTTCGCCCAATCCTTTATTGCGGTAAACATCTCTGTCTACATGATTGGGAAACACTGATTCTGCTGTAGCAAAATCTATCACGCGCGCGGAAACGATAGTCGCAGTCGCACATCACTC
>oligos_0_GCTACATGTATACTGCGAGACAGAC_CGATAGTCGCAGTCGCACATCACTC_789
GCTACATGTATACTGCGAGACAGACGTGCCTGCGTACCCCAGAGACGACTCGTGCGCGCTGCACTGATATTCTTCAGTACACTTGAGATTAGGATAGTGTAGTGGGACGTTAGTTGATCGTTAGATTCTATACTGACTACGATAGTCGCAGTCGCACATCACTC
>oligos_0_GCTACATGTATACTGCGAGACAGAC_CGATAGTCGCAGTCGCACATCACTC_790
GCTACATGTATACTGCGAGACAGACCTACATCACACAGGCTTCGGAATTGTCAGGTCCAACAATTCTCTAGATGTGTTTATTGTAACGGAAGTTGTCCACGATAGTCGGCTGAGACTCAGCACGACATTGCCACAAGAACGATAGTCGCAGTCGCACATCACTC
>oligos_0_GCTACATGTATACTGCGAGACAGAC_CGATAGTCGCAGTCGCACATCACTC_791
GCTACATGTATACTGCGAGACAGACGGACCATGAAAATCACCTAGGCAGACCCCCATCATTGCGACATGCAATTACCCAACGTTGGGCTTCCGAAGAAAGGATTAACTTGGGTTCACTAGTTGAATTGATGTCTAGAAACGATAGTCGCAGTCGCACATCACTC
>oligos_0_GCTACATGTATACTGCGAGACAGAC_CGATAGTCGCAGTCGCACATCACTC_792
GCTACATGTATACTGCGAGACAGACCCCCTGGGATGGGCTTATGTTTGTCACCGATCGCTCATTATCGGTAATCCGCTAACGATGTATCTATATATCCTAGGTCTTGATGCCTGCGTAAGGAGGATGGGATTCAACCGGCGATAGTCGCAGTCGCACATCACTC
>oligos_0_GCTACATGTATACTGCGAGACAGAC_CGATAGTCGCAGTCGCACATCACTC_793
GCTACATGTATACTGCGAGACAGACGCAAGACTCAGCAACGCTAGTGATGCGTACTCCACAGCCCCTCCAGTCAGCTTTCGTTCGTCCAATGCGGACCAAGTTAGCACTTCGCTATGTACTTATGGCAGGACCGAGGGGCGATAGTCGCAGTCGCACATCACTC
>oligos_0_GCTACATGTATACTGCGAGACAGAC_CGATAGTCGCAGTCGCACATCACTC_794
GCTACATGTATACTGCGAGACAGACCAAAACTAGGGAGCGTTTCTCTAGCGACTAACGGGCGCAATCGTGAAACGGCCCTCATCACTTAGAGATCTCGTTTACGGTAATAGTGAGTAATCATGACAGCCTAAGAAGGCGCGATAGTCGCAGTCGCACATCACTC
>oligos_0_GCTACATGTATACTGCGAGACAGAC_CGATAGTCGCAGTCGCACATCACTC_795
GCTACATGTATACTGCGAGACAGACCGGACACCAGGCGCCTCCAGCCAGTTGCACACAATACCATATTCTAGACATAAACCTCCATCGCATGTCAGACGTTTTATTAATTAATGGGCGAGAAAGCTTGAGTATCCGCGGCGATAGTCGCAGTCGCACATCACTC
>oligos_0_GCTACATGTATACTGCGAGACAGAC_CGATAGTCGCAGTCGCACATCACTC_796
GCTACATGTATACTGCGAGACAGACGTGTTGCAAGAGTGCCCGTATACGTTAATGAACATTGTGAAAGTAGGTTGTAGTCCCAAAGCCCGAACAGGACACGTCCGGAGACGGCCCCGCGTTTCCAGCAATGCGTCTACGCGATAGTCGCAGTCGCACATCACTC
>oligos_0_GCTACATGTATACTGCGAGACAGAC_CGATAGTCGCAGTCGCACATCACTC_797
GCTACATGTATACTGCGAGACAGACCTAACCGGACTTTTAAGGAATCTTCCGCTAAACGTTGGTTGATCCGGTAGAATAATTTCAGACGGCCATCCCAAGAGTATTAGAGCTGCTACCCAAAGCGAGGAGCACACTCTACGATAGTCGCAGTCGCACATCACTC
>oligos_0_GCTACATGTATACTGCGAGACAGAC_CGATAGTCGCAGTCGCACATCACTC_798
GCTACATGTATACTGCGAGACAGACGGACGCAAGAATAGACTTCCCACGGAGTCGAGCGTTGAAGAGCGAACGGCGGGGAATGAAAGAGAACACTAAGGAGACAGCAACGCCGGAACCCTTATTTGTGAAGAATCTGAACGATAGTCGCAGTCGCACATCACTC
>oligos_0_GCTACATGTATACTGCGAGACAGAC_CGATAGTCGCAGTCGCACATCACTC_799
GCTACATGTATACTGCGAGACAGACCCGGGGTGCGTATGGTAACTTAGTCGGAGTTCCCAGGAACGAGCAGGAAGTCAAGGTTCTTCCTTACGCCGGTCATAGGACATACGTTCCAAGGGGCTATGGGACGGTGAAGAACGATAGTCGCAGTCGCACATCACTC
>oligos_0_GCTACATGTATACTGCGAGACAGAC_CGATAGTCGCAGTCGCACATCACTC_800
GCTACATGTATACTGCGAGACAGACGCAACCCATCCGGGGGTCCAACCGCATAACGTCAGTTTTGCCCCCAAGCAGGTATCAGCCTGCAATAACCGTGACAATTACCTATGCTTACTGCTACTAAGGTCTGATTGCATACGATAGTCGCAGTCGCACATCACTC
>oligos_0_GCTACATGTATACTGCGAGACAGAC_CGATAGTCGCAGTCGCACATCACTC_801
GCTACATGTATACTGCGAGACAGACCAAATAACACTTGTACATGAATCTTTATGACGCCCTGGAGGGCCCACGTCCTACGATACTTTTTCCGTTGGAGTAGTATGTGATAATACCGATCGACTTGTTAAACTTACGATACGATAGTCGCAGTCGCACATCACTC
>oligos_0_GCTACATGTATACTGCGAGACAGAC_CGATAGTCGCAGTCGCACATCACTC_802
GCTACATGTATACTGCGAGACAGACCGGGTATGCCTTCCCTTCGCCGGTCCGTTTTGAATCAGTATTATTCCCTGTAATGGGGTCGATATACAGCTTGTAGTCCGGGGTGGAGCTCAGGGACGTGCCGACACAGTACTACGATAGTCGCAGTCGCACATCACTC
>oligos_0_GCTACATGTATACTGCGAGACAGAC_CGATAGTCGCAGTCGCACATCACTC_803
GCTACATGTATACTGCGAGACAGACGTGTATGCGGGTGACATATGAGTTGACAGTTGCATTTACTAGTTATAAAACTACGGTAGTTCGACTCTTTCGCGTAAGGAATCGGTCCACTATTCCCCACCGCCACAATCCCCGCGATAGTCGCAGTCGCACATCACTC
>oligos_0_GCTACATGTATACTGCGAGACAGAC_CGATAGTCGCAGTCGCACATCACTC_804
GCTACATGTATACTGCGAGACAGACCTAACTAATTTGGTTTATTGTTATCACTGCAATCTAGCCAGTGGCCAGTACACGCTTGATTCGACGGCTATACCGGTCTCCACGTACGGTCTCAGTCCCAAGCTGGAGTGGATACGATAGTCGCAGTCGCACATCACTC
>oligos_0_GCTACATGTATACTGCGAGACAGAC_CGATAGTCGCAGTCGCACATCACTC_805
GCTACATGTATACTGCGAGACAGACGAGTGACATAAACGGGCACTACGGTGGAATTGTACGATCAAAGGTACATACCTCCGTATAATAGCACCGTGAACATCCCAGAAGACTCGTAACTCCAAAGCTCGAAGACGTTCGCGATAGTCGCAGTCGCACATCACTC
>oligos_0_GCTACATGTATACTGCGAGACAGAC_CGATAGTCGCAGTCGCACATCACTC_806
GCTACATGTATACTGCGAGACAGACCCGGCTAATTCGGGTCTTTTGCGTATCATAAACAAAAAATGCGCCGCAACAGAAGGACAAAAACACAGATCTGCCCTCCGATCTACCCAACAATCGGGGCAGCTGGGGGAGGGGCGATAGTCGCAGTCGCACATCACTC
>oligos_0_GCTACATGTATACTGCGAGACAGAC_CGATAGTCGCAGTCGCACATCACTC_807
GCTACATGTATACTGCGAGACAGACGCACATGGCACGCCCGGACTTGTCAATAAACGTGCGCGGGATCTGACTGTCAAAGGAGCGTTATCGCCGGAATTTTAGTTACTTCCTACCCAAGGCTTGTCCGATTGATCAGAACGATAGTCGCAGTCGCACATCACTC
>oligos_0_GCTACATGTATACTGCGAGACAGAC_CGATAGTCGCAGTCGCACATCACTC_808
GCTACATGTATACTGCGAGACAGACCAAGCACTCGAGGGGTGCGGTGTGCGTGTTTATGCCATCACTAGGAAGGTATGGTACGTTCTAGTATCAGCTTGCTTCTTTTAATGAGCCATACACGCGATAACCGCTACTTGGCGATAGTCGCAGTCGCACATCACTC
>oligos_0_GCTACATGTATACTGCGAGACAGAC_CGATAGTCGCAGTCGCACATCACTC_809
GCTACATGTATACTGCGAGACAGACCGGGACATAGAGGACGTGGGGGCATACGCAAAGCGAGTCGAAACTCCTTTAGACACAGTCGCAGCGACTAAAGCCAAGGAATTTGAGAACCTCGTTGTCAACATCGAACAGGGGCGATAGTCGCAGTCGCACATCACTC
>oligos_0_GCTACATGTATACTGCGAGACAGAC_CGATAGTCGCAGTCGCACATCACTC_810
GCTACATGTATACTGCGAGACAGACGTGGCCCATAGTGGACTATTGGGATCCTGGGGTGCGCACTGCCGCGGGAAATACTGGACACCAGCGGATAGATGCTTTCAGGACCCAAAACTGGGTCTAGAGAGTGCGACTGAACGATAGTCGCAGTCGCACATCACTC
>oligos_0_GCTACATGTATACTGCGAGACAGAC_CGATAGTCGCAGTCGCACATCACTC_811
GCTACATGTATACTGCGAGACAGACCTAAGGTCGCGTCGGTCGCACTCTGCTCGTCTTTCGCACGTTGAGAACCTCTCGATAAGTCTTGGCCCGCCGGAAGGGGGTCCACGCCTATGATCACAGGGGGTCGAACCGCGGCGATAGTCGCAGTCGCACATCACTC
>oligos_0_GCTACATGTATACTGCGAGACAGAC_CGATAGTCGCAGTCGCACATCACTC_812
GCTACATGTATACTGCGAGACAGACGAGTCATACAGTAATTTACTCAGAGAAGAGGGTTTATCCCGGCCTCCAGTTAGCCTCCTAGATTGGATAGAATACCCGAATCTTTGCGGCCAGCAGGAGGGCAGCAAGGCTGTACGATAGTCGCAGTCGCACATCACTC
>oligos_0_GCTACATGTATACTGCGAGACAGAC_CGATAGTCGCAGTCGCACATCACTC_813
GCTACATGTATACTGCGAGACAGACCCGTACTGCTACAGAGGAAAATGAACTCCAGCTCCAAAACTCTATTCACTAAGTGCAGACGGCGAATCAACATCGCATCGAACGCAGTAAGAGGTTGGGTTTACATATCCGTTACGATAGTCGCAGTCGCACATCACTC
>oligos_0_GCTACATGTATACTGCGAGACAGAC_CGATAGTCGCAGTCGCACATCACTC_814
GCTACATGTATACTGCGAGACAGACGCACTGCAAGGCACTTGCTTGGCCAAGACGGTTAAACAACATACGCTCATTCACTTGGAACGCACTGCGGCGTTTCGGGACTCACGGTCAATGCTCAAGAAGCATCCTCCGGCGCGATAGTCGCAGTCGCACATCACTC
>oligos_0_GCTACATGTATACTGCGAGACAGAC_CGATAGTCGCAGTCGCACATCACTC_815
GCTACATGTATACTGCGAGACAGACCAAGGCGGACAAAGGCGGGCTCAAAGAATTTCAAGACGGTCCTGACGCTCAAAGCCCCCAAGGTTGCCGAAGTTGAGCACATCGATAAAGCTTACTATCCACACCTTCGGTTCGCGATAGTCGCAGTCGCACATCACTC
>oligos_0_GCTACATGTATACTGCGAGACAGAC_CGATAGTCGCAGTCGCACATCACTC_816
GCTACATGTATACTGCGAGACAGACCGGTCTATCGAACATTCGTGTGAATCGGAGTACGGCGACGGTCAAGGTGTGTTGCTTCGCTGATCTTTGAACTGCGTCACCATCCCCCGTTGACTAATCTGAAAAGGTCTGGGGCGATAGTCGCAGTCGCACATCACTC
>oligos_0_GCTACATGTATACTGCGAGACAGAC_CGATAGTCGCAGTCGCACATCACTC_817
GCTACATGTATACTGCGAGACAGACGTGGGAGCGTCGGCATTTCCAACTGAGGCCGCTGCCTAGCGCGGCAAACAGCCTTCACTTAGTCGTGCTATTAGTTTTGATGGGACACGTAGCGCCAGTTACTAACAGCGGCGGCGATAGTCGCAGTCGCACATCACTC
>oligos_0_GCTACATGTATACTGCGAGACAGAC_CGATAGTCGCAGTCGCACATCACTC_818
GCTACATGTATACTGCGAGACAGACCTTTTGGGAGGTTATCCACACGCTCGGTTATCTAGATTTGCGCCTAAGCCTAACAAGCGCAAGGGGGACATGCCTCATTATCCGCGAAGCGCATGTTAGTCACCTGCACCGAAACGATAGTCGCAGTCGCACATCACTC
>oligos_0_GCTACATGTATACTGCGAGACAGAC_CGATAGTCGCAGTCGCACATCACTC_819
GCTACATGTATACTGCGAGACAGACGAGGAGAGTTATCTGCCTACTTTGGAAACAACGTGATAAGTACTCGCGCCGTCGGGGGGACATAAACAGTGTTTCAAAACCGCTCTAGTTCTCTAAGGTGAAATTGTGTCTTGGCGATAGTCGCAGTCGCACATCACTC
>oligos_0_GCTACATGTATACTGCGAGACAGAC_CGATAGTCGCAGTCGCACATCACTC_820
GCTACATGTATACTGCGAGACAGACCCGTTGGACGATAACGAGCGCGGAAATGCATTTCTCTCGTACGATGATAGACTGTTAGGTCTTCCCGCTTGCCGAGGCTTTCCCCGGTTGCACTCACATATGTCGTACATTTCGCGATAGTCGCAGTCGCACATCACTC
>oligos_0_GCTACATGTATACTGCGAGACAGAC_CGATAGTCGCAGTCGCACATCACTC_821
GCTACATGTATACTGCGAGACAGACGCATCGTACTTGACTGTCTGTTGGGAAACTGAACATACTGAACTCCTACCCGCGTGCATTTACGAACGAGAACCATAAATTCAATCCCGGAAGGAATCATACGGATAGCAAACGCGATAGTCGCAGTCGCACATCACTC
>oligos_0_GCTACATGTATACTGCGAGACAGAC_CGATAGTCGCAGTCGCACATCACTC_822
GCTACATGTATACTGCGAGACAGACCAATTTCTGCTGTCACACAAGTATTTCCTCGCGAGCTTTGATGAAAATTTTATCGCGGAATTGCCGAGGTCAGTGATGTGAAGGCCCTCGTGAGAGTCCACGAGGCTGCGAAGGCGATAGTCGCAGTCGCACATCACTC
>oligos_0_GCTACATGTATACTGCGAGACAGAC_CGATAGTCGCAGTCGCACATCACTC_823
GCTACATGTATACTGCGAGACAGACCGGTGGTGTAAATTGTGTGTGAGGTGCTCTGATCAGATTACCTGAGGTAAACCGACCCAAGTGGCTGTGGGGACGCATTTAGACTAACTGTTAGACGTGTGCAACCGACCGGCGCGATAGTCGCAGTCGCACATCACTC
>oligos_0_GCTACATGTATACTGCGAGACAGAC_CGATAGTCGCAGTCGCACATCACTC_824
GCTACATGTATACTGCGAGACAGACGGTGTTATAATGACAAGGGCGAATTCCCGTTAGGCTGAGGGTAGTGCATCGTGCGAGCAGTCGTTGAATGGAGGCTGTTGTTTGGTGAGGGCGAGCACCTAGCCCATTAGAACGCGATAGTCGCAGTCGCACATCACTC
>oligos_0_GCTACATGTATACTGCGAGACAGAC_CGATAGTCGCAGTCGCACATCACTC_825
GCTACATGTATACTGCGAGACAGACCTTTATCTCGGACGGGGGAAATTTAGAGCGTTAAAGAGACGGTCCTACCGTGATATGCACCGTCTCTCATACTGGAGCAGTTATAACAGGTTGATTTTACTCGGACTAACGGGGCGATAGTCGCAGTCGCACATCACTC
>oligos_0_GCTACATGTATACTGCGAGACAGAC_CGATAGTCGCAGTCGCACATCACTC_826
GCTACATGTATACTGCGAGACAGACGAGGTTTAGACATATTCGAGCCCGGTAAATATGTCCATGCGTTGGTAAGGATTTTTCGAGGGTAAATTACACGATACTACACGGAGCGAATAGGTACATTTGGCTCTAGGTAGGCGATAGTCGCAGTCGCACATCACTC
>oligos_0_GCTACATGTATACTGCGAGACAGAC_CGATAGTCGCAGTCGCACATCACTC_827
GCTACATGTATACTGCGAGACAGACCCGCCGAATTAATCCTATATCTCCGCCTTCCATTCCAGTTCAATGATCTGAGGGAATCGTGTTGTTTGTGCATTCTTTTGCCATACCGGGTGAAATGTACGGTGTTTGGGGCGGCGATAGTCGCAGTCGCACATCACTC
>oligos_0_GCTACATGTATACTGCGAGACAGAC_CGATAGTCGCAGTCGCACATCACTC_828
GCTACATGTATACTGCGAGACAGACGCATGGCATAGCCTAGGTCTCATGCGACTTAAGTACTCGTAGCCGGTTACTTGGTGCTCTCTACCCAGAGTCATGATATTAATCTCTGTTTGTTCAAAACTCCTCCACAGATGGCGATAGTCGCAGTCGCACATCACTC
>oligos_0_GCTACATGTATACTGCGAGACAGAC_CGATAGTCGCAGTCGCACATCACTC_829
GCTACATGTATACTGCGAGACAGACCAATAGGGTGAAATGGAGCAGTTTATATTACACAGCTGGCTCCCGCCGTGTCACTAAGGTGCTCTAAGCGGAGTTTTTAGCTCATGGTCAGGTTTGCCGCCTTATTACCTTACGCGATAGTCGCAGTCGCACATCACTC
>oligos_0_GCTACATGTATACTGCGAGACAGAC_CGATAGTCGCAGTCGCACATCACTC_830
GCTACATGTATACTGCGAGACAGACCGCATGGCCCGCCGCTCGTTCCATTCAAGGAATGACGTGATGAAAAGTTATAAGCTCGGAGAAGATAAAACGTTTAAACATCACGGTTGTGTCCGGTTGACTTGGGCGGCTTCGCGATAGTCGCAGTCGCACATCACTC
>oligos_0_GCTACATGTATACTGCGAGACAGAC_CGATAGTCGCAGTCGCACATCACTC_831
GCTACATGTATACTGCGAGACAGACGGTGAGTGGAGCCTAGTGTGCGCGAGTCCGGGTGACTCCAGGGGCCACCAGTTATTCATTCCTGATATTTTATTCTTGCTTTCATCGTGCATTCCCTGAGAGTGAGATGAATGGCGATAGTCGCAGTCGCACATCACTC
>oligos_0_GCTACATGTATACTGCGAGACAGAC_CGATAGTCGCAGTCGCACATCACTC_832
GCTACATGTATACTGCGAGACAGACCTTGCCCTTGACTGGAAGCTGCGTGCGCTCTAGTTTTCGTCCTGATGAGCCGCGTTACGACTGGTAGCCATAGCGAAAAGCATATGAAGCATAGGTACTCCACTTTTGACCATACGATAGTCGCAGTCGCACATCACTC
>oligos_0_GCTACATGTATACTGCGAGACAGAC_CGATAGTCGCAGTCGCACATCACTC_833
GCTACATGTATACTGCGAGACAGACGAGACTCAACGTCCACATACAGAGAACTCCCGAGTTTTACCCTACGCAAGTCTTACGAACTCGGCGACAGCCCGGGGACATGGTACGGTAGTGCACTTGCCCAGGGCGCATGAACGATAGTCGCAGTCGCACATCACTC
>oligos_0_GCTACATGTATACTGCGAGACAGAC_CGATAGTCGCAGTCGCACATCACTC_834
GCTACATGTATACTGCGAGACAGACCCGCGTTGGACGTACCGATCCTACTATGCGCTGGTGCGGGGAGTTAGCTAATAATCGTACTACAACTCAACGGCGTAGGGATGACCCACCAAGCTAATCCCTTCCCTAGTCGGGCGATAGTCGCAGTCGCACATCACTC
>oligos_0_GCTACATGTATACTGCGAGACAGAC_CGATAGTCGCAGTCGCACATCACTC_835
GCTACATGTATACTGCGAGACAGACGCAGTAGGCATAGGGTATCACCAGCGCATGGTCAAGCTGAGGAATCATATCCTGAGCCGTTGTGCTGCTAAAGACAAGAAAGCCACTTAGAGCAGGATAGCTCAGACCTGCGGGCGATAGTCGCAGTCGCACATCACTC
>oligos_0_GCTACATGTATACTGCGAGACAGAC_CGATAGTCGCAGTCGCACATCACTC_836
GCTACATGTATACTGCGAGACAGACCAATAAAATTCAGCGCGGCAGCGCTAGAGCCCCATACAGAGGCTTGCTGGATGGTCTATCCGCTATTCGACGAACTGCTGTCGCTACATGTTACTGGTCGAGTGAGTTCAGGGGCGATAGTCGCAGTCGCACATCACTC
>oligos_0_GCTACATGTATACTGCGAGACAGAC_CGATAGTCGCAGTCGCACATCACTC_837
GCTACATGTATACTGCGAGACAGACCGCAATCAACCAACAAACTGTAGGCTTAGGCCGATCAGGGTCTAAACTTTACCAGGCGGCGCTCATCCGTCGCGCATAAAAGCTTTGTAGCCCTATCTCGTGCTATGCCCCAAACGATAGTCGCAGTCGCACATCACTC
>oligos_0_GCTACATGTATACTGCGAGACAGAC_CGATAGTCGCAGTCGCACATCACTC_838
GCTACATGTATACTGCGAGACAGACGGTTCAATTATCGTGTCGAAACAACGAAGTTGCGTTCATAAATGAGGCCCGGCGACCAGACCCTTCTTTATGTACAGCCTATAGAAAAGGACGGCAACGCACCACCTACCAGTACGATAGTCGCAGTCGCACATCACTC
>oligos_0_GCTACATGTATACTGCGAGACAGAC_CGATAGTCGCAGTCGCACATCACTC_839
GCTACATGTATACTGCGAGACAGACCTTGGAGGGCAAGATGGACATCAGAGGTTTTAAGACGTCGCGTCGCATGAAATGGGATGCACGGCGCGAAACACACTTCCGGGCTGCTGGGTGCATACTAGGAGAAAGCTATGGCGATAGTCGCAGTCGCACATCACTC
>oligos_0_GCTACATGTATACTGCGAGACAGAC_CGATAGTCGCAGTCGCACATCACTC_840
GCTACATGTATACTGCGAGACAGACGAGAGGCTCATCTTCCGTGTGAACAGCAGCGCTGTAAGGGTATGATCAGCCATAGGACCGCGCGGAGTACGCCCGTTAACGGATCGGGAGCATAGTACTAGCTAAACAAGTGAACGATAGTCGCAGTCGCACATCACTC
>oligos_0_GCTACATGTATACTGCGAGACAGAC_CGATAGTCGCAGTCGCACATCACTC_841
GCTACATGTATACTGCGAGACAGACCCGATCAAAGCTTCGAATGCGGTCATTAGTCCTCACTCGAGTTTCATGGTTGCGACTCTTGATCGGCCATGGAAGAACTGAAATGCTGTCCAGATGGATAATTACACAGGTTCGCGATAGTCGCAGTCGCACATCACTC
>oligos_0_GCTACATGTATACTGCGAGACAGAC_CGATAGTCGCAGTCGCACATCACTC_842
GCTACATGTATACTGCGAGACAGACGCAGACCATTTTACTTGTTCGGTTATAGGACGGGCTTGACGCAAGGGCGCACTCTATATATTGTTGCCGCGTTCCCCTATCTTGACGGGCCGGTGACAGCTTCTCGGTGTACTACGATAGTCGCAGTCGCACATCACTC
>oligos_0_GCTACATGTATACTGCGAGACAGAC_CGATAGTCGCAGTCGCACATCACTC_843
GCTACATGTATACTGCGAGACAGACGTCCTCCAGAGCGGCTTACTGCGCTTATGGCTCGATATCGGAACGAACGAAGAAAAAGTTGCACCCCGAAAGATAAAAGGACGTGAGCTTCTGTGTATAAGTTGTTTTAGGCCGCGATAGTCGCAGTCGCACATCACTC
>oligos_0_GCTACATGTATACTGCGAGACAGAC_CGATAGTCGCAGTCGCACATCACTC_844
GCTACATGTATACTGCGAGACAGACCGCCCATTGTCTTTTCACTTTATTCTCACATGTTCCGATGCGTCGCTGTTGTGTGTCTGACCTCAACTTTTAGCCGCGCCAACGTCCACTGCCACGCGCGAACCGCATCGCCGGCGATAGTCGCAGTCGCACATCACTC
>oligos_0_GCTACATGTATACTGCGAGACAGAC_CGATAGTCGCAGTCGCACATCACTC_845
GCTACATGTATACTGCGAGACAGACGGTTGCTGGCCTGATACAAGCGGAGCGTGTCAGTCCTGGAAACACGTACGAAATTATACCATAGTCTGTCTGAGCTAAGCTTGGCGCGTTGGGTGTTAAAAGAAGACGTACAAACGATAGTCGCAGTCGCACATCACTC
>oligos_0_GCTACATGTATACTGCGAGACAGAC_CGATAGTCGCAGTCGCACATCACTC_846
GCTACATGTATACTGCGAGACAGACCTTAAAACTGCATGTCTATTTAGGGTCGGGAACAACTCTCTCTGATGTACGACTCCTAACCTGAGGCTGTGATCACACTTATTTAGGCGATACCTAAAACGGTAGTACCTGATACGATAGTCGCAGTCGCACATCACTC
>oligos_0_GCTACATGTATACTGCGAGACAGAC_CGATAGTCGCAGTCGCACATCACTC_847
GCTACATGTATACTGCGAGACAGACGAGCTAGCAGGTAGCTTTGCATAGACAGATCTTCTTGCGCGCGGCAATGCTATGACCCCACATCACGAAAACTACATCGGGTTGCGACGACCTCGTGCTACCTGGCACGCATCGCGATAGTCGCAGTCGCACATCACTC
>oligos_0_GCTACATGTATACTGCGAGACAGAC_CGATAGTCGCAGTCGCACATCACTC_848
GCTACATGTATACTGCGAGACAGACCCGAAAATGGAGTAGGAGGACAATCACGGGTTCCTGGGGTACTTGTCCTATCCGACTTGTGGGGGAACTTGAGCCAGAGCTACTTGCTTCCAGCAATCTGCTTACGCACGCAAACGATAGTCGCAGTCGCACATCACTC
>oligos_0_GCTACATGTATACTGCGAGACAGAC_CGATAGTCGCAGTCGCACATCACTC_849
GCTACATGTATACTGCGAGACAGACGCTCCCAACTCCGTACTGTCTTTGAATTGTAGGGAGGAGGACGTGGTGCGCCGCTGTAGGTAGCTATCTTATGTACAGGACCCAGGGAACGCATGGAGCCATTAGGGGCTAACGCGATAGTCGCAGTCGCACATCACTC
>oligos_0_GCTACATGTATACTGCGAGACAGAC_CGATAGTCGCAGTCGCACATCACTC_850
GCTACATGTATACTGCGAGACAGACGTCCAAGGATCTTCTAGCGATGGGCCACCCCCGGTTTGGAGCCCCCGTCGGCTGCTTAACGTAGGACTTTCTGACTAATGCACTTTATATCTGATACAATACAGCGCGCAGATACGATAGTCGCAGTCGCACATCACTC
>oligos_0_GCTACATGTATACTGCGAGACAGAC_CGATAGTCGCAGTCGCACATCACTC_851
GCTACATGTATACTGCGAGACAGACCGCCGCAGTGTGAGAAGAGCTGGATCAGAGTTGCACTGTGTGAGAATGGGGTCCTCTAACCAGTTTGAGGCGAGCTGCAATCGCGTTGAGCTAGTACTGCAATTGTAACTAACGCGATAGTCGCAGTCGCACATCACTC
>oligos_0_GCTACATGTATACTGCGAGACAGAC_CGATAGTCGCAGTCGCACATCACTC_852
GCTACATGTATACTGCGAGACAGACGGTCATTCCTACTGTCGCCGCCAGACTGTGCACGTGGCAGTTCACTGGCGAGAGGTCACGTCAGCTTTCTACCGACAGTTTCAGAAAACACTACTCTCAAACATCGCGATTAGGCGATAGTCGCAGTCGCACATCACTC
>oligos_0_GCTACATGTATACTGCGAGACAGAC_CGATAGTCGCAGTCGCACATCACTC_853
GCTACATGTATACTGCGAGACAGACCTTATCTACAGAACGCAAATGACGAGAAGCTCTGAAGCAGGAGAAGACCGAGGTCCTAGTGGCTTTTGTCTGGGGCTACGTCCCCTCCTCCTTCATTCACACTCGCGTGGCAAACGATAGTCGCAGTCGCACATCACTC
>oligos_0_GCTACATGTATACTGCGAGACAGAC_CGATAGTCGCAGTCGCACATCACTC_854
GCTACATGTATACTGCGAGACAGACGAGCACCTGATCCCGTGCGCACCCGAGTTCGGACCAAGTCTCCACCACGATACAAGTCCATTGCAAAACTGTCTACGAAAAAATATCTGGGTGAACATTCGGTGGGGGCGCCGGCGATAGTCGCAGTCGCACATCACTC
>oligos_0_GCTACATGTATACTGCGAGACAGAC_CGATAGTCGCAGTCGCACATCACTC_855
GCTACATGTATACTGCGAGACAGACCATACTCTAATCTGGACTACACCGTGATCGGTCACCGTCACGTTGTAAAACGAACTGAGTGGTCGTCACGTTGCATGGCCCGATTAGAGTCTTAGGCAATGCCGCTGTTAACAACGATAGTCGCAGTCGCACATCACTC
>oligos_0_GCTACATGTATACTGCGAGACAGAC_CGATAGTCGCAGTCGCACATCACTC_856
GCTACATGTATACTGCGAGACAGACGCTCGAATAGTACAGTGCCCTAACTGAGTTTGCCACAACCGGATAATGCAGAGCGTGACGTACTCAAGCACGCTTACAGGGGCGGCGAGCTCCGATTCTTGAGTGTTCCAGTAACGATAGTCGCAGTCGCACATCACTC
>oligos_0_GCTACATGTATACTGCGAGACAGAC_CGATAGTCGCAGTCGCACATCACTC_857
GCTACATGTATACTGCGAGACAGACGTCACGCACTCTGCACTGACTATCTTGGATACACACCCGGAGTTTAGCTTAGGGTCAATTAACTACGAAGAAACGGTTACCGTCGTGACGGCCCGCTTGCCTTAGAGTCGAGTACGATAGTCGCAGTCGCACATCACTC
>oligos_0_GCTACATGTATACTGCGAGACAGAC_CGATAGTCGCAGTCGCACATCACTC_858
GCTACATGTATACTGCGAGACAGACCGCTACGCGGGACACTATGCGGTGGCATAGTATATCCTCGGGAATTGCACGGAGTACATAACTCTAAAACGACTGAACTTAGATCTTTGGGTTATTAATGCTTGACACGCTAGGCGATAGTCGCAGTCGCACATCACTC
>oligos_0_GCTACATGTATACTGCGAGACAGAC_CGATAGTCGCAGTCGCACATCACTC_859
GCTACATGTATACTGCGAGACAGACGGTCTGAAACCATGCTCAAAGAAGTGATCCCCGCACATAGAAGTACACACCCTCTAGGGCGATTCGTATCGACTAGATCGGCTTCGCTGCCTTCGAAAACGGCCAGCCTGGTAACGATAGTCGCAGTCGCACATCACTC
>oligos_0_GCTACATGTATACTGCGAGACAGAC_CGATAGTCGCAGTCGCACATCACTC_860
GCTACATGTATACTGCGAGACAGACCTTCGGCTTAATCATAAGGGAAAACATGTTTTTTTCGTGCTTCGCACACTCGATTTCCGGTAGTAGTGTCGAAATTTTGCCACCACCTGGACGTATTTCGACAAGTGGAGGTAACGATAGTCGCAGTCGCACATCACTC
>oligos_0_GCTACATGTATACTGCGAGACAGAC_CGATAGTCGCAGTCGCACATCACTC_861
GCTACATGTATACTGCGAGACAGACGACGCCATACAGTACACCTCCAGCCTGATACTAGAGACGGATAAGCTGACCCATATATATGCAACTTTGTCGTTCACACAACTGGCAACATCCGCTCGTTGTGAACGGAGGTAACGATAGTCGCAGTCGCACATCACTC
>oligos_0_GCTACATGTATACTGCGAGACAGAC_CGATAGTCGCAGTCGCACATCACTC_862
GCTACATGTATACTGCGAGACAGACCATAGGGCGTACACGACCCGCTCAAGGAGAATCTATGTCTGTGTAACAATTAAGAAGTGGACAGAATGTGTGCAAAATTCCCCTCGTCTAATGTATAAACCTTTTCGATGTGAACGATAGTCGCAGTCGCACATCACTC
>oligos_0_GCTACATGTATACTGCGAGACAGAC_CGATAGTCGCAGTCGCACATCACTC_863
GCTACATGTATACTGCGAGACAGACGCTATGTCGGGATGGATGGAAAAGAAAAACGGGACGAAAACTACAACACAGTCAACAATGATACTTACTCTCAGACAGTCAGCCTCTCCGGACTGTTAAAGATAAGTAATCTTACGATAGTCGCAGTCGCACATCACTC
>oligos_0_GCTACATGTATACTGCGAGACAGAC_CGATAGTCGCAGTCGCACATCACTC_864
GCTACATGTATACTGCGAGACAGACGTCAGTCTACTTCTTCAGGTCTTCGCCGTCTACCTGTCCCCAGCGTGTGGGTGGCCCGATGCAGTCTCTTCTTGAGAGTAACTGTACACGGTTCCGCTGGAAGACACATCGTAACGATAGTCGCAGTCGCACATCACTC
>oligos_0_GCTACATGTATACTGCGAGACAGAC_CGATAGTCGCAGTCGCACATCACTC_865
GCTACATGTATACTGCGAGACAGACCGCTTACAACTCACTGGGATACCTGCCCGAAGATAGAGTCGAACCGCGCCAACTAGTAGGTAAGCAAGGGACAAAGGTGACGTTTCTAAGAACTGACCAGGATCAGGCATACAACGATAGTCGCAGTCGCACATCACTC
>oligos_0_GCTACATGTATACTGCGAGACAGAC_CGATAGTCGCAGTCGCACATCACTC_866
GCTACATGTATACTGCGAGACAGACGGTAGATCCCTGATGAAGCATTCAATTTCTTGGGAGAGGAGCGTCCTAAATTTCACAATTCCGATATTCGTCGTGCTAGCCGATTAGGTGTATTGGAAGAAACTGAGAGCTAGGCGATAGTCGCAGTCGCACATCACTC
>oligos_0_GCTACATGTATACTGCGAGACAGAC_CGATAGTCGCAGTCGCACATCACTC_867
GCTACATGTATACTGCGAGACAGACCTTCCTGGCGACCAATTAAAGTGGACTGAAGTTAAACCATCCGACCGGTTACTGAGACCCCAGAATCCTGGGCATAAGATATCAAGTTACGTAGAGGAGACAGATGAGCCGGCGCGATAGTCGCAGTCGCACATCACTC
>oligos_0_GCTACATGTATACTGCGAGACAGAC_CGATAGTCGCAGTCGCACATCACTC_868
GCTACATGTATACTGCGAGACAGACGACGCTGCAACTTATCCTATTTGTGGCGCTGACCTGTATGTGCGCGAGCATACTGTAGCGCAGACGGGTGAACTATAAATCGTCCTTCATTAGGAGATCAGAACAGCTCTACTACGATAGTCGCAGTCGCACATCACTC
>oligos_0_GCTACATGTATACTGCGAGACAGAC_CGATAGTCGCAGTCGCACATCACTC_869
GCTACATGTATACTGCGAGACAGACCATCTACTTTTGTGGCGAGATCCCCGGGACGGCGTGGCAGTGGGGAATTTGTAAAGAAGTAGGCGCTTTGTCGCTCTGCTCGGGTTCAGACCCGGTCCAAATCTGCCGCGGAAACGATAGTCGCAGTCGCACATCACTC
>oligos_0_GCTACATGTATACTGCGAGACAGAC_CGATAGTCGCAGTCGCACATCACTC_870
GCTACATGTATACTGCGAGACAGACGCTAATATTTGTCGAGATTTTTTCCAAGTGAATTTCCTCAGTCACATTGCAATGCCTACCAACTTCTCTGCCGTCTTTCGCAAGGCGCACCGTGAGATTGGCTAAGGGACGATACGATAGTCGCAGTCGCACATCACTC
>oligos_0_GCTACATGTATACTGCGAGACAGAC_CGATAGTCGCAGTCGCACATCACTC_871
GCTACATGTATACTGCGAGACAGACGTCGATTTCGTGACGTGAGAATCTTTTACCGGCACTCGCTCATCTACACCGCCCTTAAAGTGGTGGAGTGTTCAAATGTCGTAGAGAGGCATGCCCTCGCAGGAGGGAGAAACGCGATAGTCGCAGTCGCACATCACTC
>oligos_0_GCTACATGTATACTGCGAGACAGAC_CGATAGTCGCAGTCGCACATCACTC_872
GCTACATGTATACTGCGAGACAGACCGCGGGCAGAAGCGTCAAGAGTACGCGAGCTCACTCGTCTAACCATCAAAACGCCGTTAATTAGACCACGACGGGCGTATGCCAGGCAAATCCGTACTCGATCACTCCCTAACGCGATAGTCGCAGTCGCACATCACTC
>oligos_0_GCTACATGTATACTGCGAGACAGAC_CGATAGTCGCAGTCGCACATCACTC_873
GCTACATGTATACTGCGAGACAGACGGTACCAAACAACGTAACAGTTTGAGCCTTCCTGTGAGCCCTCACATGTCTGTTGGCAGCCCGAGACTCGTTTATGAAATTCGACGCGTCGGGATGTGCGAGGACACTCCTAGGCGATAGTCGCAGTCGCACATCACTC
>oligos_0_GCTACATGTATACTGCGAGACAGAC_CGATAGTCGCAGTCGCACATCACTC_874
GCTACATGTATACTGCGAGACAGACCCCTCGTCAAACCCGGTTCAATACTTGATTTTCCAACCCACCCGTCCTGTTGCCATATGGAATCGGTGGGGGCTTCGGTCCGCAGAATGTGGTAGTCAACGATCAAAGGGGCGGCGATAGTCGCAGTCGCACATCACTC
>oligos_0_GCTACATGTATACTGCGAGACAGAC_CGATAGTCGCAGTCGCACATCACTC_875
GCTACATGTATACTGCGAGACAGACGACGGGCACCTAGTAAATGGGAATACGGAATTTCTCGTGGGACGGAAATGATTTCGCGAGGCACCATACGGTCCAAAGACGTGTGGTTGCAGACGCTGTTTCTTGAAATGTCTACGATAGTCGCAGTCGCACATCACTC
>oligos_0_GCTACATGTATACTGCGAGACAGAC_CGATAGTCGCAGTCGCACATCACTC_876
GCTACATGTATACTGCGAGACAGACCATCAATTCGTGGCCTGTGTCCTGACTTGGTTGCTAGTCGCAAATCCCTGGACCGAAATACACCGTGTTTAGTGTGGAGCATGGATAATGTTCTTTTAAGAAGGTCCTGCTGTACGATAGTCGCAGTCGCACATCACTC
>oligos_0_GCTACATGTATACTGCGAGACAGAC_CGATAGTCGCAGTCGCACATCACTC_877
GCTACATGTATACTGCGAGACAGACGCTGGTGTGTCCTGCGCGCCCTAATATCCGGACGCGGCCGCACGTAGGGTGGCGACGGCCACCCGCATAATATCTCATTGAATTTCATGGCGTCACAAGCCTGGGTTAATGGCGCGATAGTCGCAGTCGCACATCACTC
>oligos_0_GCTACATGTATACTGCGAGACAGAC_CGATAGTCGCAGTCGCACATCACTC_878
GCTACATGTATACTGCGAGACAGACGTCGTGACAGGAGGATAACGGATCCAGGTGCGAAAGAGACTCGTATCATGGTCCCACCCTATTTCTTTGTCCCTACTAGGGGGATTGGATCTATTCTACTGATAGCATGAGGGGCGATAGTCGCAGTCGCACATCACTC
>oligos_0_GCTACATGTATACTGCGAGACAGAC_CGATAGTCGCAGTCGCACATCACTC_879
GCTACATGTATACTGCGAGACAGACCGCGCTGCAAGTTCTGGTGACCATGGACAGTTACACCATTGCCGTACACCTGCCTACTTTCAACCGCTGGTGCTTAGCGAGGCAGGATCATCACATTCCGCCTCTCCAGAGCCGCGATAGTCGCAGTCGCACATCACTC
>oligos_1_TCTATCTACTCGTGCTCGCTAGCTG_TGTCTGCACTGCACTAGTCGCATGT_0
TCTATCTACTCGTGCTCGCTAGCTGCCGGTTTGAAGGCAATTAATACCAGGGCGGTTGCCCTGTATAGCGGGCCAATAGCTGAAATCCCCTATCAACTTGCGAGGACTAGGGGTATCTTGACGTCATCCCAAGGCCAGAATGTCTGCACTGCACTAGTCGCATGT
>oligos_1_TCTATCTACTCGTGCTCGCTAGCTG_TGTCTGCACTGCACTAGTCGCATGT_1
TCTATCTACTCGTGCTCGCTAGCTGGGATAACAGACCCGGCCGGGGGACAACTGTAACCACTAGCGAGGGGCGCGACGATCGGAATATAACGTTCGAGAATAAGTCTAGAAATTTGACGTAAACCTGCTAACGACTGCCTTGTCTGCACTGCACTAGTCGCATGT
>oligos_1_TCTATCTACTCGTGCTCGCTAGCTG_TGTCTGCACTGCACTAGTCGCATGT_2
TCTATCTACTCGTGCTCGCTAGCTGGCAGAAATCACTTACTTTGAAACTGTGTGAAACCTAGCAGGGGTTGAAGGAGCGCGCTTGAGGCTACGTCGACGCTTGACGATGGAGGGAAGCGCAATGCTGTCTATTTTTATCATGTCTGCACTGCACTAGTCGCATGT
>oligos_1_TCTATCTACTCGTGCTCGCTAGCTG_TGTCTGCACTGCACTAGTCGCATGT_3
TCTATCTACTCGTGCTCGCTAGCTGCGGCGGTTGTGTAGTGCTCGTATTCTCTTTGCTCAACACGTGGGGTTGTAGGGCAGGTAGGGCAGTTCCATGTGGCACGCTCGTCTGGGTGCAGATATGTGGTATCACCCCAGTATGTCTGCACTGCACTAGTCGCATGT
>oligos_1_TCTATCTACTCGTGCTCGCTAGCTG_TGTCTGCACTGCACTAGTCGCATGT_4
TCTATCTACTCGTGCTCGCTAGCTGGACCGTCACAGACGCACCCGCCGTGGACGAACGAACATCTGAATCCTCACGCCGCGTTTACAAATCGTTATCCGGCTCGCTTTAGGAGACTCCTTCATGAGTTGAAGAACACTTTTGTCTGCACTGCACTAGTCGCATGT
>oligos_1_TCTATCTACTCGTGCTCGCTAGCTG_TGTCTGCACTGCACTAGTCGCATGT_5
TCTATCTACTCGTGCTCGCTAGCTGCTTACCGGGGGGGTTAGATTGCGGGCTATTACCCCAACATGTACTATAGTTGTAGCGCATTTCCCCCTTCTGGCTTGGTGTCACACAGAGTTAGCTCGAGCGGAAGTTACTGAGATGTCTGCACTGCACTAGTCGCATGT
>oligos_1_TCTATCTACTCGTGCTCGCTAGCTG_TGTCTGCACTGCACTAGTCGCATGT_6
TCTATCTACTCGTGCTCGCTAGCTGGTCGACACTCTCAGTTACATGGCCAATGTGGGATGAGGCTTAGACCGGAGTTGATAGACAAACCGTTTCGTTGGCCTATAACGATGATTAGGACTTGACAGGATAAACACAGGAATGTCTGCACTGCACTAGTCGCATGT
>oligos_1_TCTATCTACTCGTGCTCGCTAGCTG_TGTCTGCACTGCACTAGTCGCATGT_7
TCTATCTACTCGTGCTCGCTAGCTGCCGGAAGACTCCAGGAAGTGGTTTATCACTATGTATGTCGTCCGCAAAGGCTATCTGTTATTGATAGCTGTTCCTCCCGATGACGAACCTTTATCAACCGATCTAGCACAGTTTTTGTCTGCACTGCACTAGTCGCATGT
>oligos_1_TCTATCTACTCGTGCTCGCTAGCTG_TGTCTGCACTGCACTAGTCGCATGT_8
TCTATCTACTCGTGCTCGCTAGCTGGGATTTTTAGGTTGGAGGAGGCGTAAGATATCAAGGGTCTTTGAAGGTGTCTTCAGACGATCAGTGACTCTCGTCGCATGAACTGAGCAAACTAATCCTTGGTCCTCGCCATCAATGTCTGCACTGCACTAGTCGCATGT
>oligos_1_TCTATCTACTCGTGCTCGCTAGCTG_TGTCTGCACTGCACTAGTCGCATGT_9
TCTATCTACTCGTGCTCGCTAGCTGGCACACTACACCGATCGAGCACATAGGTTTGCCTCTTGTTCCATGAGCGCAGCGCTTAACTCTAGGAGGCTCAGGACTTAGCAAGGAACTCCCGCACACTATCGTGTGGTGTTATTGTCTGCACTGCACTAGTCGCATGT
>oligos_1_TCTATCTACTCGTGCTCGCTAGCTG_TGTCTGCACTGCACTAGTCGCATGT_10
TCTATCTACTCGTGCTCGCTAGCTGCGGCCCGTGTCGTTCAAGCAACTTCATAATGTTGATGCACTAGCCCTCGTTGCGTTGATGACCCCTCGTCATGACATTGCATAACCACTGTTTCCCTTTGGGCCACAGCTCTCGTTGTCTGCACTGCACTAGTCGCATGT
>oligos_1_TCTATCTACTCGTGCTCGCTAGCTG_TGTCTGCACTGCACTAGTCGCATGT_11
TCTATCTACTCGTGCTCGCTAGCTGGACAAACCGCAACACGTTGTAATGAGGACTTTCTCAAATGACTGATAAAGTAGGGCTGAAGACCGCTCAGCACGCACTTAGCGTGATTTAGCCGACGGCTAGATGGAAGGAGACATGTCTGCACTGCACTAGTCGCATGT
>oligos_1_TCTATCTACTCGTGCTCGCTAGCTG_TGTCTGCACTGCACTAGTCGCATGT_12
TCTATCTACTCGTGCTCGCTAGCTGCATGGTGCAGCTGCGATAGAATCCCGGGCTTGCAAACGACGCCTATTCCTTAGGGTTCGGGCAGCAGATGGAGGCAACGTGGGCCACATACTGATAGGCTTTTTGTGCCCTCTATTGTCTGCACTGCACTAGTCGCATGT
>oligos_1_TCTATCTACTCGTGCTCGCTAGCTG_TGTCTGCACTGCACTAGTCGCATGT_13
TCTATCTACTCGTGCTCGCTAGCTGGTCGTGCTGGAAATCAATACCAGGCTTCACGACCCGTGTAGCTGCATCCCCAGACGAAGCATCCCAATACGCGACCGTAACATTAGCTGACGACGTAATGAACAGATTGGACCGTTGTCTGCACTGCACTAGTCGCATGT
>oligos_1_TCTATCTACTCGTGCTCGCTAGCTG_TGTCTGCACTGCACTAGTCGCATGT_14
TCTATCTACTCGTGCTCGCTAGCTGCCGTGTGTTCTCAATGAAACGCAAGCATAACTGTAAACGGCACCTTGCACCTGAATCAGACTATATCATGACAAACCTTATACGCGCTAAACCCGCCCTAGGCGTCGTACCCATTTGTCTGCACTGCACTAGTCGCATGT
>oligos_1_TCTATCTACTCGTGCTCGCTAGCTG_TGTCTGCACTGCACTAGTCGCATGT_15
TCTATCTACTCGTGCTCGCTAGCTGGGAATGAAACGCTTGGCCCACGCGGCAAGGACTTGCCCAATTGCGAATTGACGTCCAAATAGATTTGGCGGGACCCTTGCCATGGTGTGCTAATACTGAATAACTCTTACGCTGATGTCTGCACTGCACTAGTCGCATGT
>oligos_1_TCTATCTACTCGTGCTCGCTAGCTG_TGTCTGCACTGCACTAGTCGCATGT_16
TCTATCTACTCGTGCTCGCTAGCTGGCACTGCTTATATGATAGCATGACTAAGGAATGAAGGGCACACTCTTTGGATTTGCGGATGTAGGGCCTCCACGACGAGACCTGCTTTCGCTTCTGACGCCGAGTGTTTATAGGTTGTCTGCACTGCACTAGTCGCATGT
>oligos_1_TCTATCTACTCGTGCTCGCTAGCTG_TGTCTGCACTGCACTAGTCGCATGT_17
TCTATCTACTCGTGCTCGCTAGCTGCGGATGGGCACGCAGCGTGGCAAGCTTTCACCCCCTAATTTATGTGTGACGATAGCCCATGTTCCACTCAAGGGGTCTACTCAATTAAATCGAGAAAGGTACTTATGGGGTGTTTTGTCTGCACTGCACTAGTCGCATGT
>oligos_1_TCTATCTACTCGTGCTCGCTAGCTG_TGTCTGCACTGCACTAGTCGCATGT_18
TCTATCTACTCGTGCTCGCTAGCTGGACATTACCTTGTTGGAGGAAAAAAACGAGCTCCAGCCTTACGCGATGGAGTCGCGCAGTCGACAGGTGGTGCGGAGGGTCTGTCGCATGGAGCCGAGTTTGCTTGCTTTTGTTTTGTCTGCACTGCACTAGTCGCATGT
>oligos_1_TCTATCTACTCGTGCTCGCTAGCTG_TGTCTGCACTGCACTAGTCGCATGT_19
TCTATCTACTCGTGCTCGCTAGCTGCATGCATTCCGATAATCATCCGGAGCTCGTTTTTTGAATTACGGCCATGTGGAAACCAATAATATACAAATTAAAAACCGCTACGGATATTCAAAACAGCGGGTCACCCCCGGCTTGTCTGCACTGCACTAGTCGCATGT
>oligos_1_TCTATCTACTCGTGCTCGCTAGCTG_TGTCTGCACTGCACTAGTCGCATGT_20
TCTATCTACTCGTGCTCGCTAGCTGGTCTCGCCAAACATCCTGCGTGAGGAGGTCTGCGCGGCTCCGGCAGCAAGGACCCACTGATTTGCTACCCAACGTTTAAGTCCGATGATAGTGACCTTTTCCTAAGAGGACCCAATGTCTGCACTGCACTAGTCGCATGT
>oligos_1_TCTATCTACTCGTGCTCGCTAGCTG_TGTCTGCACTGCACTAGTCGCATGT_21
TCTATCTACTCGTGCTCGCTAGCTGCCGTCATCGTCTCCGAAGGGACATCTCCAGCTTCAGCCTGGTAGAGTATGGATCATATTAAGAACAGGATACATCTGGTTGTGATGCCCCCGACGGGTCAGGAGTTACGAGCTCATGTCTGCACTGCACTAGTCGCATGT
>oligos_1_TCTATCTACTCGTGCTCGCTAGCTG_TGTCTGCACTGCACTAGTCGCATGT_22
TCTATCTACTCGTGCTCGCTAGCTGGGAAACCAAATAACAACGGGAATTCACAGTACTTTCTGTTCGCCACGCACTCTATTCTAGGACGGAGTCTACCTTTAGATCACGGCTTCGTTTGGAGAATAGCGTTAGCCGTCCTTGTCTGCACTGCACTAGTCGCATGT
>oligos_1_TCTATCTACTCGTGCTCGCTAGCTG_TGTCTGCACTGCACTAGTCGCATGT_23
TCTATCTACTCGTGCTCGCTAGCTGGCAACCCGTTCTCACACTCTGACCTTGACTATAACCGAGGGGGTGCGACTTAGATGCCCGTCTACTATGTCTGCCATACAGTATCAACGAATCCTGTTTACGTGATACCTGGGCTTGTCTGCACTGCACTAGTCGCATGT
>oligos_1_TCTATCTACTCGTGCTCGCTAGCTG_TGTCTGCACTGCACTAGTCGCATGT_24
TCTATCTACTCGTGCTCGCTAGCTGCGGAACACACAGTTAATGATTTGAAGGGCGGAGACACAAAGGAGTGACTCACGGTAATGAGTGACTCGGTGCGAGAGTGTCGCCTCACCCTTCTACTTCCGCTGAAGCACAATCATGTCTGCACTGCACTAGTCGCATGT
>oligos_1_TCTATCTACTCGTGCTCGCTAGCTG_TGTCTGCACTGCACTAGTCGCATGT_25
TCTATCTACTCGTGCTCGCTAGCTGGAGAGCACGCTGCATCATAACAGGCATCTCGGACAACATAGCTCTACTTTCTCGGACAAGCACTAGACTATCAACTACGCTCACACGTAAATAGTGAACTTGCCGATCAATCGTATGTCTGCACTGCACTAGTCGCATGT
>oligos_1_TCTATCTACTCGTGCTCGCTAGCTG_TGTCTGCACTGCACTAGTCGCATGT_26
TCTATCTACTCGTGCTCGCTAGCTGCATTTTTATATAACGAAGCGTAAAAGTAAGGAACTGATTGGGGCGTGACCGCTGTAACCTATGCCTCCGTCTCGTATCTAGTAACCTCCCGATTAAAATACCCCGAGGGTGCTGATGTCTGCACTGCACTAGTCGCATGT
>oligos_1_TCTATCTACTCGTGCTCGCTAGCTG_TGTCTGCACTGCACTAGTCGCATGT_27
TCTATCTACTCGTGCTCGCTAGCTGGTCTGCATGTGTGTCGAATGCACTGTTATGTACGACCTAACGCTACCTCCGCTATATGCCACAGATTGCGCTTTAGCTTCGGTGTACATAGCTTGGGAGGGAACGCATGTAAGGTTGTCTGCACTGCACTAGTCGCATGT
>oligos_1_TCTATCTACTCGTGCTCGCTAGCTG_TGTCTGCACTGCACTAGTCGCATGT_28
TCTATCTACTCGTGCTCGCTAGCTGCCGACAGTTGCTGCCACTGACTTAGTTGTACAGGCAGCGTCAAAGTTAAAATGGAGTATCGCAGTGAACTTTTACTAATTCTTGACCTCTCGAGACGCACTGACACGTTTCATATTGTCTGCACTGCACTAGTCGCATGT
>oligos_1_TCTATCTACTCGTGCTCGCTAGCTG_TGTCTGCACTGCACTAGTCGCATGT_29
TCTATCTACTCGTGCTCGCTAGCTGGGACGGCCTATAAAAATCGGGCTAACGCGGGCTTGAATCGCGCATGAAACCGCAGCGTAAAACGAACCGTTCTCGATGATCCAAGCGGCACGCTTCGCTGGGTCATTGTTAGCGTTGTCTGCACTGCACTAGTCGCATGT
>oligos_1_TCTATCTACTCGTGCTCGCTAGCTG_TGTCTGCACTGCACTAGTCGCATGT_30
TCTATCTACTCGTGCTCGCTAGCTGGCAAGGAGTGTGATCCTCGAGGAGGCGTCATTGAGAGACCTAGCCCTAAAACAGCTGGGGTGTATAGGTCCATGGGACTTAATCTAAAGCGACCAGAATGCGTATCAGAAGGAATTGTCTGCACTGCACTAGTCGCATGT
>oligos_1_TCTATCTACTCGTGCTCGCTAGCTG_TGTCTGCACTGCACTAGTCGCATGT_31
TCTATCTACTCGTGCTCGCTAGCTGCTAAAACTTTTACATTTCCCACGCGAACTAACTCATAATGGAGCACAGCATAACTCCTCGAGCTATGGTGGTTCCACTTCTGGGGGTCTACCCGACTCGCAATAAGCTGCGCCTATGTCTGCACTGCACTAGTCGCATGT
>oligos_1_TCTATCTACTCGTGCTCGCTAGCTG_TGTCTGCACTGCACTAGTCGCATGT_32
TCTATCTACTCGTGCTCGCTAGCTGGAGACGGGATATTTGCAATTGACAGTCATGGCTTCTAGACCAAACACCCTTTAGGTCTTCCTGCGATAGTTGAATATGTAATCATACGGGGTCCAGGCACCGTTTGATACGATTTTGTCTGCACTGCACTAGTCGCATGT
>oligos_1_TCTATCTACTCGTGCTCGCTAGCTG_TGTCTGCACTGCACTAGTCGCATGT_33
TCTATCTACTCGTGCTCGCTAGCTGCATTAAGGCTGGAATTTCGTCTACTGCGCAGCCAGATGTTAGTGCTCACGTTGGTACATTCGTTGCACGGGTTGTAGGGATTTCCCGTTGAGCTGAAATTTCTCGATTTGAGTTTTGTCTGCACTGCACTAGTCGCATGT
>oligos_1_TCTATCTACTCGTGCTCGCTAGCTG_TGTCTGCACTGCACTAGTCGCATGT_34
TCTATCTACTCGTGCTCGCTAGCTGGTCAGATGATTTGTCTTTTCTATGGATCCTTTTCCTGGACCTTCCAATATAGGTGGGTGCAGCGTCACGGGTCTCTTTGGGCGGAAGTTGGGCCTAGGAATAAGCCTGCATTATTTGTCTGCACTGCACTAGTCGCATGT
>oligos_1_TCTATCTACTCGTGCTCGCTAGCTG_TGTCTGCACTGCACTAGTCGCATGT_35
TCTATCTACTCGTGCTCGCTAGCTGCCGAGTTCGTATGTGTAACGTATCTCAGAATACGTTCCCCAGCCCTCCAAAACCACCGTAATATGTAGTATAGGGGGGGTACAGTATATCAGAGAGTTCAGTCTGCTAAGCGAATTGTCTGCACTGCACTAGTCGCATGT
>oligos_1_TCTATCTACTCGTGCTCGCTAGCTG_TGTCTGCACTGCACTAGTCGCATGT_36
TCTATCTACTCGTGCTCGCTAGCTGGGACGCCTTTTTCATTGTCAGCTTATCAGAAGGCAGTACTCGCCATGTGTCATTGCTCCGGGACAATGCGATCCGGAATACTTCGCAATACCTAGTATGTCCCTTCTCCGCATATTGTCTGCACTGCACTAGTCGCATGT
>oligos_1_TCTATCTACTCGTGCTCGCTAGCTG_TGTCTGCACTGCACTAGTCGCATGT_37
TCTATCTACTCGTGCTCGCTAGCTGGCTATAAGAGGCCCACGACATCACGGTGATGGGGATTATTTCACGAAGGCCCCAGTGTTGATACTGCAAAAACTCCGAGACGGCAAACCCGAATTATCGGCTCCCAGATGGCTGATGTCTGCACTGCACTAGTCGCATGT
>oligos_1_TCTATCTACTCGTGCTCGCTAGCTG_TGTCTGCACTGCACTAGTCGCATGT_38
TCTATCTACTCGTGCTCGCTAGCTGCTAATTATATGTAGCATGATCGATAGAGAATGGAATCATAAGGGTGCGGGAGGGGGAGGTTCTCGGCTTTCGTTTTAAGATTTTCCTATCAACTTAATCCCAAACCCCCGGCCTATGTCTGCACTGCACTAGTCGCATGT
>oligos_1_TCTATCTACTCGTGCTCGCTAGCTG_TGTCTGCACTGCACTAGTCGCATGT_39
TCTATCTACTCGTGCTCGCTAGCTGGAGCTCGTATCTCTCGCGACTACAACTAGGCATTGCGTTGCACACCATAATCCCAGCGCCTACCCTGAGACTCCCAGGACCCTCGCACAGCGATTTAGACCCCACCACTAGCATTTGTCTGCACTGCACTAGTCGCATGT
>oligos_1_TCTATCTACTCGTGCTCGCTAGCTG_TGTCTGCACTGCACTAGTCGCATGT_40
TCTATCTACTCGTGCTCGCTAGCTGCATAACGACCAGAAATGCTCGAATTAATCTCATACTTGGGGGCCTTCCCCGGACAATTTTTATCTCTGTGACCGTTGAGATTGAACGTAATACGCAGTAATGATTGTCTACTTATTGTCTGCACTGCACTAGTCGCATGT
>oligos_1_TCTATCTACTCGTGCTCGCTAGCTG_TGTCTGCACTGCACTAGTCGCATGT_41
TCTATCTACTCGTGCTCGCTAGCTGGTCACTGAGTCGGTCAAGATCTGTCTTTTAATAAACGTCTAAGTGTTCGCGGCCACGGTCGCAATTCACGCATACGCGGCTGTACTGAGCCTAAAATGTGCCTACAGTGCATCAATGTCTGCACTGCACTAGTCGCATGT
>oligos_1_TCTATCTACTCGTGCTCGCTAGCTG_TGTCTGCACTGCACTAGTCGCATGT_42
TCTATCTACTCGTGCTCGCTAGCTGCCGCAATGTAGGTGAAGATACGTACCTACCATAGCAATAGTCACAATGGCGCACGATGCCGTGCTTAATTACTTACCCGATCTATGTCGCATCTTAGAAGGGCTCGGGAGGAGAATGTCTGCACTGCACTAGTCGCATGT
>oligos_1_TCTATCTACTCGTGCTCGCTAGCTG_TGTCTGCACTGCACTAGTCGCATGT_43
TCTATCTACTCGTGCTCGCTAGCTGGGACCGACGTTTTGTAAACCCTAATCCATGAAAGTCGAACTTGAATGAATCCTTCAATAGGTTAGATGCAGCTCCCAAACAGTCACTCAAGGGTGCCTCAGACACTACTGTTCAATGTCTGCACTGCACTAGTCGCATGT
>oligos_1_TCTATCTACTCGTGCTCGCTAGCTG_TGTCTGCACTGCACTAGTCGCATGT_44
TCTATCTACTCGTGCTCGCTAGCTGGCTAAGTCTAAGGGCCAGCTATATAGGCCTCAACACACGAGGTCTACATGATAAAACGTAAACTATTGCAATAAACTCCGTGGCAGAGCTAACACCCCGTAAGTAGATATGGCAATGTCTGCACTGCACTAGTCGCATGT
>oligos_1_TCTATCTACTCGTGCTCGCTAGCTG_TGTCTGCACTGCACTAGTCGCATGT_45
TCTATCTACTCGTGCTCGCTAGCTGCTACCAAGATTGAGGGACCGGCGGTATGGGGCAGTTGTGTTATCAAACTAAACTTATACTCCAGCCAACGCCTACGGTAGGGTAATTCGGTACTAGTCTCGAATTTTACAAGTTTTGTCTGCACTGCACTAGTCGCATGT
>oligos_1_TCTATCTACTCGTGCTCGCTAGCTG_TGTCTGCACTGCACTAGTCGCATGT_46
TCTATCTACTCGTGCTCGCTAGCTGGAGCAGTTTTACCATCCTGATCTGCCGGGCGGCTCAACCTTTCGACGTGACTAGGCCGCTTGGTCATCGCACGAACACACGGCTCGTTGGCGACGCCAAAACTTTAGGCTTACTATGTCTGCACTGCACTAGTCGCATGT
>oligos_1_TCTATCTACTCGTGCTCGCTAGCTG_TGTCTGCACTGCACTAGTCGCATGT_47
TCTATCTACTCGTGCTCGCTAGCTGCATATGTGACAGGGTACTTTACCTGCGTGCCCCATTCCCGATCCGAGATAAAGTATCATGATCGAAGTACAGAGATTTTGCGCGTCATCACTTACTCGTCGCGCAGATACTACAATGTCTGCACTGCACTAGTCGCATGT
>oligos_1_TCTATCTACTCGTGCTCGCTAGCTG_TGTCTGCACTGCACTAGTCGCATGT_48
TCTATCTACTCGTGCTCGCTAGCTGGTCCTACAGGCAGATCATTTGCTAGACGCTGAGTAGTGAAACCTCTACCCTCCCAAATTAGCTCCTATATGTAGAGAACATGAGAGCGTTAACCGGGCGTACTCAAGGCGAGAGATGTCTGCACTGCACTAGTCGCATGT
>oligos_1_TCTATCTACTCGTGCTCGCTAGCTG_TGTCTGCACTGCACTAGTCGCATGT_49
TCTATCTACTCGTGCTCGCTAGCTGCCGCTTGACGGGACACATTCAGTCTGTTGGGAACAAGTTTCTACGCTGGTTATGGCGTCTTAGGTTTCGTTCCCACCATAACAATTCGTAAGCGATATTGCAACACGAGATCACATGTCTGCACTGCACTAGTCGCATGT
>oligos_1_TCTATCTACTCGTGCTCGCTAGCTG_TGTCTGCACTGCACTAGTCGCATGT_50
TCTATCTACTCGTGCTCGCTAGCTGCGCACGGCTTATTAATCGCCTACCACTTCCGGATTACACCCGTAGTCACATCAGAATTCGATCCTTAGTAGAATCCGAAAATCGAACATCCTGACCTTCTTGAATCGTGGTTGGTTGTCTGCACTGCACTAGTCGCATGT
>oligos_1_TCTATCTACTCGTGCTCGCTAGCTG_TGTCTGCACTGCACTAGTCGCATGT_51
TCTATCTACTCGTGCTCGCTAGCTGGCTCGCTAATACAGATGCGGAGGGACAAACAAGTGATAAGGGTACAAAAAAGGTACCAGTCCCTGTTAAATCTGATATGTGCGATTAAGGATGCGCCGGCTGGACCCGGCACACATGTCTGCACTGCACTAGTCGCATGT
>oligos_1_TCTATCTACTCGTGCTCGCTAGCTG_TGTCTGCACTGCACTAGTCGCATGT_52
TCTATCTACTCGTGCTCGCTAGCTGCTACGACTATCAATACTAGGAGACATATGCGCTGAAGGGCTCCGCGGTTTACGAAAGTCGACGCATAGTCGAAATATTTATTGGAAAATGCTCCTTCGCTACCTCTGTCGATCTATGTCTGCACTGCACTAGTCGCATGT
>oligos_1_TCTATCTACTCGTGCTCGCTAGCTG_TGTCTGCACTGCACTAGTCGCATGT_53
TCTATCTACTCGTGCTCGCTAGCTGGAGGATAAACAGTTAGTAAGCATCCCGGCTCCACGGCTAGGCCAGTGTAATACGGCCTCAAGTCCCAGTCCCCGGGAGGACGGCCTACAGACTCGGTCGGTCGAACGGGAGCTGATGTCTGCACTGCACTAGTCGCATGT
>oligos_1_TCTATCTACTCGTGCTCGCTAGCTG_TGTCTGCACTGCACTAGTCGCATGT_54
TCTATCTACTCGTGCTCGCTAGCTGCATCCCTCGTCCAATAGCGAGGATCGGGTACGCCTGACGATATTCAAATCTATTCGTTAGGGACCTTCGTCGCTCGATCCCTTTCACTTCACTGAAGGGCGTCACCGAGAAATGATGTCTGCACTGCACTAGTCGCATGT
>oligos_1_TCTATCTACTCGTGCTCGCTAGCTG_TGTCTGCACTGCACTAGTCGCATGT_55
TCTATCTACTCGTGCTCGCTAGCTGGTCCATAGTTAGTTGACGTCTGAGTGGCTGACCGCCACGTGGCCATTGACTTAATCGAGATCGCCGGTCTCAGCAGTTGCATGCGCGTGGTGCACGTGACATTGCAAACCGCCTATGTCTGCACTGCACTAGTCGCATGT
>oligos_1_TCTATCTACTCGTGCTCGCTAGCTG_TGTCTGCACTGCACTAGTCGCATGT_56
TCTATCTACTCGTGCTCGCTAGCTGCCCCGCCCGAGGAATTACCTTCCGAATCGCGCGCATAGTAGCGACTTTCCAATGGGGGACGGAGATACGTAGGCGTAATGGGCTGCTTTCGTGACAGTTCTGATGTGCCGTTTCATGTCTGCACTGCACTAGTCGCATGT
>oligos_1_TCTATCTACTCGTGCTCGCTAGCTG_TGTCTGCACTGCACTAGTCGCATGT_57
TCTATCTACTCGTGCTCGCTAGCTGCGCAGCTTCTCGCTAGACAACCCACCTTGTTCAATTCGGAACGGCAGCCCCACCCTAGGGGGGTCGTTCGCAGACTTTTCTTGCCCGGATTATCGGCGTGACTTAGTTCCAGAGATGTCTGCACTGCACTAGTCGCATGT
>oligos_1_TCTATCTACTCGTGCTCGCTAGCTG_TGTCTGCACTGCACTAGTCGCATGT_58
TCTATCTACTCGTGCTCGCTAGCTGGCTCCGGAATTTAACATCGAATTCCCTTCAATAAGACGCGTAAACCGGAATATGCCCGGGCATGGGCTCCAGTTTATGCTCAACCCTATTGTGATAGCCGTAAATCGGCGCGTGATGTCTGCACTGCACTAGTCGCATGT
>oligos_1_TCTATCTACTCGTGCTCGCTAGCTG_TGTCTGCACTGCACTAGTCGCATGT_59
TCTATCTACTCGTGCTCGCTAGCTGCTAGGCGAACACCAGTGCGATTCCGCCCGCATACGGATCGCAAGGCTAAAAGCTAAGGATATGGCGCCCAGGGAAAGAACAATGATTGCTATACCCCCTGTTTCCTTGTCTGCCTTGTCTGCACTGCACTAGTCGCATGT
>oligos_1_TCTATCTACTCGTGCTCGCTAGCTG_TGTCTGCACTGCACTAGTCGCATGT_60
TCTATCTACTCGTGCTCGCTAGCTGGAGGTCTTAAAGGGCTCGCATAGATGGTAGTTTGTTTGTAAAACCACCCACTAAATATCCGCTGTGCGTTGAAACCTTCACTGATGAGCTTCGCGTGCCTTGGTGCGTTACTTATTGTCTGCACTGCACTAGTCGCATGT
>oligos_1_TCTATCTACTCGTGCTCGCTAGCTG_TGTCTGCACTGCACTAGTCGCATGT_61
TCTATCTACTCGTGCTCGCTAGCTGCATCGGGTAAACCATCTACGTATGATTCCGGTCATCGTATTACTCCCATGTCTACGCCGATAAGTTTAAGTACCGCATTCCCGCTCTAGGAGTCATACTCAACGGGGAACCCCAATGTCTGCACTGCACTAGTCGCATGT
>oligos_1_TCTATCTACTCGTGCTCGCTAGCTG_TGTCTGCACTGCACTAGTCGCATGT_62
TCTATCTACTCGTGCTCGCTAGCTGGGTCAGCGGGCCAAAATTGGCAAACTCCAGAGTCCAGGATATCTCCCGCGCAGTGACATAGGCGAATCACCTAGGGATCCACGAAGGAAATGTGTCCTTGGAGCACTCACAAGCTTGTCTGCACTGCACTAGTCGCATGT
>oligos_1_TCTATCTACTCGTGCTCGCTAGCTG_TGTCTGCACTGCACTAGTCGCATGT_63
TCTATCTACTCGTGCTCGCTAGCTGCCCCCGATTAGTTGGATGCCTTGCTGTTAGAAATAGTGGCACGTGTGCGTGTAATCGATATAATCTCCTTTAGAGCTGAGCTCCCCCTATCTTGTCATGGTCCGATACTAAGACATGTCTGCACTGCACTAGTCGCATGT
>oligos_1_TCTATCTACTCGTGCTCGCTAGCTG_TGTCTGCACTGCACTAGTCGCATGT_64
TCTATCTACTCGTGCTCGCTAGCTGCGCCAGATCAAGAGCCTAAGGGGTGTGTTGCTCCGCAACATGCGGCCCTAAAGCCTGTAATTACAACGTCAAATGGATTATGCAAGTGAATTTTGCATTCTCGTCTTATAGGAATTGTCTGCACTGCACTAGTCGCATGT
>oligos_1_TCTATCTACTCGTGCTCGCTAGCTG_TGTCTGCACTGCACTAGTCGCATGT_65
TCTATCTACTCGTGCTCGCTAGCTGGCTGCTCTATAGAGGCCGATGCACTTTCAAAGAGTATTGCTGAAACAATAAGCGACGCCACCCAACATATACCTCATGGGCGTTTTGCTACTGTGACTTCAATTATTTGAATGGTTGTCTGCACTGCACTAGTCGCATGT
>oligos_1_TCTATCTACTCGTGCTCGCTAGCTG_TGTCTGCACTGCACTAGTCGCATGT_66
TCTATCTACTCGTGCTCGCTAGCTGCTAGCGTAAGTATTCATGTGCGGCGAATAGTCGCCAGGATATGCTAATGCGACGAAGAAAGAATGCGTGTCGGTAGCTCGACGCCAACCACGCGGCCAGACCTATTACAACGGCTTGTCTGCACTGCACTAGTCGCATGT
>oligos_1_TCTATCTACTCGTGCTCGCTAGCTG_TGTCTGCACTGCACTAGTCGCATGT_67
TCTATCTACTCGTGCTCGCTAGCTGGAGTCGTGTAAAACCTTGGCTGTTCTTACAACTTGTCCCAGGGTCACAATTGTTGAGAGAATATTAGACTTTCGTGTCCCATTATCCGGAGCATGTTTAATTAAGCATCTTTAATTGTCTGCACTGCACTAGTCGCATGT
>oligos_1_TCTATCTACTCGTGCTCGCTAGCTG_TGTCTGCACTGCACTAGTCGCATGT_68
TCTATCTACTCGTGCTCGCTAGCTGCATCGCGCTCAAAAGTTGCTTTCGCACGGAGAATGGATTATGAACGTTCGCGCCGAGTACGAGTTGCGAATGGGTTAACACATTCATTAATTGGAAACACTTCTTAATTTTAGGTTGTCTGCACTGCACTAGTCGCATGT
>oligos_1_TCTATCTACTCGTGCTCGCTAGCTG_TGTCTGCACTGCACTAGTCGCATGT_69
TCTATCTACTCGTGCTCGCTAGCTGGGTCTCAAAGAGTGCTAGTTTATTCTATGATCGGTACCGTTGAGTAACACCAGCGTGTGAGCCGAGGGCCGAGGGATCGATCTAACGTACAAACCACGCAGTCCGCTTATCAGTATGTCTGCACTGCACTAGTCGCATGT
>oligos_1_TCTATCTACTCGTGCTCGCTAGCTG_TGTCTGCACTGCACTAGTCGCATGT_70
TCTATCTACTCGTGCTCGCTAGCTGCCCATCAACTCCTGACTACGTTCAGAATGAAGGATTCATGCCTTCCCAACCGAAGTTGTGGGAGAGCATTCCGCATGCTCGATAAGGCCTGGAAGGGCTGCTCATTCTCACGAATTGTCTGCACTGCACTAGTCGCATGT
>oligos_1_TCTATCTACTCGTGCTCGCTAGCTG_TGTCTGCACTGCACTAGTCGCATGT_71
TCTATCTACTCGTGCTCGCTAGCTGCGCCTCCCTTCGCATAACGAAGATCCCACAAATTACCACGCAAGAGTGTCCTTCATTCCCCCCGTGGGTGATTCTTCACCGTCCATTCGGTCGGTTGCCGCACAGAACGGAAATTTGTCTGCACTGCACTAGTCGCATGT
>oligos_1_TCTATCTACTCGTGCTCGCTAGCTG_TGTCTGCACTGCACTAGTCGCATGT_72
TCTATCTACTCGTGCTCGCTAGCTGGCTGGATAGTGTCTGAACTTGCGGACGGACTCGTGAGGGGGACCCTTCTGGTGGTCGAATCGCCTTATTGCGGGGTGTACCATCAGGGTGACACCAGCCTTTTTTGCGCACAAGATGTCTGCACTGCACTAGTCGCATGT
>oligos_1_TCTATCTACTCGTGCTCGCTAGCTG_TGTCTGCACTGCACTAGTCGCATGT_73
TCTATCTACTCGTGCTCGCTAGCTGCTATTCTCTTCTAATCACCGGGAAGCTAGGCACCCAGGGCGTTCGGTTAGCCCATAACGCATTTTATCGTTGCGGAGCGAGGCGTGTAACGAGCTGCGCGCCGGCTTTCGTATCATGTCTGCACTGCACTAGTCGCATGT
>oligos_1_TCTATCTACTCGTGCTCGCTAGCTG_TGTCTGCACTGCACTAGTCGCATGT_74
TCTATCTACTCGTGCTCGCTAGCTGGAGTGCGGTGGCTAGACGATGTGTGCCACTGATCTTACGAAATGTATTTCGTTGGAAGGACGCGGCGTTCTAACGGAACTTTGTTAGTCCGAGGTTCAGCCATACATAAGCTACATGTCTGCACTGCACTAGTCGCATGT
>oligos_1_TCTATCTACTCGTGCTCGCTAGCTG_TGTCTGCACTGCACTAGTCGCATGT_75
TCTATCTACTCGTGCTCGCTAGCTGCAACTTGCACCCAAGATCCTCTACCCCACCCGGACTAATTCCTTATCAACACATGCTATACGTGGAAGTTACGTGTTAAGCGCTTATGGTGACTCGCGAAAGGTTTCCTCTACTATGTCTGCACTGCACTAGTCGCATGT
>oligos_1_TCTATCTACTCGTGCTCGCTAGCTG_TGTCTGCACTGCACTAGTCGCATGT_76
TCTATCTACTCGTGCTCGCTAGCTGGGTACTGACCTCACAGACAATATCCTACTCGGGAGAACAAAAGATATTGTCCGCGCCTTGAGACCGGCACCAGTGCCGGCGGGTTACATAGTTAGCGAATTCTCTGTGTGACTATTGTCTGCACTGCACTAGTCGCATGT
>oligos_1_TCTATCTACTCGTGCTCGCTAGCTG_TGTCTGCACTGCACTAGTCGCATGT_77
TCTATCTACTCGTGCTCGCTAGCTGCCCAAGCGTGCATGTTTATCTTTGCGCTCGATCGGCCCTCAGATTTCCATTCCTGCAATTATGGTTAAAACTCTAAGCTAGCTGCTCTACCGTGGTACTGGTGAGGCTCGTGTTTTGTCTGCACTGCACTAGTCGCATGT
>oligos_1_TCTATCTACTCGTGCTCGCTAGCTG_TGTCTGCACTGCACTAGTCGCATGT_78
TCTATCTACTCGTGCTCGCTAGCTGCGCGTAGAGGAAACTGCGTCAACGTCCTGACACCTATCAGGCTTCCGAAGATTCCCCGTTGTTTCTGGAATCATCGTGCACCGAAGGGACTTTGATGGTTCCGCTTCTCGCCTCATGTCTGCACTGCACTAGTCGCATGT
>oligos_1_TCTATCTACTCGTGCTCGCTAGCTG_TGTCTGCACTGCACTAGTCGCATGT_79
TCTATCTACTCGTGCTCGCTAGCTGGCTTATTCGTAGAGCCGAGTGTTTATTTCGACTACGCTGGAACGCCCACTGAAGCCGTTTGTCCGCCCCATGGCAGTGTGTAAGGCGCCACTAACAGAATTAACTGGAAACATTTTGTCTGCACTGCACTAGTCGCATGT
>oligos_1_TCTATCTACTCGTGCTCGCTAGCTG_TGTCTGCACTGCACTAGTCGCATGT_80
TCTATCTACTCGTGCTCGCTAGCTGCTATAGCGGCTCAACACCGTCACACCCCACAGTCCAATCATGCGTCAAGTTTCCGTTGTCCCAATGTAACCGACTGCCACATCCAATTAGCATCACTCGGCTTTTCTCCGTGGAATGTCTGCACTGCACTAGTCGCATGT
>oligos_1_TCTATCTACTCGTGCTCGCTAGCTG_TGTCTGCACTGCACTAGTCGCATGT_81
TCTATCTACTCGTGCTCGCTAGCTGGTGCCGAATGCGGGGAGGTTACTCATTATTTCCGTTGCTAATGTTAGTACGCTGATGCCCGTGACCCAGGCAATTCTATCGGTGAAACGCATCTGGGCGTCGGAAGAAGACGCTATGTCTGCACTGCACTAGTCGCATGT
>oligos_1_TCTATCTACTCGTGCTCGCTAGCTG_TGTCTGCACTGCACTAGTCGCATGT_82
TCTATCTACTCGTGCTCGCTAGCTGCAACAATCAATAGCGAGCCAATGATTGCTATGTTATGACCGCCTATTTTGAATTACGGTATGTTCCTACGTATGCCTACCTAATGAATCAGCTGGGATCGACGTTCGACGTCGAATGTCTGCACTGCACTAGTCGCATGT
>oligos_1_TCTATCTACTCGTGCTCGCTAGCTG_TGTCTGCACTGCACTAGTCGCATGT_83
TCTATCTACTCGTGCTCGCTAGCTGGGTAGATGAAGAGAACGAGTGACCCGGAGTTGCCCGATGTGAGGCAGGTCTACCCATTGAAGTGTTCGTTGCCGCTAAACCGCCTCAGACCCCGTCGGAGCTCATATACAGAGTATGTCTGCACTGCACTAGTCGCATGT
>oligos_1_TCTATCTACTCGTGCTCGCTAGCTG_TGTCTGCACTGCACTAGTCGCATGT_84
TCTATCTACTCGTGCTCGCTAGCTGCCCTAAGGCATGTTGCAAGTCAATAGGAAATTCCTTTGCACCCCTCGGGAAGTGTGGATCACCCATCACGCGCCGAATTTTACTTCACGAAGACTTATAACCCAACTACACGATTTGTCTGCACTGCACTAGTCGCATGT
>oligos_1_TCTATCTACTCGTGCTCGCTAGCTG_TGTCTGCACTGCACTAGTCGCATGT_85
TCTATCTACTCGTGCTCGCTAGCTGCGCGATTGTGTTTTAATACTTCGGTGACTTGGCTATGCCAAAGCCGTGCAGGAGAATCCGAACGCTTTCGCGAGTTTGCGGACACCATTTATTTAATTGCATTTCAGCTTCCTGATGTCTGCACTGCACTAGTCGCATGT
>oligos_1_TCTATCTACTCGTGCTCGCTAGCTG_TGTCTGCACTGCACTAGTCGCATGT_86
TCTATCTACTCGTGCTCGCTAGCTGGCTTTAGCGCGAAAGTGAGAAGAACCGTATCGGAGACCCGACATGGACGGACCGATTCAATTGCACCTGTGTTTATCACAAGAAACCCTCGTTGTCTACGATTGTAACGAAGTTTTGTCTGCACTGCACTAGTCGCATGT
>oligos_1_TCTATCTACTCGTGCTCGCTAGCTG_TGTCTGCACTGCACTAGTCGCATGT_87
TCTATCTACTCGTGCTCGCTAGCTGCTTTCACGGAGTTGCAGTCTTTGCGCTCAAATGATATAGAGCGCAGTCGGTGCTCCACTCGTTAGGTAACATAACCTACAGTTGTGATTGCACATTGAAACAGTGGGGTTCTGAATGTCTGCACTGCACTAGTCGCATGT
>oligos_1_TCTATCTACTCGTGCTCGCTAGCTG_TGTCTGCACTGCACTAGTCGCATGT_88
TCTATCTACTCGTGCTCGCTAGCTGGTGCGCGTGGCTACAAATCCCAGCGATAAGTGGAACCTAACGTTGGGTATACTAGCACTCCTGGTAATAGCCTAGACTCCGCACCACACCCATTTACTCGGTCTTGGATGGTTTTTGTCTGCACTGCACTAGTCGCATGT
>oligos_1_TCTATCTACTCGTGCTCGCTAGCTG_TGTCTGCACTGCACTAGTCGCATGT_89
TCTATCTACTCGTGCTCGCTAGCTGCAAAGTTAAAGCGAATCACGGTTGCAAACAAATATGAGATCCGCAGTCATCGCTCCGGTCCGATATGAGTCTCCGAGAGTCGCGCCTTTACCCCATCTCGAGGGTCTCCCGGATTTGTCTGCACTGCACTAGTCGCATGT
>oligos_1_TCTATCTACTCGTGCTCGCTAGCTG_TGTCTGCACTGCACTAGTCGCATGT_90
TCTATCTACTCGTGCTCGCTAGCTGGGTTGCATCAGTATTACGGTAATAGGTCACGGATGAATTCCTCTACAACTCGTCGGGCATTGCGCGTTCTTGGGGAAACCAGTAATATGATCTTCGAACGCCGCCCTCTTTTTGATGTCTGCACTGCACTAGTCGCATGT
>oligos_1_TCTATCTACTCGTGCTCGCTAGCTG_TGTCTGCACTGCACTAGTCGCATGT_91
TCTATCTACTCGTGCTCGCTAGCTGCCCTTTTAAAACACGGCATTCAGCCCGACGGGGGGCAAAGCCTAAACCGACGAGACTAGCCTCGGGGCCTGACATCACCAAGGTTGCCTTAGAGCCGATTCTCCGATTCTATTGATGTCTGCACTGCACTAGTCGCATGT
>oligos_1_TCTATCTACTCGTGCTCGCTAGCTG_TGTCTGCACTGCACTAGTCGCATGT_92
TCTATCTACTCGTGCTCGCTAGCTGCGCTGCCGCCCTGACTCAAATAGTGCATCTCAGGGTGATGCTGTATAGTTTGTCTCCACTCGATCTTCACAAGTCGTCACGGGTTGCACGTTAGTGGCTGCTCACGAAGACCCTATGTCTGCACTGCACTAGTCGCATGT
>oligos_1_TCTATCTACTCGTGCTCGCTAGCTG_TGTCTGCACTGCACTAGTCGCATGT_93
TCTATCTACTCGTGCTCGCTAGCTGGACTTCTTCGACTGATATTCCGTTTAGCGCCCGCGAGCTATCCATATGCTCCCAACCTAGGTTTAGGTACTGTTAACCTGGGAATCGGCCGAGCCCATTGGCTGTATTAAGACCTTGTCTGCACTGCACTAGTCGCATGT
>oligos_1_TCTATCTACTCGTGCTCGCTAGCTG_TGTCTGCACTGCACTAGTCGCATGT_94
TCTATCTACTCGTGCTCGCTAGCTGCTTTGTAGGAGTATTGCTTACATATCTTATGCCTTCTGGTGTACGTGGCGGCTGCATTTAGCGCTATCGAGTGCCCGATCGACCTGGAGAACGGTACGACTCGGGCGGACTAATTTGTCTGCACTGCACTAGTCGCATGT
>oligos_1_TCTATCTACTCGTGCTCGCTAGCTG_TGTCTGCACTGCACTAGTCGCATGT_95
TCTATCTACTCGTGCTCGCTAGCTGGTGAAGGGCATTCCGCCCGAGACGAATATGTACTTCTCGGCTGGGTTCAGCCGAATTCTAAAGTAAGCTGAGGAGTCAAGGTTCTCTATGAGATGAGACGCTTCTTCACGAGACATGTCTGCACTGCACTAGTCGCATGT
>oligos_1_TCTATCTACTCGTGCTCGCTAGCTG_TGTCTGCACTGCACTAGTCGCATGT_96
TCTATCTACTCGTGCTCGCTAGCTGCAAACACTGGCTTTGCTTAGGGTCGAGGGGAGTCGAGAAGGGTCGTATTCTCTTGATTGCCTCAACCCATATTGGGCAGCGGTTGAGATAATCGATGGGAAACCTCGAGAATTGATGTCTGCACTGCACTAGTCGCATGT
>oligos_1_TCTATCTACTCGTGCTCGCTAGCTG_TGTCTGCACTGCACTAGTCGCATGT_97
TCTATCTACTCGTGCTCGCTAGCTGGGTTCGCCAACATTGTAAAAAGGTAGAGTTAGGCCATTTTTACAGATTACGGAGCCAGATGAGAGAAACTTTGACCTTGCAAACAGTGTTTCGGAACACCATCGACCAAACTTTTTGTCTGCACTGCACTAGTCGCATGT
>oligos_1_TCTATCTACTCGTGCTCGCTAGCTG_TGTCTGCACTGCACTAGTCGCATGT_98
TCTATCTACTCGTGCTCGCTAGCTGCCCGCATTCTCGGCGTCGCCATCAACCCGCAAGGAATTAGCTTAGATGTTTCGTTAGCCGCGCAGTGTCAGAGTCGGACTTCATGAAATGGCGTTCCAGCGGGAATCCAATCGAATGTCTGCACTGCACTAGTCGCATGT
>oligos_1_TCTATCTACTCGTGCTCGCTAGCTG_TGTCTGCACTGCACTAGTCGCATGT_99
TCTATCTACTCGTGCTCGCTAGCTGCGCTCGAAAAACACTGTCCGAAATCATGTTGTCGTCGAGGCCCAGGTAGTCTGATATGGTACGTAACTATGCTGCATGGTATCGATGCGGGTTGCCTCAGCATACGCGCCCGTGATGTCTGCACTGCACTAGTCGCATGT
>oligos_1_TCTATCTACTCGTGCTCGCTAGCTG_TGTCTGCACTGCACTAGTCGCATGT_100
TCTATCTACTCGTGCTCGCTAGCTGGACTTGTCGGGCTCACACCTTAGAACCTTTTTCTCACCGGCGGGTTGGCTTAAATCATTGTAGCAGACGCACATCTGTGATCCTGACAAACTAACCCCCGACTTGGAGCTGAGAATGTCTGCACTGCACTAGTCGCATGT
>oligos_1_TCTATCTACTCGTGCTCGCTAGCTG_TGTCTGCACTGCACTAGTCGCATGT_101
TCTATCTACTCGTGCTCGCTAGCTGCTTGAAATGATCAACCGCTCATATAAAGCATCTGTAATACCTCTACATTGCAGCGGTGCTAATGGTGAGTTGATGCGGCGAAATCATAATCGCCCTCATGCTCGCAACTTATAATTGTCTGCACTGCACTAGTCGCATGT
>oligos_1_TCTATCTACTCGTGCTCGCTAGCTG_TGTCTGCACTGCACTAGTCGCATGT_102
TCTATCTACTCGTGCTCGCTAGCTGGTGATCTGCTATGGTGTACTCGGGTTCAGCACACACCTTAACGGTAATCCCGTGTCTACTGCGAATCAATACTGCAAAATTAGAATTTCATCTTGGCGATCTCGGGACACACTTTTGTCTGCACTGCACTAGTCGCATGT
>oligos_1_TCTATCTACTCGTGCTCGCTAGCTG_TGTCTGCACTGCACTAGTCGCATGT_103
TCTATCTACTCGTGCTCGCTAGCTGCAATCCGAGATAGCAAGACTTCTCGAACAGATGCGTGTTACAAGCCAGACAAATCCTCGGCGCACCGTGGACGCCCCACAGCACCGTGGTGACCGGAAACGTCAGTCGAGTCCCTTGTCTGCACTGCACTAGTCGCATGT
>oligos_1_TCTATCTACTCGTGCTCGCTAGCTG_TGTCTGCACTGCACTAGTCGCATGT_104
TCTATCTACTCGTGCTCGCTAGCTGGGTGTCGCTGTTACTGACATCCCGCTTAGCTTAGCCTCGTTGCGCTCTACGGTGGTCACCTGTCCGTTTCGACGCTCAAGGTGTTAAAGAATTAACGCATGCTAACTCTGTTATTTGTCTGCACTGCACTAGTCGCATGT
>oligos_1_TCTATCTACTCGTGCTCGCTAGCTG_TGTCTGCACTGCACTAGTCGCATGT_105
TCTATCTACTCGTGCTCGCTAGCTGCCCGGTGCAGATTTTGGAAACTGGCACCTCCGAAGATCGCACCGCTAAGTATATTCAACCATCGTCATCGTTCGCGACCGAGACCCTAATGCCGCTATGGCAAAGTGACAAGGTATGTCTGCACTGCACTAGTCGCATGT
>oligos_1_TCTATCTACTCGTGCTCGCTAGCTG_TGTCTGCACTGCACTAGTCGCATGT_106
TCTATCTACTCGTGCTCGCTAGCTGCGGTAAAGCTTTAAAAGCTAACGTAGCCTAAGAGTGTTCTAGACTCCGGTAATCGGGTCCGTCGCACCGAGTCCATGCATTTGTAGCTGCTGCAGTCTGCGTACCTACAGTAAATTGTCTGCACTGCACTAGTCGCATGT
>oligos_1_TCTATCTACTCGTGCTCGCTAGCTG_TGTCTGCACTGCACTAGTCGCATGT_107
TCTATCTACTCGTGCTCGCTAGCTGGACTACGTATCTGTGCGGACGCATATGCAGCCTGCATTCCTCAGTAGCCAGTAATCACGGCTGTGGGCTCAACCATTTGATCCCCATATAAAACGACCGCTTGCCCGTCAGGGCTTGTCTGCACTGCACTAGTCGCATGT
>oligos_1_TCTATCTACTCGTGCTCGCTAGCTG_TGTCTGCACTGCACTAGTCGCATGT_108
TCTATCTACTCGTGCTCGCTAGCTGCTTGTGTAGCAGATGGTTACGGCACGGCCCTGTAAGACAGGACTCGTCTTCGCCGCTCAACCTGGACGGCACGGGGAACAAATTCATCAAACGCCGGCTCTTCGAGTAGGGACCTTGTCTGCACTGCACTAGTCGCATGT
>oligos_1_TCTATCTACTCGTGCTCGCTAGCTG_TGTCTGCACTGCACTAGTCGCATGT_109
TCTATCTACTCGTGCTCGCTAGCTGGTGTTAACCATGAACGAAGTTTTGTAAGTGGACCGAGGTCAATGGGCACTACTCGCCATTCTACCGACACAGATACCTAGAAGCTCAGCAACGACCCGACATAAGTCGGCTGTTTTGTCTGCACTGCACTAGTCGCATGT
>oligos_1_TCTATCTACTCGTGCTCGCTAGCTG_TGTCTGCACTGCACTAGTCGCATGT_110
TCTATCTACTCGTGCTCGCTAGCTGCAATGGTACGTGCCCTCTGTCTATACGCTTTTATCCTCACTGAGAGGCGTTGGAATCGCGGCATTAGTTTGGATAACACAGACTGAGAGTCATGTTGACTAGCTGCCTGCTTGGTTGTCTGCACTGCACTAGTCGCATGT
>oligos_1_TCTATCTACTCGTGCTCGCTAGCTG_TGTCTGCACTGCACTAGTCGCATGT_111
TCTATCTACTCGTGCTCGCTAGCTGGGTGAGTTGCTGGTCTGGCTACGAGTTTCAATTGTCAGAGAGCCGCAACTAGCCGATTGTTAGTAGCACGCGCAGGTTCCTGGCGACGGATAGGTACCGTGGCACGCGCTATGCTTGTCTGCACTGCACTAGTCGCATGT
>oligos_1_TCTATCTACTCGTGCTCGCTAGCTG_TGTCTGCACTGCACTAGTCGCATGT_112
TCTATCTACTCGTGCTCGCTAGCTGGCATGTTGTAAGGTTTAAATACGGCCCCTACCGATGTCGGGACCAAGCCCTGGTAAAGCACAACGCGAATCGACGGCATGCTGAGGTCTATCTTCTGCAGTCTACTACCGATCTATGTCTGCACTGCACTAGTCGCATGT
>oligos_1_TCTATCTACTCGTGCTCGCTAGCTG_TGTCTGCACTGCACTAGTCGCATGT_113
TCTATCTACTCGTGCTCGCTAGCTGCGGTTTCAAGCTCCCTTTCACTAGAAATTAGCTAGCCTTATTTGGAGTGTTATACAATATCTCTAGATAAGAACTGAGCGCAATCAACGCGGAGCATCGAACCTGACAGTCACCTTGTCTGCACTGCACTAGTCGCATGT
>oligos_1_TCTATCTACTCGTGCTCGCTAGCTG_TGTCTGCACTGCACTAGTCGCATGT_114
TCTATCTACTCGTGCTCGCTAGCTGGACGGGGACGGCAGGATGATGGCGGATCTTGGCACGTACCCTAGTTGCTCGTTAAGGGCAGCGAGAGCCAGTTGACGGTTAGACAGAGGCTTTCCTTATTTTCAGTTTTCGTTATTGTCTGCACTGCACTAGTCGCATGT
>oligos_1_TCTATCTACTCGTGCTCGCTAGCTG_TGTCTGCACTGCACTAGTCGCATGT_115
TCTATCTACTCGTGCTCGCTAGCTGCTTCTTATGCTCGGAATAAACAGCCTCCGGGCCGTCGGATTTCCGGTTCTTTGTTTTCTGACGTCTCCCCAATGTTTCCACGTGCGCACAATGGACTCGCAATCCATTCCGCAATTGTCTGCACTGCACTAGTCGCATGT
>oligos_1_TCTATCTACTCGTGCTCGCTAGCTG_TGTCTGCACTGCACTAGTCGCATGT_116
TCTATCTACTCGTGCTCGCTAGCTGGTGTAACACTGTTGGGCAAGTTCCGAATAAGTTTCTTTTTCTTACTTCAAGTGTTTTTCGGATACCCGTCGCTCGATACTTCCATTCCACATAAGCGAGAATAACGCCTTAGAGATGTCTGCACTGCACTAGTCGCATGT
>oligos_1_TCTATCTACTCGTGCTCGCTAGCTG_TGTCTGCACTGCACTAGTCGCATGT_117
TCTATCTACTCGTGCTCGCTAGCTGCAAGACTCGTCATAATTACTGCCGTAACGATATTTGCTCGAGCCCTGGTGATACCCTGAAGCCGCCGATTAGACTCTGAGCCTCCCTCAAAATACGCCTACTGTGTTTTTTAGGTTGTCTGCACTGCACTAGTCGCATGT
>oligos_1_TCTATCTACTCGTGCTCGCTAGCTG_TGTCTGCACTGCACTAGTCGCATGT_118
TCTATCTACTCGTGCTCGCTAGCTGGGAGCATCAGGCATCAAACTGGATTATCCCACCATGCTTTCTGAAACAAATCGGACAGAACTCCTACTTTCTCGGCAAAGAGCAGTGGGCTAGTAAGACCATCATACAGTACTTTTGTCTGCACTGCACTAGTCGCATGT
>oligos_1_TCTATCTACTCGTGCTCGCTAGCTG_TGTCTGCACTGCACTAGTCGCATGT_119
TCTATCTACTCGTGCTCGCTAGCTGGCATCAGACTCTGACCATCGCGGATTTTAGGCAATCTTCAGTAGCTTCCGGCCCACCAAACAAAACTTGGCGGCATATCTAGAGCTGTTGGCGGCGCAACCTGAAATAATTGTTTTGTCTGCACTGCACTAGTCGCATGT
>oligos_1_TCTATCTACTCGTGCTCGCTAGCTG_TGTCTGCACTGCACTAGTCGCATGT_120
TCTATCTACTCGTGCTCGCTAGCTGCGGGCAGAATCGCATGATCTCTCGTACGCCCTGTACTTTCAACAAGCGTTCTGTTATCCAGGGTCTGCAGCCTGGGGGAGAATCGGTACCAACTGTACAACACGGAGGACCCCTATGTCTGCACTGCACTAGTCGCATGT
>oligos_1_TCTATCTACTCGTGCTCGCTAGCTG_TGTCTGCACTGCACTAGTCGCATGT_121
TCTATCTACTCGTGCTCGCTAGCTGGACGCCTGAAATGAGTCCTACTAATCCGATCTAATACAGGGAGTGAAAGGACACCGCAAAAGGGGGGGTGAAGATAGGCCTATAGAGTTAAGACATAATGCGGCGATTGAACTATTGTCTGCACTGCACTAGTCGCATGT
>oligos_1_TCTATCTACTCGTGCTCGCTAGCTG_TGTCTGCACTGCACTAGTCGCATGT_122
TCTATCTACTCGTGCTCGCTAGCTGCTTCAACTCGCACCTATCTACCAAGACGGATATTGCGTTTCCACCATACCATATCCGGCTGTCCAATCCCATGGTGACCTGCAGCGACGTGGTTAAGCATTGGTTATGTCTTCAATGTCTGCACTGCACTAGTCGCATGT
>oligos_1_TCTATCTACTCGTGCTCGCTAGCTG_TGTCTGCACTGCACTAGTCGCATGT_123
TCTATCTACTCGTGCTCGCTAGCTGGTGGGTCCCAACTGCAAAAATTCGACTAGAACGCTGACGGCACGTGCGCCTTCAGGAAGGACCACGTGTAACAGTGTCACATGAACATCCTGTATCGGTTTTACCACTATCCTGATGTCTGCACTGCACTAGTCGCATGT
>oligos_1_TCTATCTACTCGTGCTCGCTAGCTG_TGTCTGCACTGCACTAGTCGCATGT_124
TCTATCTACTCGTGCTCGCTAGCTGCAAGTTAGGATGGTTGATCCATCAAACCCTGAGCGGCATTTCTTTCTTAGCCGTACGAGTGAGGGAAGCTGAGGTAGTACTACACGGTCTAATAAAGGTTGAAAGGGGCAACTTTTGTCTGCACTGCACTAGTCGCATGT
>oligos_1_TCTATCTACTCGTGCTCGCTAGCTG_TGTCTGCACTGCACTAGTCGCATGT_125
TCTATCTACTCGTGCTCGCTAGCTGGGAGGTGTGCATGTCGCTCCGCGTAAACTCGCACGCCAAACTTTCCTGAGGGGTATCAGAGTATGCGGGGCCGATATCGTACCACGAAAGAAGCGAAGAGCTTCTGATGGGAAGATGTCTGCACTGCACTAGTCGCATGT
>oligos_1_TCTATCTACTCGTGCTCGCTAGCTG_TGTCTGCACTGCACTAGTCGCATGT_126
TCTATCTACTCGTGCTCGCTAGCTGGCAGTTGTTGTCCATATTGTACAACTCCATAAATCTTCACTAACAGCGCGTACTTCTGTGGTTGAGGATCTTGCTAATTTTCTCACAGTGGGCATGGTTGTCTCTCATACGGTGATGTCTGCACTGCACTAGTCGCATGT
>oligos_1_TCTATCTACTCGTGCTCGCTAGCTG_TGTCTGCACTGCACTAGTCGCATGT_127
TCTATCTACTCGTGCTCGCTAGCTGCGGGGTTGCGATATATAGGATAAGCGAAGCTTGCAGATGAGTCAAGCTCGGGGGATGTAAGACAGGATAAATTAAAACCTGCACCCGAACGTATTAACCCTAGGTCTCGTCGCAATGTCTGCACTGCACTAGTCGCATGT
>oligos_1_TCTATCTACTCGTGCTCGCTAGCTG_TGTCTGCACTGCACTAGTCGCATGT_128
TCTATCTACTCGTGCTCGCTAGCTGGACCCATAACGGCTGGTTCATCACGCTGGGTATCTTCGAAACTCTTTCTATCATCGGCCAAGTAAAGGGGTGGCTCATCGTGCTCCGATAGTCGTCATATAAGACGCAACCGCAATGTCTGCACTGCACTAGTCGCATGT
>oligos_1_TCTATCTACTCGTGCTCGCTAGCTG_TGTCTGCACTGCACTAGTCGCATGT_129
TCTATCTACTCGTGCTCGCTAGCTGCTTAGTCGCGTACACTGCGAATCGGGAGTTCACGATAGGTTAGGGCCATCGTACACAGGTGTCTTCCGCTCCTGGCGTATTTGCTGTCAGGCCTGATTGACTTGAAACATCAGAATGTCTGCACTGCACTAGTCGCATGT
>oligos_1_TCTATCTACTCGTGCTCGCTAGCTG_TGTCTGCACTGCACTAGTCGCATGT_130
TCTATCTACTCGTGCTCGCTAGCTGGTGGCAACCCGAGCGCTAAACCCAGAGGGATAGGGTTGCCACGTTGAACATGATAACGCGAGGGAATAGCCCTGCTAAGGTCATGTTAGTTGGTAGCCTCTTCTGAAGATAACAATGTCTGCACTGCACTAGTCGCATGT
>oligos_1_TCTATCTACTCGTGCTCGCTAGCTG_TGTCTGCACTGCACTAGTCGCATGT_131
TCTATCTACTCGTGCTCGCTAGCTGCCGGTGCACGTGAGTAGTAAGGGTGTCCGGGATCGCTGGCCACTTGGTGATCCGCTATCTAGCTATGAAATCTGATGCTTACACTATCTGGTTTTGGGGTGCTCCAGAACTAAATTGTCTGCACTGCACTAGTCGCATGT
>oligos_1_TCTATCTACTCGTGCTCGCTAGCTG_TGTCTGCACTGCACTAGTCGCATGT_132
TCTATCTACTCGTGCTCGCTAGCTGGGAGGAGCCGGAAGTATTCACGAGAGGACTAGGCATGAGACATTCGATTCAGTGGACTATGCGGAGGCAGTGGGTACGAGGATTCGGGTTGACACGGACTCTGACTGATGTGAGATGTCTGCACTGCACTAGTCGCATGT
>oligos_1_TCTATCTACTCGTGCTCGCTAGCTG_TGTCTGCACTGCACTAGTCGCATGT_133
TCTATCTACTCGTGCTCGCTAGCTGGCAGAATCCATCGCGGCAGGACGGTGCCGATATCATTTCGACTTAGACTTCTGATCCAGCTAAGTATGGTCGTGACACCTGGAGCGAATTGAAGGTTAAAGTGGGCAGGCACAGATGTCTGCACTGCACTAGTCGCATGT
>oligos_1_TCTATCTACTCGTGCTCGCTAGCTG_TGTCTGCACTGCACTAGTCGCATGT_134
TCTATCTACTCGTGCTCGCTAGCTGCGGCGGATTTTGGGGGTCTCAGTTGCGTAGCATGAGCTAACGGCTGCCAGGGTTTATGGTTCAATTGAGCGCGCTTAGCCGGCCACTTTCGTGCATGAAGAAACATTCTCTCCCTTGTCTGCACTGCACTAGTCGCATGT
>oligos_1_TCTATCTACTCGTGCTCGCTAGCTG_TGTCTGCACTGCACTAGTCGCATGT_135
TCTATCTACTCGTGCTCGCTAGCTGGACCGTGGGGTAGATCGGTACATAGGAGTACTCCGCAACTTTTGATCTAATGACAACTTCCAGCGACCACGCTGCCGCACCGCGCACAGCTGCTAACTTTTAGCTGCGCCTTGGTTGTCTGCACTGCACTAGTCGCATGT
>oligos_1_TCTATCTACTCGTGCTCGCTAGCTG_TGTCTGCACTGCACTAGTCGCATGT_136
TCTATCTACTCGTGCTCGCTAGCTGCTTACATCTCCTTACACCTGGCGTATATATCCTTGTATAAACTAAGACCGTAGAGGTCTGTTTAGAAACTCGGGATTGGTGCTGTATTATAGTTTTTCATACATAGTGCGACACATGTCTGCACTGCACTAGTCGCATGT
>oligos_1_TCTATCTACTCGTGCTCGCTAGCTG_TGTCTGCACTGCACTAGTCGCATGT_137
TCTATCTACTCGTGCTCGCTAGCTGGTCGAGACGGTTGAAACGCCGAGTCACGGGGAATCGTATAATCGAATTGACGTATGGAGCACGTTGTATTGCGGGGAACCTCTCGTCAGTTGGTTAGATTCCATCAGCACACTATTGTCTGCACTGCACTAGTCGCATGT
>oligos_1_TCTATCTACTCGTGCTCGCTAGCTG_TGTCTGCACTGCACTAGTCGCATGT_138
TCTATCTACTCGTGCTCGCTAGCTGCCGGACAAGCGCATCGTTAAGTATGCGGCGGGCCAAGAGGACCACACGTGATATGAGTTCGAGATGAGTATGCTGTGGGTTGACATCTTAGTGAAATCATACCGTTAGCGACACATGTCTGCACTGCACTAGTCGCATGT
>oligos_1_TCTATCTACTCGTGCTCGCTAGCTG_TGTCTGCACTGCACTAGTCGCATGT_139
TCTATCTACTCGTGCTCGCTAGCTGGGATATGACGACCTTGTATAGCGGGGGGTCGGACGCTCGGACAGGTTTCGAATTAGAGCTAATAGTCAGTCGGCCCCATATCCGCGGTGTGCGGTGCTATCTGCGGTCGCGCAATTGTCTGCACTGCACTAGTCGCATGT
>oligos_1_TCTATCTACTCGTGCTCGCTAGCTG_TGTCTGCACTGCACTAGTCGCATGT_140
TCTATCTACTCGTGCTCGCTAGCTGGCACAAGTACTCCTAACGAAGGGCGCGTCAAGTCGGAGATCTATTCCCACTCGCTTCCGTTGGGACAACGTGAATTTCCCGCACCTTATGGTATCTCTGGCCCACGTATTGGCTATGTCTGCACTGCACTAGTCGCATGT
>oligos_1_TCTATCTACTCGTGCTCGCTAGCTG_TGTCTGCACTGCACTAGTCGCATGT_141
TCTATCTACTCGTGCTCGCTAGCTGCGGCCCCCCTGTTTCTGATACGCATAACCGAGTGAAGATACACAGACTATCACGATACTCTTGAACCGAGAGCTTAACGGTCTCTGCCTACCATGGGCAGAGGTACCAGTCACCTTGTCTGCACTGCACTAGTCGCATGT
>oligos_1_TCTATCTACTCGTGCTCGCTAGCTG_TGTCTGCACTGCACTAGTCGCATGT_142
TCTATCTACTCGTGCTCGCTAGCTGGACAAAGCTCGCCTAGCCGTAGGACATTAAGAATGCACACTATCTCGATTGCGCAACAGCTTAGACGCAACATAGAGGTCTAAAGAAAGGAAGACTCCGCTGTACAAGTCAGTATTGTCTGCACTGCACTAGTCGCATGT
>oligos_1_TCTATCTACTCGTGCTCGCTAGCTG_TGTCTGCACTGCACTAGTCGCATGT_143
TCTATCTACTCGTGCTCGCTAGCTGCATGGTCTTGGCCCGGGTTAAGGTAGTAGGTGCTTCGGGCGCATACTGATGTGGAGCCCTGTAAGACTTCCTAGAAATGCTGCGAGGCCGAACCCAGTAGGAACCGACATGTACATGTCTGCACTGCACTAGTCGCATGT
>oligos_1_TCTATCTACTCGTGCTCGCTAGCTG_TGTCTGCACTGCACTAGTCGCATGT_144
TCTATCTACTCGTGCTCGCTAGCTGGTCGTCGGATAAAGTGACTTACCGCCCCGTAGGCACTAGGTTAAATATTTAAATCCTAACGTGCTGAGACAACCGTTGCAAAGTAGAGCGCACGCTGATACCGCAGAATGCCCAATGTCTGCACTGCACTAGTCGCATGT
>oligos_1_TCTATCTACTCGTGCTCGCTAGCTG_TGTCTGCACTGCACTAGTCGCATGT_145
TCTATCTACTCGTGCTCGCTAGCTGCCGTGGACCAACTGAACCAAAATATGTCTGGGGAAAGTACTAACAAATTTAATAGACAGCACGTTGGTGGCTTGGGGCCCCACACGCCGGTCTCCCCCGACATCATAAGGATCTATGTCTGCACTGCACTAGTCGCATGT
>oligos_1_TCTATCTACTCGTGCTCGCTAGCTG_TGTCTGCACTGCACTAGTCGCATGT_146
TCTATCTACTCGTGCTCGCTAGCTGGGATTATAGTTGTGTGCCTTCTGTCCTCCCAAGTGGATGGCGCTAGAACCGCATATATAACTCTGGATCATCGGACGTTCTGTGGAGGGCCCAAGTGCACAGTGGCGAGCTTTCATGTCTGCACTGCACTAGTCGCATGT
>oligos_1_TCTATCTACTCGTGCTCGCTAGCTG_TGTCTGCACTGCACTAGTCGCATGT_147
TCTATCTACTCGTGCTCGCTAGCTGGCACTTTCGATGTCATCGCGATCCAATCACTAAAGGATTCAACGCATCTCTACTGTTCACGGGCTATTACTGACCGTCGACGACAAAACGTTCAACAAGGTTTGGACACAGAGAATGTCTGCACTGCACTAGTCGCATGT
>oligos_1_TCTATCTACTCGTGCTCGCTAGCTG_TGTCTGCACTGCACTAGTCGCATGT_148
TCTATCTACTCGTGCTCGCTAGCTGCGGATCCTTGCTGGAGATTCCCGGTTTGCCTTCTTGACTTGGTTACGAGCTCCTGGACAGCGGTCCCGTCACAGCGGTGTCAGGAGGTTAACCGGATCAGGGTTAGGGGAGAGAATGTCTGCACTGCACTAGTCGCATGT
>oligos_1_TCTATCTACTCGTGCTCGCTAGCTG_TGTCTGCACTGCACTAGTCGCATGT_149
TCTATCTACTCGTGCTCGCTAGCTGGACATTTTGTTCTCGTGAGGTCGGTTAAAAGTCCTCCTGGTACCTTGTAATCTGAATCGCATCGTCCTGTTCGCCTAGGGCAGAGCATGATGAGAGGCTTGGCTCGGAAGACTTTTGTCTGCACTGCACTAGTCGCATGT
>oligos_1_TCTATCTACTCGTGCTCGCTAGCTG_TGTCTGCACTGCACTAGTCGCATGT_150
TCTATCTACTCGTGCTCGCTAGCTGCATGCAATTATGCCTAGTCCCTGTAACACCAAATCCTGCAGGCATAATGTATAATGACGCGAATAACATGTGAGTCGTCAAAGACTACTTTTTTTCCGAATAACGGGGTCATGCTTGTCTGCACTGCACTAGTCGCATGT
>oligos_1_TCTATCTACTCGTGCTCGCTAGCTG_TGTCTGCACTGCACTAGTCGCATGT_151
TCTATCTACTCGTGCTCGCTAGCTGGTCTCGGTAGTGAGGTGTATTAGTAAGACCTGTACGTCATCAGTAACCAGTTAAACAGACTACTCTCTTGATGTACAGACGTTACATACTGGCATAACGTTGCATGCACTTCCCTTGTCTGCACTGCACTAGTCGCATGT
>oligos_1_TCTATCTACTCGTGCTCGCTAGCTG_TGTCTGCACTGCACTAGTCGCATGT_152
TCTATCTACTCGTGCTCGCTAGCTGCCGTCCGGAAAGTCTGGAAACAAAGCCAACTCAATCCGAGAGTTTGCGCTGGCAAGATTGAAAGATGAGCAGCAAGTTCTCGTCGCTCGTGTGTACATGTAGCATAGCCTTGCGTTGTCTGCACTGCACTAGTCGCATGT
>oligos_1_TCTATCTACTCGTGCTCGCTAGCTG_TGTCTGCACTGCACTAGTCGCATGT_153
TCTATCTACTCGTGCTCGCTAGCTGGGAATCATGGGCCGTTGGCGTACCATCTAGTGAGCCTTGATTACTGCTTTTAACGGATGACGAGGAACTTCGGGGCCGTGGGGTAAATCCACGAAGGGCCGTGCCCAGGCGTCGTTGTCTGCACTGCACTAGTCGCATGT
>oligos_1_TCTATCTACTCGTGCTCGCTAGCTG_TGTCTGCACTGCACTAGTCGCATGT_154
TCTATCTACTCGTGCTCGCTAGCTGGCAACATGTCAACGGCCCTAGAAACTCCGCTAAAGGGACCAGAGCTGCAACCGTGTCCAATTGTGCGTAGTCTTCATCGAGAACGGTTGTTGGGAAACTACTTGGCAACCTTGGTTGTCTGCACTGCACTAGTCGCATGT
>oligos_1_TCTATCTACTCGTGCTCGCTAGCTG_TGTCTGCACTGCACTAGTCGCATGT_155
TCTATCTACTCGTGCTCGCTAGCTGCGGAAGACGATCTTCCGAATACTATTGCCTACTGCTCGCTGCCATGGTGGAGGCGACTTCCCGATGACGGGGGCGCTATACTCACATACCGACTTCCTCATAACTCCAACAGGAATGTCTGCACTGCACTAGTCGCATGT
>oligos_1_TCTATCTACTCGTGCTCGCTAGCTG_TGTCTGCACTGCACTAGTCGCATGT_156
TCTATCTACTCGTGCTCGCTAGCTGGAGAGACGACCTTCGACGCCCACTTTATATGACCTCTGCGCACCTCGGCGTACTAGATATGAAAACCGTTGATTGCATTGAATTGGGTCTGGACCATGCCGGCTACGAATCTGAATGTCTGCACTGCACTAGTCGCATGT
>oligos_1_TCTATCTACTCGTGCTCGCTAGCTG_TGTCTGCACTGCACTAGTCGCATGT_157
TCTATCTACTCGTGCTCGCTAGCTGCATTTTAGTCAGTTGCTGTTTGGGGCTCTCTTGCGAATTGTTACCCGGGTGTTTAAAATAGCCGCGCAGTCAGTTTTGTATAGTATTCGGGACAGATTAGTTAGGTTCCCCATATTGTCTGCACTGCACTAGTCGCATGT
>oligos_1_TCTATCTACTCGTGCTCGCTAGCTG_TGTCTGCACTGCACTAGTCGCATGT_158
TCTATCTACTCGTGCTCGCTAGCTGGTCTGCTTTTAGCTCAATTTCAGCGAAGGCTCGAACCCGTCGGGCCAGGAACAAAGAGCTGGGCTCTGAATGTCATGTGTGTATATTCTGACTCTTCACAAACGTGTACTAGGAATGTCTGCACTGCACTAGTCGCATGT
>oligos_1_TCTATCTACTCGTGCTCGCTAGCTG_TGTCTGCACTGCACTAGTCGCATGT_159
TCTATCTACTCGTGCTCGCTAGCTGCCGACACCTGTTGTGGTTGAATCGAGTTGGAAGTCTGGACATTTTAGTCAATAGGTCTAATACATAGGCCGCACGACCCCAGGTGTCAAGGTAGAGGGACAGCTGGTGAAAACAATGTCTGCACTGCACTAGTCGCATGT
>oligos_1_TCTATCTACTCGTGCTCGCTAGCTG_TGTCTGCACTGCACTAGTCGCATGT_160
TCTATCTACTCGTGCTCGCTAGCTGGGAAAGGAAGACGTTGATGTGGTGGACTTGGGAGAAACGTCCGACCTGCGGGGCTACATGGGAGGGGTTGCTCCTATCATAATGCGTCGAGTTTGTGCAAGTGCGGCTGATCACATGTCTGCACTGCACTAGTCGCATGT
>oligos_1_TCTATCTACTCGTGCTCGCTAGCTG_TGTCTGCACTGCACTAGTCGCATGT_161
TCTATCTACTCGTGCTCGCTAGCTGGCAAGTGACGCTTTTGCCCCGCCCACAGGCGCGACCGGCCAGCCGGCGCACAGAATGGTACGAACGAGTGTGCAAGATCCGAGGGCGCATTCATCATTGATATGAGTCTAACCGTTGTCTGCACTGCACTAGTCGCATGT
>oligos_1_TCTATCTACTCGTGCTCGCTAGCTG_TGTCTGCACTGCACTAGTCGCATGT_162
TCTATCTACTCGTGCTCGCTAGCTGCTAAATCCTTATAGTGACAGCCAATCCACTGGGTTCAAAGGACAGAACCCTTCGTTAAGGCGGTCGCACTCTGGCACATACAAGGTTGCATAGCCGACAGGATCATCCCGAGCCTTGTCTGCACTGCACTAGTCGCATGT
>oligos_1_TCTATCTACTCGTGCTCGCTAGCTG_TGTCTGCACTGCACTAGTCGCATGT_163
TCTATCTACTCGTGCTCGCTAGCTGGAGACTAACCCAGCATAGCTGCGCAAGCCCAATTGGATAGATCTTGCCTGCAGGAACGAACGCTCTGCAATTGCCCCCATTGATCCTCACAAAACGGCCACAGAATACTTCTTATTGTCTGCACTGCACTAGTCGCATGT
>oligos_1_TCTATCTACTCGTGCTCGCTAGCTG_TGTCTGCACTGCACTAGTCGCATGT_164
TCTATCTACTCGTGCTCGCTAGCTGCATTTAAAACGCTCGGACTGCGCTCGTTAATCTACCCTTGGTACGCATTTATTCCTGGCGAGGGATGACTATCCCGAGAGTCGGGGTTGTTGCCTCCAGACATAACCTAGGATATTGTCTGCACTGCACTAGTCGCATGT
>oligos_1_TCTATCTACTCGTGCTCGCTAGCTG_TGTCTGCACTGCACTAGTCGCATGT_165
TCTATCTACTCGTGCTCGCTAGCTGGTCAGAAAAGTTGGGTCCACCAGCGCTTACCATACTCAGTTATGGCGGTTCCGCCGAGGGACGAGCGGTTACAGCACGCGCCTGCACTCGTTTCGAGACATCACGAGCCCACAGATGTCTGCACTGCACTAGTCGCATGT
>oligos_1_TCTATCTACTCGTGCTCGCTAGCTG_TGTCTGCACTGCACTAGTCGCATGT_166
TCTATCTACTCGTGCTCGCTAGCTGCCGAGTACAGGAAGGCCTAACACGCGCCAAGTTTACAAGAAGTCCTACGGCGCACCGTGACCCGCTCCTACTTTAAGACGGAACCCACGGTCTGTGACTATTTTTTCGCTTAAATTGTCTGCACTGCACTAGTCGCATGT
>oligos_1_TCTATCTACTCGTGCTCGCTAGCTG_TGTCTGCACTGCACTAGTCGCATGT_167
TCTATCTACTCGTGCTCGCTAGCTGGGACGCGCAGGGCCCCGTACGTACCATTAGCCAGCATTTAGATCCCACTCGCCTAGAGTTGGGGCACCCCAAGTCAGACCACGCCGGCATTGAAGTAGATGAACTATCCACAACATGTCTGCACTGCACTAGTCGCATGT
>oligos_1_TCTATCTACTCGTGCTCGCTAGCTG_TGTCTGCACTGCACTAGTCGCATGT_168
TCTATCTACTCGTGCTCGCTAGCTGGCTATCCCGCTCCGGATCCAGAATCGACCAGGGAGTCGGTCTGTGGGGTTCACGTCCGGGTACATGCTCCGAGGGCTTTTAACTAGCTATGACCACCATGAGTCCGCATTGCCAATGTCTGCACTGCACTAGTCGCATGT
>oligos_1_TCTATCTACTCGTGCTCGCTAGCTG_TGTCTGCACTGCACTAGTCGCATGT_169
TCTATCTACTCGTGCTCGCTAGCTGCTAATAATGATGTGGCGACCCCCCCGTATAGGGGCAGTACACCACCCTGTGAAGCGGAACTTGGCCGATAACGAGTCAAGTCCGCCGTTCTTCCCTTGGCCGATTCCCATATAATTGTCTGCACTGCACTAGTCGCATGT
>oligos_1_TCTATCTACTCGTGCTCGCTAGCTG_TGTCTGCACTGCACTAGTCGCATGT_170
TCTATCTACTCGTGCTCGCTAGCTGGAGCTAATATCTGAGAAGCCGTTCTGCGCCTGAACAACCAACTGAGCTAGATTCGTATGAACATTCCCCTAACCTCTCCAGCCGACTTGATGAATGGGGAGGGTTAACTTTGTTTTGTCTGCACTGCACTAGTCGCATGT
>oligos_1_TCTATCTACTCGTGCTCGCTAGCTG_TGTCTGCACTGCACTAGTCGCATGT_171
TCTATCTACTCGTGCTCGCTAGCTGCATTATCGGGTATACGCAGTTGATCACCGAGTTAGAATGAAGGGAGCGACCTCCCTTCGAACCCATGCCCCGATGTCAAGTTAAACTTCCTTTGAGGCGTGGGTGTTACTACTTTTGTCTGCACTGCACTAGTCGCATGT
>oligos_1_TCTATCTACTCGTGCTCGCTAGCTG_TGTCTGCACTGCACTAGTCGCATGT_172
TCTATCTACTCGTGCTCGCTAGCTGGTCACGTTACCCTTTGTCAAAAGCTGGGTTTGTCCTTTGCATTACCCATCGAATCTAAACGGGAATCTACCGGCGAGCCAAGTAACAAAGATGTTCACCATGAGAACACCGCATTTGTCTGCACTGCACTAGTCGCATGT
>oligos_1_TCTATCTACTCGTGCTCGCTAGCTG_TGTCTGCACTGCACTAGTCGCATGT_173
TCTATCTACTCGTGCTCGCTAGCTGCCGCAAAATCCGCCCAACGGTATACTATTTGTTCAACACGGCCTTCCATAAGTAAAGTGGAACTATTATCGCCGGCAGGGTATTAGTTGTTGTCAACCGGAAGAGTCGGCAGACATGTCTGCACTGCACTAGTCGCATGT
>oligos_1_TCTATCTACTCGTGCTCGCTAGCTG_TGTCTGCACTGCACTAGTCGCATGT_174
TCTATCTACTCGTGCTCGCTAGCTGGGACCGTCTTGTATGTCTTGGTGACTGGCCAACACCCGTAGGCGAGGGGACGACCAATCCGGTGTAATAGCGGGAGCACTAAATGCATGTGTGCAATTCTTGTTCCTAAAGGCAATGTCTGCACTGCACTAGTCGCATGT
>oligos_1_TCTATCTACTCGTGCTCGCTAGCTG_TGTCTGCACTGCACTAGTCGCATGT_175
TCTATCTACTCGTGCTCGCTAGCTGGCTAAGATACCGACGAATGAGTTCAACTACTGCCGTATATCACATCCCTGACAGCCTTATTTGCATTCCTGCCATGGATCGAATTAATGTTTCGGCCGTCATAGATACGCATATTTGTCTGCACTGCACTAGTCGCATGT
>oligos_1_TCTATCTACTCGTGCTCGCTAGCTG_TGTCTGCACTGCACTAGTCGCATGT_176
TCTATCTACTCGTGCTCGCTAGCTGCTACCTTTCGGTAGTGGAGATTTACTTCGAATGTTGGCTTTGTAACAGGTACAAGCCCCCGGGAAAACGATGATCGCATCTATACTGGGCCATAAACCCCTATTGATTAAGGATTTGTCTGCACTGCACTAGTCGCATGT
>oligos_1_TCTATCTACTCGTGCTCGCTAGCTG_TGTCTGCACTGCACTAGTCGCATGT_177
TCTATCTACTCGTGCTCGCTAGCTGGAGCATCCGCCAGTGTGCTAGCGAGTTTTAGCCTTGGATCCGCCGCGTACTGTATGGTACCTCGTAGAGCCGAGGACCTTTGGACACATTCACAAGACATTATCAGAGCACAACATGTCTGCACTGCACTAGTCGCATGT
>oligos_1_TCTATCTACTCGTGCTCGCTAGCTG_TGTCTGCACTGCACTAGTCGCATGT_178
TCTATCTACTCGTGCTCGCTAGCTGCATAAGGTACCTTAGTCCTCCGGTCTCTACCTAGAGATCGGTCGACAAATGATCTCCATACTGTAGAGTGGGTCTCGGACGGACTTAGTGTTGACGGTGAGTATCGAGGGGCCTATGTCTGCACTGCACTAGTCGCATGT
>oligos_1_TCTATCTACTCGTGCTCGCTAGCTG_TGTCTGCACTGCACTAGTCGCATGT_179
TCTATCTACTCGTGCTCGCTAGCTGGTCCTCTGAACAGGTCCGAATTCTCTTGCCTTGCTGGGACTCTAGGTATAGGCTTCAGGGCGGCGAACAGCAGAACAATTGCTGCAGAGCGAGTGTCCAAAGCATTATTTAGCCTTGTCTGCACTGCACTAGTCGCATGT
>oligos_1_TCTATCTACTCGTGCTCGCTAGCTG_TGTCTGCACTGCACTAGTCGCATGT_180
TCTATCTACTCGTGCTCGCTAGCTGCCGCTACCTTCTTCGTCAGCACGAAAACCGCTGAGCGGTTGTACACGTATTCTATGAGGGACTACATTGTTCAGGCCACTCTCACCTCCCCCGGCTCTGATGGCTGACCCACCGTTGTCTGCACTGCACTAGTCGCATGT
>oligos_1_TCTATCTACTCGTGCTCGCTAGCTG_TGTCTGCACTGCACTAGTCGCATGT_181
TCTATCTACTCGTGCTCGCTAGCTGCGCACGCTTCTCGTAGAACCCACTATTCTACATACTACACTCCCTAATTCGGTGGTTTGGGCTGCGAATTTTGCGAGTGGGGAGTCTTTAAATGCCATTAATCCTTAAGACAACATGTCTGCACTGCACTAGTCGCATGT
>oligos_1_TCTATCTACTCGTGCTCGCTAGCTG_TGTCTGCACTGCACTAGTCGCATGT_182
TCTATCTACTCGTGCTCGCTAGCTGGCTCGCAAGGCGTGTAGGTGATTTACGACTGTAGGTCCCGTGCTAACGGGCAAGACGGATTTCATCATAATCCCACACGAGTTCTACGATTTAAGTAGGCAATAGCCATAATAATTGTCTGCACTGCACTAGTCGCATGT
>oligos_1_TCTATCTACTCGTGCTCGCTAGCTG_TGTCTGCACTGCACTAGTCGCATGT_183
TCTATCTACTCGTGCTCGCTAGCTGCTACGAGCTCTGATAGAGCTCTTGCTGGTTTAGGACCTGACTGTCAGCTCCCATGTTTTGTTTCCCTGTTTAAGCCGATTTGCAGATGCACAATGCTCAGAGCGCTCGAAACACATGTCTGCACTGCACTAGTCGCATGT
>oligos_1_TCTATCTACTCGTGCTCGCTAGCTG_TGTCTGCACTGCACTAGTCGCATGT_184
TCTATCTACTCGTGCTCGCTAGCTGGAGGAGCTGTATAGCGCCTTAATTCTCGTGAGCCGCGTCCTGAGGCGGATCGGTAATGCTCTCTGCCACAACAAGCTTCCCATCCATGACTTTCAGTAGTAATAATGGGTTCAGATGTCTGCACTGCACTAGTCGCATGT
>oligos_1_TCTATCTACTCGTGCTCGCTAGCTG_TGTCTGCACTGCACTAGTCGCATGT_185
TCTATCTACTCGTGCTCGCTAGCTGCATATCTCGCTTGATAAGACTTTTTCCGTTGCGACGGGTCTACAAATTACACCATGAGTCCTGACCTCTCTAGTGGTGAAGGACGAGTTGTCATCTCGGCGGGACTGTGGGTACATGTCTGCACTGCACTAGTCGCATGT
>oligos_1_TCTATCTACTCGTGCTCGCTAGCTG_TGTCTGCACTGCACTAGTCGCATGT_186
TCTATCTACTCGTGCTCGCTAGCTGGTCCAGGGTAACCCCAGGATAAGGGTTCGTGGATGCAGTTGGCGGCAAGGTGCTAAACAGTTCGCCTATATATGACACCGAAGGGAAGCTTACGTCGATATAGGATACGCAGCCTTGTCTGCACTGCACTAGTCGCATGT
>oligos_1_TCTATCTACTCGTGCTCGCTAGCTG_TGTCTGCACTGCACTAGTCGCATGT_187
TCTATCTACTCGTGCTCGCTAGCTGCCCCGGCCTGATGTTGAGATCGAGAGGCCGCCCTCGTACGGCGGGTTATACTTACGAGATCTATGAGATACTAAATGGACTATTTTAACCAACATTCCGGAGTGCGCTAAGAACATGTCTGCACTGCACTAGTCGCATGT
>oligos_1_TCTATCTACTCGTGCTCGCTAGCTG_TGTCTGCACTGCACTAGTCGCATGT_188
TCTATCTACTCGTGCTCGCTAGCTGCGCAGAGAAGTATGGGTATAAATACGTCCTGAGAAGGACTGGGCGACATGCCTCCAACGGGTCATAGACTGGAGTCCCCTCACTTGCACTTATACATGGGTCAGTCTAAAACACATGTCTGCACTGCACTAGTCGCATGT
>oligos_1_TCTATCTACTCGTGCTCGCTAGCTG_TGTCTGCACTGCACTAGTCGCATGT_189
TCTATCTACTCGTGCTCGCTAGCTGGCTCCGCGTTAAGCCCCAACCGTGTGCAGCCTGTGTGCTGGACGATACACTGACTGTAAGTCCAAGAAAAGCTATAACTTGCAAAAACCTACATACACAAATCACCTATCCCCAATGTCTGCACTGCACTAGTCGCATGT
>oligos_1_TCTATCTACTCGTGCTCGCTAGCTG_TGTCTGCACTGCACTAGTCGCATGT_190
TCTATCTACTCGTGCTCGCTAGCTGCTAGGCCACCCTTTCTACCTCGAGTATCCGGTCGGCATCTCGGAGTTCTTGATTAGGGTCACTCGATCGGCACTCACCGCGTCACCTCAGAGTCTACAAACTGCGCGCCGTCGTATGTCTGCACTGCACTAGTCGCATGT
>oligos_1_TCTATCTACTCGTGCTCGCTAGCTG_TGTCTGCACTGCACTAGTCGCATGT_191
TCTATCTACTCGTGCTCGCTAGCTGGAGGTCACATCTATATTTATGACCCAATTTTTGATGCTGGACTAACATAGCAATTGAGAAGTTCGCGGTTGGTTCGCGGTGAATCACCACGACTATGTGGTTGGAAAGTTCGGGTTGTCTGCACTGCACTAGTCGCATGT
>oligos_1_TCTATCTACTCGTGCTCGCTAGCTG_TGTCTGCACTGCACTAGTCGCATGT_192
TCTATCTACTCGTGCTCGCTAGCTGCATCCGACGTATATGAGGTCTAGGATCCGGCCGGACCAGAGTTTTCATCTCGGAGGCCATGGATCCACCAATGACGAACCGCCCCTAGGCTCCTTACTACGTGTAACAGACAAGATGTCTGCACTGCACTAGTCGCATGT
>oligos_1_TCTATCTACTCGTGCTCGCTAGCTG_TGTCTGCACTGCACTAGTCGCATGT_193
TCTATCTACTCGTGCTCGCTAGCTGGGTCATTATCGTTCGGGGGCATTCATACCTAGCTCTTTGGCCCATGCCCATCTCGGACCTTTCGGAGTAGAAGCTTTCAACGGGCACTCGTGGCACAGTCAAGCTGGAAACCGCTTGTCTGCACTGCACTAGTCGCATGT
>oligos_1_TCTATCTACTCGTGCTCGCTAGCTG_TGTCTGCACTGCACTAGTCGCATGT_194
TCTATCTACTCGTGCTCGCTAGCTGCCCCCCACATTCCAATTACGGAGCGACAGTCGCTGATTTGTGGCGGATTTCCCTTGCACCGAAGTAAGATGCGTTGATAGCTTATAACCATATTTTAGCGAATTGAGGAACGGGTTGTCTGCACTGCACTAGTCGCATGT
>oligos_1_TCTATCTACTCGTGCTCGCTAGCTG_TGTCTGCACTGCACTAGTCGCATGT_195
TCTATCTACTCGTGCTCGCTAGCTGCGCCATGCTCTGAATATGCCCGACGTCGACATACCCTAACGGCCTCTCTTCTACGTATCCAACTGTATTGGTGATCTCTATCCTTCCTAGGAGGAGTGGGTCTCGAACTGAATCATGTCTGCACTGCACTAGTCGCATGT
>oligos_1_TCTATCTACTCGTGCTCGCTAGCTG_TGTCTGCACTGCACTAGTCGCATGT_196
TCTATCTACTCGTGCTCGCTAGCTGGCTCCCCATATTGGAAGGGCTGAATAACAAATACTAGCGGTACAGCACAAATCATTGCGCTGGCCAGAAGCTGACATACTCAGTGTGATAAGTGAGCGTCCAGCGTCGCTGGTCATGTCTGCACTGCACTAGTCGCATGT
>oligos_1_TCTATCTACTCGTGCTCGCTAGCTG_TGTCTGCACTGCACTAGTCGCATGT_197
TCTATCTACTCGTGCTCGCTAGCTGCTAGCGAGATACTTTTGGGCGTTAGTAACAGGTTTTGGCTTAAAGATGATGGCGTGACCCCCCTGTAACCTAACCAAAATCCCATAAAAGGGTCCTTTTTCCATGTCAGTAATGATGTCTGCACTGCACTAGTCGCATGT
>oligos_1_TCTATCTACTCGTGCTCGCTAGCTG_TGTCTGCACTGCACTAGTCGCATGT_198
TCTATCTACTCGTGCTCGCTAGCTGGAGTCGAGGAGGTAGAGATGCAGAGAAATAGGCGCGCTGCGGCTTCATCCCATAGTGGGCCCAGCCTGTAGTGTAACTACGGCTGCCGGATAGAGTGCTCCTAAGTAAAAGGCAATGTCTGCACTGCACTAGTCGCATGT
>oligos_1_TCTATCTACTCGTGCTCGCTAGCTG_TGTCTGCACTGCACTAGTCGCATGT_199
TCTATCTACTCGTGCTCGCTAGCTGCATCGCCTAACTGAAGGTACTACGACCAGCTGCGGTTTCTGCCACATGCCGCAGGTATACTGTGCCCCCTCTTAATACCAAAGTTCCGAGCGGAGGAGAACGTTCATAGTACTATTGTCTGCACTGCACTAGTCGCATGT
>oligos_1_TCTATCTACTCGTGCTCGCTAGCTG_TGTCTGCACTGCACTAGTCGCATGT_200
TCTATCTACTCGTGCTCGCTAGCTGGGTCTACTCACAGTTTACCAGTGGTGTGCTCAAAGAGTCTAATATTAGAGCCCTATGAATACTAAGATCTGGACACTAGATACATGCAGTCAAGGCCACTACAATAACATACCCTTGTCTGCACTGCACTAGTCGCATGT
>oligos_1_TCTATCTACTCGTGCTCGCTAGCTG_TGTCTGCACTGCACTAGTCGCATGT_201
TCTATCTACTCGTGCTCGCTAGCTGCCCATGAAATGTCCAGTGTCCACAATGCTCGGGGATACGGAAATGAGTCCAAGTGCAATCTGTGATCCGCGAGAAGCTCGTTGATTTGAGCCCACTTATTTCTCGAGGTCGCGGTTGTCTGCACTGCACTAGTCGCATGT
>oligos_1_TCTATCTACTCGTGCTCGCTAGCTG_TGTCTGCACTGCACTAGTCGCATGT_202
TCTATCTACTCGTGCTCGCTAGCTGCGCCTATCACCTCGAAGGCAACCGTAGATTAACGTCTGCACATTCTTCAGTAAGCCTCGTAGTAGCTCACCCGGCGCTTTTTACTATCATAGTATCATGTGCTAGTCGGCCCTCATGTCTGCACTGCACTAGTCGCATGT
>oligos_1_TCTATCTACTCGTGCTCGCTAGCTG_TGTCTGCACTGCACTAGTCGCATGT_203
TCTATCTACTCGTGCTCGCTAGCTGGCTGCAGTAGTTACCACCCGATAGTTTCGGCATAGACGTTAGTGCCTTCCTCAAAGCCAGCCATGCAATGCTCTCGAGAGTCGAGACCAGTGGAGAATCGGTGTTACGTAGGCTATGTCTGCACTGCACTAGTCGCATGT
>oligos_1_TCTATCTACTCGTGCTCGCTAGCTG_TGTCTGCACTGCACTAGTCGCATGT_204
TCTATCTACTCGTGCTCGCTAGCTGCTATTAGGCTTAAAGATCACGAACATGCACAGTTAGGCGCTTCCCTGCAAGTCCATGGACGGCGGGTTACGGATTCTGCCACTGTCGGTTGGGCTGGAATTGTTCAATTGAGGAATGTCTGCACTGCACTAGTCGCATGT
>oligos_1_TCTATCTACTCGTGCTCGCTAGCTG_TGTCTGCACTGCACTAGTCGCATGT_205
TCTATCTACTCGTGCTCGCTAGCTGGAGTGCCATTCAACTAGAACTACGTCTGTGAATGCGACCAGTTGGTGTCCCGAACAGCGCTGTTTGATACCCGTAAACCTAGTGCCGACATGTGACGCCGCGGAATGTAACTTTTTGTCTGCACTGCACTAGTCGCATGT
>oligos_1_TCTATCTACTCGTGCTCGCTAGCTG_TGTCTGCACTGCACTAGTCGCATGT_206
TCTATCTACTCGTGCTCGCTAGCTGCAACTTCCGGCTGGTTCCGGGCGCCGTAAGATTACTATGTGCTTTGCTTTAGTAATCTCTGTGAGTTGGTTTCATCTCAGTCTGGAATGCTCAGCCGTACGGCGCCTACCACAGATGTCTGCACTGCACTAGTCGCATGT
>oligos_1_TCTATCTACTCGTGCTCGCTAGCTG_TGTCTGCACTGCACTAGTCGCATGT_207
TCTATCTACTCGTGCTCGCTAGCTGGGTACTCGGTGCATTCTGGCTCTCTCTCCCGGTTAGGTGCCTGCAGGCGGTCCCAAAAGTCCGATTGCGGCCTCACATATGTCGTGGACCTAGAGTCAAGTCATTTAAACACGTATGTCTGCACTGCACTAGTCGCATGT
>oligos_1_TCTATCTACTCGTGCTCGCTAGCTG_TGTCTGCACTGCACTAGTCGCATGT_208
TCTATCTACTCGTGCTCGCTAGCTGCCCAACGTGCCGTCGGTTAACTTACTTGAGTGCTGCACAGGGCACCAACCCTCCGTCCGTGGAAAGTACATAGAACCGTGTTGCGTCGCCCGGCTGGCCCAGTGGAGACAAAGGTTGTCTGCACTGCACTAGTCGCATGT
>oligos_1_TCTATCTACTCGTGCTCGCTAGCTG_TGTCTGCACTGCACTAGTCGCATGT_209
TCTATCTACTCGTGCTCGCTAGCTGCGCGTCAGTGAGAACGGTTCTGTAGAGCGATCGAGGTATAAGTGACATGGATGCGTTCTTGGACCGCAGACCGCTTACGATAGATGTAGGTCAGGCTCAACAATCGAGTTACCGTTGTCTGCACTGCACTAGTCGCATGT
>oligos_1_TCTATCTACTCGTGCTCGCTAGCTG_TGTCTGCACTGCACTAGTCGCATGT_210
TCTATCTACTCGTGCTCGCTAGCTGGCTGGTTTTTTCGACCTGAAGTTAGATGGCCTTAGCTCTGACGGGACTTACAACTGGCTGCAATCTAGTATTGAATAAGGTAGGGTACGATTGCGTTACCAAATACTGAATCGTATGTCTGCACTGCACTAGTCGCATGT
>oligos_1_TCTATCTACTCGTGCTCGCTAGCTG_TGTCTGCACTGCACTAGTCGCATGT_211
TCTATCTACTCGTGCTCGCTAGCTGCTATATTATCTGCATACCTTCGAGTATGGGTGGGACCATAGAATATTTTATAAAGCTCTTAGTTAATAAACAGCGTGTTTAAGTGAGTCTAGGCACTCTAGCTCTTATATACACATGTCTGCACTGCACTAGTCGCATGT
>oligos_1_TCTATCTACTCGTGCTCGCTAGCTG_TGTCTGCACTGCACTAGTCGCATGT_212
TCTATCTACTCGTGCTCGCTAGCTGGTGCCCTCCCACGCCGTCGGGAGCTCTACAATTTTCAAGTTGGGACGCGCACCGGTGACCGTTTCCCGATCACGCCCGCGTGCAGCTAGACATGTGGTTCTCGGGTATCGTGGTATGTCTGCACTGCACTAGTCGCATGT
>oligos_1_TCTATCTACTCGTGCTCGCTAGCTG_TGTCTGCACTGCACTAGTCGCATGT_213
TCTATCTACTCGTGCTCGCTAGCTGCAACAAATAGAACCAAGAATCTTCCTACGCCCGTGTCACTCGTCTTCTATAACTAAGCATCCATCCGTATTAACAAACACCTTCTCTCGCGTTTCCTAGAGATGTCCACCGGATTTGTCTGCACTGCACTAGTCGCATGT
>oligos_1_TCTATCTACTCGTGCTCGCTAGCTG_TGTCTGCACTGCACTAGTCGCATGT_214
TCTATCTACTCGTGCTCGCTAGCTGGGTAGAAGGTCTTTGACGGGCAGTGAGCCTGTCTCCGCAGGAACAGTGGACGGAGAGGCTCCCCCGAAAGCCTCTCGTTAGCTCTATTCATTCGAGTAGATGACCTCAACAGGAATGTCTGCACTGCACTAGTCGCATGT
>oligos_1_TCTATCTACTCGTGCTCGCTAGCTG_TGTCTGCACTGCACTAGTCGCATGT_215
TCTATCTACTCGTGCTCGCTAGCTGCCCTAACACGTAATGGACAGCTAGCGGGCGGTCCCTTGAAAGGCTAGTGATATAGTACGCCTATGGACGTTACCGGTCACAGTCCTATTATGTGAGTCCACCATATTGTACTGTATGTCTGCACTGCACTAGTCGCATGT
>oligos_1_TCTATCTACTCGTGCTCGCTAGCTG_TGTCTGCACTGCACTAGTCGCATGT_216
TCTATCTACTCGTGCTCGCTAGCTGCGCGAGGCCCCTCCTCGCCGAAGATAACTGGCCTACCCAGGAGAATCAAGTTGCCATCTACCGTAGTATCCGAGTTGCTGAGCTTTCGACCACCGGGGTGTTAACATAGGAGACATGTCTGCACTGCACTAGTCGCATGT
>oligos_1_TCTATCTACTCGTGCTCGCTAGCTG_TGTCTGCACTGCACTAGTCGCATGT_217
TCTATCTACTCGTGCTCGCTAGCTGGCTTAATGACGCCAACTTGTAGAAATGTCCGACGTGGGCACTCAGACATCCTTCAACACACCTAAGATAGCAAGGGTGAACCCGCGCAAGCCGGCACGTACGCCTTACGGGCCTATGTCTGCACTGCACTAGTCGCATGT
>oligos_1_TCTATCTACTCGTGCTCGCTAGCTG_TGTCTGCACTGCACTAGTCGCATGT_218
TCTATCTACTCGTGCTCGCTAGCTGCTTTCCTGCGCAAGTAAGCCGGTTCTCACTTAAAGCACAAAAATTAGCTTATCTCTGACCGAGGCCCCGTACAAGTACCAAGCTACAATGCTACTTTGCGTTAGAATTACGCGCTTGTCTGCACTGCACTAGTCGCATGT
>oligos_1_TCTATCTACTCGTGCTCGCTAGCTG_TGTCTGCACTGCACTAGTCGCATGT_219
TCTATCTACTCGTGCTCGCTAGCTGGTGCGGGTTATATACTACCCGTCTTATAGACGACTAGTTTCTGGCTTTACGATCGAGGTACCAACATCACGTCCTTGCCGAGCCGTCCATTAATTGACACGATAGAGCCCTGGTATGTCTGCACTGCACTAGTCGCATGT
>oligos_1_TCTATCTACTCGTGCTCGCTAGCTG_TGTCTGCACTGCACTAGTCGCATGT_220
TCTATCTACTCGTGCTCGCTAGCTGCAAAGGGTCAGCCAACCCAGTGGTCGAGGGAGAGCACGTGGGGGGCTAATAGTGGGATTGAGCAAGAGACGCTGTGTTCTCAACGGAGCATTGAGTAAATGGCACGGGTAAGCCTTGTCTGCACTGCACTAGTCGCATGT
>oligos_1_TCTATCTACTCGTGCTCGCTAGCTG_TGTCTGCACTGCACTAGTCGCATGT_221
TCTATCTACTCGTGCTCGCTAGCTGGGTTGCTCCATGAGAAGTGCTACCCACAAATAGTATGACTAATTGGCAGCCACAGAAACCATTCAAGATAGGAAGGCCGTGTCGCTCGGCTCATTACCTAGCCGGTTGCAAATCATGTCTGCACTGCACTAGTCGCATGT
>oligos_1_TCTATCTACTCGTGCTCGCTAGCTG_TGTCTGCACTGCACTAGTCGCATGT_222
TCTATCTACTCGTGCTCGCTAGCTGCCCTTTAACACCAGTAATGGATGCTGTTGGTGTACCTAAGAATCGTAAATCCAACCATGGCTCTCAAGCACCGCCCCTATAGGGCTAATTTATCGGGCCCAGGGGCGGCTGTGTATGTCTGCACTGCACTAGTCGCATGT
>oligos_1_TCTATCTACTCGTGCTCGCTAGCTG_TGTCTGCACTGCACTAGTCGCATGT_223
TCTATCTACTCGTGCTCGCTAGCTGCGCTGCGAGCGCGCCAGCCGAAGCGATACTTTAACTCCAGGCGTGGCTGAGGGACCGTCGCTTCGGTCACGTTAGGGACGTGTCAAAACCCTCGGCGCCCAAGGGATCCATCCCTTGTCTGCACTGCACTAGTCGCATGT
>oligos_1_TCTATCTACTCGTGCTCGCTAGCTG_TGTCTGCACTGCACTAGTCGCATGT_224
TCTATCTACTCGTGCTCGCTAGCTGGCTTTTCCCGCATATGCGTGCCCCGTCTAAGCGATTGACCTTATCGATATCCCCGCCGGTAGCGCTCACCGCTCTGTTACCTTCCCTTCGCCTTGCACAGCATAGAGGGCCCGGTTGTCTGCACTGCACTAGTCGCATGT
>oligos_1_TCTATCTACTCGTGCTCGCTAGCTG_TGTCTGCACTGCACTAGTCGCATGT_225
TCTATCTACTCGTGCTCGCTAGCTGCTTTGGGATTCACTTGCAGGGTTTCGAAGTACTTAGCGAGCGCCGCGTAACTCTATAGCCGAGGTGTCACGACGCAGGAGTGCTGGAATAAACTCTGTGTGATAGAATTACTTTTTGTCTGCACTGCACTAGTCGCATGT
>oligos_1_TCTATCTACTCGTGCTCGCTAGCTG_TGTCTGCACTGCACTAGTCGCATGT_226
TCTATCTACTCGTGCTCGCTAGCTGGTGAACGAGGTGGTATTTTATCCGACGGTTTGGACCCTTACCGGCATGGGCAGTCCCGGGGTTATAGGCCATGTGACGCTAAAACATGCTACTCTAAAATCGCATAACAACTTTTTGTCTGCACTGCACTAGTCGCATGT
>oligos_1_TCTATCTACTCGTGCTCGCTAGCTG_TGTCTGCACTGCACTAGTCGCATGT_227
TCTATCTACTCGTGCTCGCTAGCTGCAAACCTCTGCCACGGCAGTCCTTGGTATCTTGAAGCGACACCTAGAGGTTGTGTACAGACATCGCCTTCGCAGCATCCATTAGGTGGACGTGCTGCGTTGTATTCGATTGCCAATGTCTGCACTGCACTAGTCGCATGT
>oligos_1_TCTATCTACTCGTGCTCGCTAGCTG_TGTCTGCACTGCACTAGTCGCATGT_228
TCTATCTACTCGTGCTCGCTAGCTGGGTTGGTTCAACCCCTCGTATCCGTGATACCCAGGATCAATATAAGACAAGGGGAATCCTAAAAGAGTCGTGGCATGTGACTCTCGCCGTTAAGTTGAATTGTTCCCGACTGCCTTGTCTGCACTGCACTAGTCGCATGT
>oligos_1_TCTATCTACTCGTGCTCGCTAGCTG_TGTCTGCACTGCACTAGTCGCATGT_229
TCTATCTACTCGTGCTCGCTAGCTGCCCGCAACGTCCGGTATCCATGCATCACGATGCAAGTCTCCAATGTAGGACCTGAGAACACAGCTCCCCCTCTATACCCGTTAGAGTCAACTCCGAACGGGTGGAGATTAGGCTATGTCTGCACTGCACTAGTCGCATGT
>oligos_1_TCTATCTACTCGTGCTCGCTAGCTG_TGTCTGCACTGCACTAGTCGCATGT_230
TCTATCTACTCGTGCTCGCTAGCTGCGCTCGTAGCGCGTGTATTAGGAGCTCCAGTAGGCATCGCCGGATGTAGTCTGAAATGAGTAGGCTTACATGCTCGAACCCTAGAGTCTTCGTGGACCATGCGGCTAAGCTGGAATGTCTGCACTGCACTAGTCGCATGT
>oligos_1_TCTATCTACTCGTGCTCGCTAGCTG_TGTCTGCACTGCACTAGTCGCATGT_231
TCTATCTACTCGTGCTCGCTAGCTGGACTTGATCCCAGTGGGCCATTGATGTGTCACCGCCTAAGGGACCTTTAAAGTCATTATCCAAATTTGGCAAGTAGCTAATCCAGATACTAATTCGAACGCCGGGAAGGGTTGGTTGTCTGCACTGCACTAGTCGCATGT
>oligos_1_TCTATCTACTCGTGCTCGCTAGCTG_TGTCTGCACTGCACTAGTCGCATGT_232
TCTATCTACTCGTGCTCGCTAGCTGCTTGACCAATCATAGTCTGCTGACCGGGCGGTACTTTTAACGTGGTACCGCGCACTTCGATTGCGGCTCTGTGAGACGCACCCGATCAGAATGCGGCATAAGTTGGTATTTTGGTTGTCTGCACTGCACTAGTCGCATGT
>oligos_1_TCTATCTACTCGTGCTCGCTAGCTG_TGTCTGCACTGCACTAGTCGCATGT_233
TCTATCTACTCGTGCTCGCTAGCTGGTGATGTGACGTGCAAGGCAAGAAGACTCTGAATCTGCGAAAACGATATAGAGACAACGCGGACATTTCGGGTGACTGGGGAGTGACAGCTATTCGCGTGGGAAGAGTGGAAATTTGTCTGCACTGCACTAGTCGCATGT
>oligos_1_TCTATCTACTCGTGCTCGCTAGCTG_TGTCTGCACTGCACTAGTCGCATGT_234
TCTATCTACTCGTGCTCGCTAGCTGCAATCAAAGTTGCTGATCCGGTGAGTTACCTACAGAGCTCAGCAGGTACCCTGTAGCCTACATATGAGACCCTCGATCACGGATACTGGGATGTACCCGTGTCACAATCGATATTTGTCTGCACTGCACTAGTCGCATGT
>oligos_1_TCTATCTACTCGTGCTCGCTAGCTG_TGTCTGCACTGCACTAGTCGCATGT_235
TCTATCTACTCGTGCTCGCTAGCTGGGTTCCGCATTTCCAAGTTGATCGATTATTGTAGCTTACGCTTCGGGATTTCACGCCGCGGGACCAGTTGGAATGGTCGCGGGCTTCGCTCGCGGGGACTAGAGCTTGCTACGTATGTCTGCACTGCACTAGTCGCATGT
>oligos_1_TCTATCTACTCGTGCTCGCTAGCTG_TGTCTGCACTGCACTAGTCGCATGT_236
TCTATCTACTCGTGCTCGCTAGCTGCCCGGGTGGATCGCTGTTAGCAGGCTATGAGCAATATGACATGGGAAGCCAGCGACGGAGGGTGGTTCTAGCATACGGGATTGGCCGTATGCCAGCCACGGATCGGCCCTACGAATGTCTGCACTGCACTAGTCGCATGT
>oligos_1_TCTATCTACTCGTGCTCGCTAGCTG_TGTCTGCACTGCACTAGTCGCATGT_237
TCTATCTACTCGTGCTCGCTAGCTGCGGTAATAGAAGGCACAGGTAAGATAGTGCGACCCACTGCGCCCACGTATGGCTAAGAGTTCTATGGTTACTCAACTAGCTCAGAAAAGCGGCTGATATTAGCATCACGTTACTATGTCTGCACTGCACTAGTCGCATGT
>oligos_1_TCTATCTACTCGTGCTCGCTAGCTG_TGTCTGCACTGCACTAGTCGCATGT_238
TCTATCTACTCGTGCTCGCTAGCTGGACTACCTGACGTCAACGTGTCCATTCTGATATTACCGATAACGGCAACAAGTCTGTTCGATTCGTAATGGAAAGCCCATTCCGCCCCGACACTTCGAAGCAGGGCCGAAGGCAATGTCTGCACTGCACTAGTCGCATGT
>oligos_1_TCTATCTACTCGTGCTCGCTAGCTG_TGTCTGCACTGCACTAGTCGCATGT_239
TCTATCTACTCGTGCTCGCTAGCTGCTTGTGAGCCTGCATTTGACGCTAAGAGTAGAGCGTTCAGAGCATTCTTAGACATAGAATCAACTCGAACGTATGGAGGCATCCGTCGATAGGTCACGGCTTGTAGGATCGTTTTTGTCTGCACTGCACTAGTCGCATGT
>oligos_1_TCTATCTACTCGTGCTCGCTAGCTG_TGTCTGCACTGCACTAGTCGCATGT_240
TCTATCTACTCGTGCTCGCTAGCTGGTGTTTTATTGGAGGTTATATCTTGTTCGTAATTCGAAGTACCCAACAGCGTCAACCTCTACCAGAGTGCTGACCCAAGGGACGAGTATCTTGTTCAGGGTGACTGACAGGGGGTTGTCTGCACTGCACTAGTCGCATGT
>oligos_1_TCTATCTACTCGTGCTCGCTAGCTG_TGTCTGCACTGCACTAGTCGCATGT_241
TCTATCTACTCGTGCTCGCTAGCTGCAATGTCGACTGGCATACCGCAGTTTTGTCCGTGTTGGTCTAGTTCTGTGTACGAGGAATAGTTTGAGGATGATCGTCCTATGTAAGGCAACTACCACATGACATCTCGACCATTTGTCTGCACTGCACTAGTCGCATGT
>oligos_1_TCTATCTACTCGTGCTCGCTAGCTG_TGTCTGCACTGCACTAGTCGCATGT_242
TCTATCTACTCGTGCTCGCTAGCTGGGTGTGGGGGCATCAAACCTTCTGACTGTGCGATCGGGGTGGTCACATAACGGGCTGAGAGCTGGGTTCTCATAGGATGTAGGAGCCCGGAGGCACAGGAGAACCGAATCCGCAATGTCTGCACTGCACTAGTCGCATGT
>oligos_1_TCTATCTACTCGTGCTCGCTAGCTG_TGTCTGCACTGCACTAGTCGCATGT_243
TCTATCTACTCGTGCTCGCTAGCTGGCATGGCACACAACATGGCATGACCACCCCCGCATTGATGCCCGGGGTGGGGTTTCATCATCGTATGGAAACCTACTACCTAAATCCACCTTAAAGCCTGGGTAAGTGGACGCAATGTCTGCACTGCACTAGTCGCATGT
>oligos_1_TCTATCTACTCGTGCTCGCTAGCTG_TGTCTGCACTGCACTAGTCGCATGT_244
TCTATCTACTCGTGCTCGCTAGCTGCGGTTAGCCTTCTTTACGAGTGAGCCCCGAGACATCCACGTGAGCAGAGGAGGGACTCCTGCTGCTCACTAGCTATTTGCAAGTCATCAAAGGGCCAATGAAAAGGCGCGCGTGATGTCTGCACTGCACTAGTCGCATGT
>oligos_1_TCTATCTACTCGTGCTCGCTAGCTG_TGTCTGCACTGCACTAGTCGCATGT_245
TCTATCTACTCGTGCTCGCTAGCTGGACGGGCGGTAGTCGCGGTGCGCGGTCCTCAGCTCGGTGGTCTACGCGCACCCAATACGTGCAGGATAGGTGACCGCACATTAACGCGGGCATTGGTAGTGTCTGGAGAAATCAATGTCTGCACTGCACTAGTCGCATGT
>oligos_1_TCTATCTACTCGTGCTCGCTAGCTG_TGTCTGCACTGCACTAGTCGCATGT_246
TCTATCTACTCGTGCTCGCTAGCTGCTTCTTTTTTTATTTGTACTATTTTTGGATCTCTGCCACGCCGATGCAGACGAGTCTGCGGTATACCAGAGAGAATGTAGTGATCCTCCTATCCCATATAATCTCCGTAAGACGTTGTCTGCACTGCACTAGTCGCATGT
>oligos_1_TCTATCTACTCGTGCTCGCTAGCTG_TGTCTGCACTGCACTAGTCGCATGT_247
TCTATCTACTCGTGCTCGCTAGCTGGTGTAAGGCTAATTTTTAGAAAGGGACACCATTGTAACTTGACGCAACAACGTATGTCGAATAGCTGCGCTGACACCGGAGTCTTCGGGAGGGATGTTGAGCAAAGGCAGAGGTATGTCTGCACTGCACTAGTCGCATGT
>oligos_1_TCTATCTACTCGTGCTCGCTAGCTG_TGTCTGCACTGCACTAGTCGCATGT_248
TCTATCTACTCGTGCTCGCTAGCTGCAAGAAGGAATGACTGGGTTGACGGGTTTGCTGCGTAATCAAGTGTAGCACACATACTCAGGATTATGTTAACACTGCACCGTTTGGACCTACGGCATGGTCTAGTGTGCGGCTATGTCTGCACTGCACTAGTCGCATGT
>oligos_1_TCTATCTACTCGTGCTCGCTAGCTG_TGTCTGCACTGCACTAGTCGCATGT_249
TCTATCTACTCGTGCTCGCTAGCTGGGTGACTAACTTTGTGGATGTGAGAGTATGGCGTGTAACGGCACGTCTGCATGATATGGACCTTTACTCCCGCGGAGACCCTCTTCACGCAGTCTGGGATAGCATTCATCTCCCTTGTCTGCACTGCACTAGTCGCATGT
>oligos_1_TCTATCTACTCGTGCTCGCTAGCTG_TGTCTGCACTGCACTAGTCGCATGT_250
TCTATCTACTCGTGCTCGCTAGCTGGCATCCAACGTCTAAGAATGTGGCCGCAAGGCAGGGAACTGCCACAGAAGTGCACGGATATAGCGGGCGGCCTACGGCTTGTTAAGGCCGATTCCAGTTAGTCTTAGCTTATATTTGTCTGCACTGCACTAGTCGCATGT
>oligos_1_TCTATCTACTCGTGCTCGCTAGCTG_TGTCTGCACTGCACTAGTCGCATGT_251
TCTATCTACTCGTGCTCGCTAGCTGCGGGCTGAGCCCGCAGTACGTTGTTCGGCGCTAACTTCCAAAGTATTGACTGTACCGAGCTCAATCGTCTATGGGTATAACCTGCGTAACCGCAGGCACCGAGCAGGAGGTGTATTGTCTGCACTGCACTAGTCGCATGT
>oligos_1_TCTATCTACTCGTGCTCGCTAGCTG_TGTCTGCACTGCACTAGTCGCATGT_252
TCTATCTACTCGTGCTCGCTAGCTGGACGCAGCGGTGTACTGCAGGGCTAGGACCACACTAGCCTCGGGCGTCCAGAGGTTTAAAGGAACCTCAGTGTCACCCCGTTTATGAACAATCCGAGTAGTCCGTTGCACAATCATGTCTGCACTGCACTAGTCGCATGT
>oligos_1_TCTATCTACTCGTGCTCGCTAGCTG_TGTCTGCACTGCACTAGTCGCATGT_253
TCTATCTACTCGTGCTCGCTAGCTGCTTCAAGCGGCAGGCGTTCACTCTTCTCATGAGTCGTATACAATCTTCAGCTCGCGTGAGATATCCACACGGTATTCTTTATGGACTGGTTGCACCTCGGCCGAGAGCAAGGCAATGTCTGCACTGCACTAGTCGCATGT
>oligos_1_TCTATCTACTCGTGCTCGCTAGCTG_TGTCTGCACTGCACTAGTCGCATGT_254
TCTATCTACTCGTGCTCGCTAGCTGGTGGGTGCTAAAAAGTGCCGGCCAAAGCGATGTCTCTGAATGAAAATCCAAGCTTGGCGAACCTGGCGTAGGACGTAGCATACCGGCTCCCGATAGTTGCAATATCAAAGACTATTGTCTGCACTGCACTAGTCGCATGT
>oligos_1_TCTATCTACTCGTGCTCGCTAGCTG_TGTCTGCACTGCACTAGTCGCATGT_255
TCTATCTACTCGTGCTCGCTAGCTGCAAGTTTAGTGGGATAATCTGTACTTTACCACGCGCGATCGGCTTGGGGTGATGCTTTTTACTCCACGGCCATAAGATCACACCTTTCACGGGCATCTTAAGATAACCGGGAAGATGTCTGCACTGCACTAGTCGCATGT
>oligos_1_TCTATCTACTCGTGCTCGCTAGCTG_TGTCTGCACTGCACTAGTCGCATGT_256
TCTATCTACTCGTGCTCGCTAGCTGGGAGCTACATGCATCATGGAGAGCGTAACTTATAGGCCGCAGAACTCGACTAAACGATGCCCGTAAGGGCATCGAGCAGTTCCGCACTCGCAAGCGCTACTTTGTACACGACCGTTGTCTGCACTGCACTAGTCGCATGT
>oligos_1_TCTATCTACTCGTGCTCGCTAGCTG_TGTCTGCACTGCACTAGTCGCATGT_257
TCTATCTACTCGTGCTCGCTAGCTGGCAGTGACCGCTCGTCATAATCTATGAGATGGCTCATTAGGCAGCAGTGCCTACACATTATGTTACCAGTGGGGTGAGGAGAAGTCGTCTTCATGACCATATAGGTACCCCTTATTGTCTGCACTGCACTAGTCGCATGT
>oligos_1_TCTATCTACTCGTGCTCGCTAGCTG_TGTCTGCACTGCACTAGTCGCATGT_258
TCTATCTACTCGTGCTCGCTAGCTGCGGGGATACGACGGCAATCAAAAAGAGTCCCAGGAATGGATAGGCTATTGCATTGATTCCACAGCGTCACCGTGGCGGGGCTGAGTGCTCTATCATTGTTCACTCTCGGCTCGAATGTCTGCACTGCACTAGTCGCATGT
>oligos_1_TCTATCTACTCGTGCTCGCTAGCTG_TGTCTGCACTGCACTAGTCGCATGT_259
TCTATCTACTCGTGCTCGCTAGCTGGACCCCCGCTAATGCCTAGCAACGTCCCACTGATAAAATTCCACCTAGAGTTGCGCTTAACCCATTCGTGCTTATCAGAGTGCTATCGAGTGCCTCGTAACAGCACCCACTCCCTTGTCTGCACTGCACTAGTCGCATGT
>oligos_1_TCTATCTACTCGTGCTCGCTAGCTG_TGTCTGCACTGCACTAGTCGCATGT_260
TCTATCTACTCGTGCTCGCTAGCTGCTTCATGTCGAAACGATACGAAGTAGCCACCATAGCAGAGCTTATGAATTTGGGTTTTGGAACAGTCAAGTGTCTCCACTAACCAGGGGAAGTACGTTCCGGCCAGCTCAGCTGATGTCTGCACTGCACTAGTCGCATGT
>oligos_1_TCTATCTACTCGTGCTCGCTAGCTG_TGTCTGCACTGCACTAGTCGCATGT_261
TCTATCTACTCGTGCTCGCTAGCTGGTGGCATTGCCATTCATCTCGTCAGGAACCATACTTTATGAAATTCCAGGATCCGCAGATGTTTGGCGCGCGAGCCTCATAAGATAGGGGAGGATGCACACGGTGCGAGCCTGAATGTCTGCACTGCACTAGTCGCATGT
>oligos_1_TCTATCTACTCGTGCTCGCTAGCTG_TGTCTGCACTGCACTAGTCGCATGT_262
TCTATCTACTCGTGCTCGCTAGCTGCCGGTGGATACGAATGCGTCCTGGGACGTTCCTGCGTATCCAAATGCCTTTGAGGGAACCTACGGTTGATTCGTCGGGCCATGCTTTAAGAAGATACACAGGAATATCTACGTCATGTCTGCACTGCACTAGTCGCATGT
>oligos_1_TCTATCTACTCGTGCTCGCTAGCTG_TGTCTGCACTGCACTAGTCGCATGT_263
TCTATCTACTCGTGCTCGCTAGCTGGGAGGACTCGTCTACGCGGAAGGTTAGGGTCACATCTAACGTCACGAAAACCTGGTCCCACACCTTTACCGCTAGTTACGGCGTCGGGATGTCGACCACTAAATGGTCATGAACATGTCTGCACTGCACTAGTCGCATGT
>oligos_1_TCTATCTACTCGTGCTCGCTAGCTG_TGTCTGCACTGCACTAGTCGCATGT_264
TCTATCTACTCGTGCTCGCTAGCTGGCAGACGGTAGTGAGACCCGACCTCTTAAAGTCTTTTAAAGAAACAGAGAGACGCGTGCAACATCGAGAGTATACCATCCAAATGCAAACAGGGTCCCGTCGGCAAGGTAGCCTATGTCTGCACTGCACTAGTCGCATGT
>oligos_1_TCTATCTACTCGTGCTCGCTAGCTG_TGTCTGCACTGCACTAGTCGCATGT_265
TCTATCTACTCGTGCTCGCTAGCTGCGGCGCATGATTTTCAAACGATGTCGCGCAATTGCTAAAATGCGCTTAACCTACTGAGAGTACGCATCTAGTATATGCGGCTCTCGACGCATTGAATCTTGTAATGGTAGAGTTTTGTCTGCACTGCACTAGTCGCATGT
>oligos_1_TCTATCTACTCGTGCTCGCTAGCTG_TGTCTGCACTGCACTAGTCGCATGT_266
TCTATCTACTCGTGCTCGCTAGCTGGACCGGAGGGATTTGCCCCCGGTGCCTCGATGTCGATGCGAGCTAATGCTAGATGAACATTGCACTGCCAGCCCGCCCTAAAACAGGTATACCTTCCTATGTCATACCATGACCTTGTCTGCACTGCACTAGTCGCATGT
>oligos_1_TCTATCTACTCGTGCTCGCTAGCTG_TGTCTGCACTGCACTAGTCGCATGT_267
TCTATCTACTCGTGCTCGCTAGCTGCTTAGAGGGAGGTTAGGCTGTCAAACCCAGCGGCTGTTCGCAGATTACTAGATTGCCAATGAGTATACTAGGCTGCCTCGCTCCTAATTGACGTTATAAGGGTATTTTTCCAAGATGTCTGCACTGCACTAGTCGCATGT
>oligos_1_TCTATCTACTCGTGCTCGCTAGCTG_TGTCTGCACTGCACTAGTCGCATGT_268
TCTATCTACTCGTGCTCGCTAGCTGGTCGATCGTGATTGGTAATAGGCCGTAGTCAACACTAGATAGCTAGAGGATCGACACCAGCCCCAGAAATCACCAGAGACTTTGATTATGATGATCGTGGTATCGAACCAGCGCTTGTCTGCACTGCACTAGTCGCATGT
>oligos_1_TCTATCTACTCGTGCTCGCTAGCTG_TGTCTGCACTGCACTAGTCGCATGT_269
TCTATCTACTCGTGCTCGCTAGCTGCCGGACTGGGTCTCCGCATCGCGACTCCAGTCGACCCGCATCTCTATGTCATCCAGTTGGTACTGAACGCAGTTAGAGCGTTGTACGGGAACATCCATCACAACCACGGTCAACATGTCTGCACTGCACTAGTCGCATGT
>oligos_1_TCTATCTACTCGTGCTCGCTAGCTG_TGTCTGCACTGCACTAGTCGCATGT_270
TCTATCTACTCGTGCTCGCTAGCTGGGATATCAACCCTAAATAAGATAGCCTGGAAGTGGATTCAAACGATGGATTACCTTAGGATTACTTTATCTCTGTTCATTATAAGTGCAAAGAGCCGGATCTGCCGCCAAGTAGATGTCTGCACTGCACTAGTCGCATGT
>oligos_1_TCTATCTACTCGTGCTCGCTAGCTG_TGTCTGCACTGCACTAGTCGCATGT_271
TCTATCTACTCGTGCTCGCTAGCTGGCACAACCACCAATATGCGGGAGAACCCCGGAGCAAATGCGGAGGTTTGAGGTCCCTGTCTCGCTGCCTCGCTGCCGCCGCTGAGCTTAGAACGACAATGAACGTAGCTCTGACATGTCTGCACTGCACTAGTCGCATGT
>oligos_1_TCTATCTACTCGTGCTCGCTAGCTG_TGTCTGCACTGCACTAGTCGCATGT_272
TCTATCTACTCGTGCTCGCTAGCTGCGGCCGGAAAGAGCTGTGGTCTAATTACGACCACCGCTGAGGAAAGGGCCTCCGGCTATGGACCTCTCCACAGGTGAGCTGTAAGCGGTTTACCTCCTAGTCGGACCCTATCTATTGTCTGCACTGCACTAGTCGCATGT
>oligos_1_TCTATCTACTCGTGCTCGCTAGCTG_TGTCTGCACTGCACTAGTCGCATGT_273
TCTATCTACTCGTGCTCGCTAGCTGGACAACATGCGCTCAGGTCTTATAAAACTACCGTACCAACATAGGACGCTACTGTGGCTGGAGTGCAACAGTAGGTATCTTCTGGGGTTCCGAATGCCGGTCAGAGAAGGGGATTTGTCTGCACTGCACTAGTCGCATGT
>oligos_1_TCTATCTACTCGTGCTCGCTAGCTG_TGTCTGCACTGCACTAGTCGCATGT_274
TCTATCTACTCGTGCTCGCTAGCTGCTTACTTGGAGCTTTCTCCTGGACAGTAAGTGGCGACCGGGGAAACCTCGGATTACCAGAGTGTGAAATGCAGTGGCCTCCACCCACGCTTGCGCACCTCATGGATCGGACTACATGTCTGCACTGCACTAGTCGCATGT
>oligos_1_TCTATCTACTCGTGCTCGCTAGCTG_TGTCTGCACTGCACTAGTCGCATGT_275
TCTATCTACTCGTGCTCGCTAGCTGGTCGTAAAGTCAAAGGAATAGTTTCACACAAATTGTGGTGTTGTCAGGGCGTCTTGGCGATGAAAATAAAGTTAAGCCCGTTGATAGATAGCCAAGTCAACAAACGCTTTCCGGTTGTCTGCACTGCACTAGTCGCATGT
>oligos_1_TCTATCTACTCGTGCTCGCTAGCTG_TGTCTGCACTGCACTAGTCGCATGT_276
TCTATCTACTCGTGCTCGCTAGCTGCCGTGCTAATTGTATCATACTATGCTTGTCGAACGGCACTCGTAGGGGCTTGCGCCTGTATTCGCCTAGATAGAGCACATGATGTCCGTGTGGGTGGGGCACCGAGTGAGTTAATTGTCTGCACTGCACTAGTCGCATGT
>oligos_1_TCTATCTACTCGTGCTCGCTAGCTG_TGTCTGCACTGCACTAGTCGCATGT_277
TCTATCTACTCGTGCTCGCTAGCTGGGATTAAGCAACTTCGAGCAGGTCTCAAAATCCATCGCCGTTTTCAGCACCCACGTTTCATATCCGATGTACTAAATTGTATTAGGCAAATCGCTAGTGTTCAAAGCTGGGTCGTTGTCTGCACTGCACTAGTCGCATGT
>oligos_1_TCTATCTACTCGTGCTCGCTAGCTG_TGTCTGCACTGCACTAGTCGCATGT_278
TCTATCTACTCGTGCTCGCTAGCTGGCACTTACTGATAATAGTTAACAAAAAGTCGATTCCTCCAACCAGTCGCCAAATTCCGTCCCGAAGCCTGAAGAGTAGAATATGCAACGATTGCTCCGTTGCACTTCTCACGAATTGTCTGCACTGCACTAGTCGCATGT
>oligos_1_TCTATCTACTCGTGCTCGCTAGCTG_TGTCTGCACTGCACTAGTCGCATGT_279
TCTATCTACTCGTGCTCGCTAGCTGCGGATCGCTCTCCTGACAACTTATCACCCCGGATCTGACTCGACCATCAGCAGAAGCGACCATTAAGCAAGACGGGCACCTAACACTCTGGTCTGAACCTACTAGTGAGGGTACATGTCTGCACTGCACTAGTCGCATGT
>oligos_1_TCTATCTACTCGTGCTCGCTAGCTG_TGTCTGCACTGCACTAGTCGCATGT_280
TCTATCTACTCGTGCTCGCTAGCTGGACATGGAATCGTTCACTTTTTGTCTCTACGCGCCGAGAGGGGGCGCGAAATGAGAGCTGAATGTAATACTAATGGGCCATACTAGGATGTGTCAACCTTTTTCCAGGAGCTCGTTGTCTGCACTGCACTAGTCGCATGT
>oligos_1_TCTATCTACTCGTGCTCGCTAGCTG_TGTCTGCACTGCACTAGTCGCATGT_281
TCTATCTACTCGTGCTCGCTAGCTGCATGGACACGCGAGACGACTCATATACCAGCACAACGGCTAGAACTGAGGGAAATAGTTTTGAGCTATCCCCCTGGTACCAACGCTACCCGGAACACACGCTCGAAACCATTCAATGTCTGCACTGCACTAGTCGCATGT
>oligos_1_TCTATCTACTCGTGCTCGCTAGCTG_TGTCTGCACTGCACTAGTCGCATGT_282
TCTATCTACTCGTGCTCGCTAGCTGGTCTCTATTAAAGCGGTCCCCGTGCCATTTTAGTGGCTAGTTCGCGTCGCGAATGACGTACACGAACGTGGTGTTTTTATCGCACACACTATTGGTATAAACAGCCATAACCGGTTGTCTGCACTGCACTAGTCGCATGT
>oligos_1_TCTATCTACTCGTGCTCGCTAGCTG_TGTCTGCACTGCACTAGTCGCATGT_283
TCTATCTACTCGTGCTCGCTAGCTGCCGTCGGGGGACAATCATAACTTTACGAGGGATCCTTGATTATCCAGAGAAAGATTTGGTATCCGCCAAGGCTATGGTCAAAGCACCGTACTGATGAGTTTCTGATCCCAGAGTATGTCTGCACTGCACTAGTCGCATGT
>oligos_1_TCTATCTACTCGTGCTCGCTAGCTG_TGTCTGCACTGCACTAGTCGCATGT_284
TCTATCTACTCGTGCTCGCTAGCTGGGAATACATTACCCGATGGCGTCAATGTTGAAACGGTGAACTGTGAAATTGGCTCGTGAAACGTACAAAGATGCACGTCGTAGGGGGCCCATAAAAGATGAATTCAGTAGACGAATGTCTGCACTGCACTAGTCGCATGT
>oligos_1_TCTATCTACTCGTGCTCGCTAGCTG_TGTCTGCACTGCACTAGTCGCATGT_285
TCTATCTACTCGTGCTCGCTAGCTGGCAACAAAAGTGATCCGAGTGTCGTCACCCGGTCACATTCTGCAGAAGGATCTTAGGAAACTATGGCCATGTACCTCTCCACTATGAACGCCTAATGTTACAGAAAATAGTGAGATGTCTGCACTGCACTAGTCGCATGT
>oligos_1_TCTATCTACTCGTGCTCGCTAGCTG_TGTCTGCACTGCACTAGTCGCATGT_286
TCTATCTACTCGTGCTCGCTAGCTGCGGAAGTCATAGGCGAAGGTACCCTCGCTGATCCGACGTGAAGATAACGACTGATGGGAATCCAGAGTGAGGACTACCCCGTTTGAATCCAAGACGAAAAACTAGATAAGCCAATTGTCTGCACTGCACTAGTCGCATGT
>oligos_1_TCTATCTACTCGTGCTCGCTAGCTG_TGTCTGCACTGCACTAGTCGCATGT_287
TCTATCTACTCGTGCTCGCTAGCTGGAGAGAGATGGCCCGTTACGCTCTCCGATCCAACTTTTCAGCTCTTTGTTGGGGGCTGTATCGGGGTAGTGCGACGTTAAGCGCTTGTTGAAGTCAGCCCTCTTTCTTGAGATTTTGTCTGCACTGCACTAGTCGCATGT
>oligos_1_TCTATCTACTCGTGCTCGCTAGCTG_TGTCTGCACTGCACTAGTCGCATGT_288
TCTATCTACTCGTGCTCGCTAGCTGCATGCTTTAAAGTATTACGGATAAGCGTGGACGACCACATCAGTCCTGTTGATTGAACGACGGCAAGCACAAAATTCCTAGTCTAACGGGCGTGATCAGTTGATACAAAGATTCATGTCTGCACTGCACTAGTCGCATGT
>oligos_1_TCTATCTACTCGTGCTCGCTAGCTG_TGTCTGCACTGCACTAGTCGCATGT_289
TCTATCTACTCGTGCTCGCTAGCTGGTCTGACCCCTCAAATAAGAAATCCAATACTACACCTAAATTGCCACAATGCATCCATACTCTTGCCGCCTGGATCCAACGTATCTTTGGAAACCCGAATATCGAACGGATAATTTGTCTGCACTGCACTAGTCGCATGT
>oligos_1_TCTATCTACTCGTGCTCGCTAGCTG_TGTCTGCACTGCACTAGTCGCATGT_290
TCTATCTACTCGTGCTCGCTAGCTGCCGACTCTTGTGAGGGTTTCGATAAGCGACCAACGAGGACATCGGGTTCTCGGGTCTTAGGTCGTTAGAACCTACCATGCACAAAATAATATCCTATCCAGTACCGCTTGTAATTTGTCTGCACTGCACTAGTCGCATGT
>oligos_1_TCTATCTACTCGTGCTCGCTAGCTG_TGTCTGCACTGCACTAGTCGCATGT_291
TCTATCTACTCGTGCTCGCTAGCTGGGAAATAGCGAGTTGCGGAATCGGTGGATCTGCTGGACGGCAATGCGGAAACAATCGATTTGTAGATATATTGGAGGGTACCTTTAGACTCAAGCCGCTGCACCTAACCAGAGAATGTCTGCACTGCACTAGTCGCATGT
>oligos_1_TCTATCTACTCGTGCTCGCTAGCTG_TGTCTGCACTGCACTAGTCGCATGT_292
TCTATCTACTCGTGCTCGCTAGCTGGCAACTAGAAGCAGCCACGTCGCAAGAACTAGATACCGCCAGTATTGCGTATTCAAGAGACAGGACGTGGGTAGCGCCCTCTCTACCAATGGGCGTTATCAAAGCTCACACACGTTGTCTGCACTGCACTAGTCGCATGT
>oligos_1_TCTATCTACTCGTGCTCGCTAGCTG_TGTCTGCACTGCACTAGTCGCATGT_293
TCTATCTACTCGTGCTCGCTAGCTGCTAAATGTTGTGAGGGATTGACTCCTCAGCTTTTCGAGGTAGAGGGAAGCATAGACCGCGACAACGTTAAATGCAGCCATGGAAATGAAACAGGCACCAGACTTCTGGGCGGATTTGTCTGCACTGCACTAGTCGCATGT
>oligos_1_TCTATCTACTCGTGCTCGCTAGCTG_TGTCTGCACTGCACTAGTCGCATGT_294
TCTATCTACTCGTGCTCGCTAGCTGGAGACTTAATGCCGGATAGGGTCCATTTTCTGGCAAACACAGCAACCACTAGCTGTCGTATTGAGCAGTTGTGGGACATCTAATACGTACATCCGCTGCCTCTTCGCATAGGATTTGTCTGCACTGCACTAGTCGCATGT
>oligos_1_TCTATCTACTCGTGCTCGCTAGCTG_TGTCTGCACTGCACTAGTCGCATGT_295
TCTATCTACTCGTGCTCGCTAGCTGCATTTATGTGCTCAACGATGTAGGTTGAGCCAATTTTAAATTCTTTCCTATGTAGATATACTCAAGTACAACTTCCCTCGGTCAACTCCTAAGGCATATCAAGGACATCAGCTCATGTCTGCACTGCACTAGTCGCATGT
>oligos_1_TCTATCTACTCGTGCTCGCTAGCTG_TGTCTGCACTGCACTAGTCGCATGT_296
TCTATCTACTCGTGCTCGCTAGCTGGTCAGCCTGCGTGGTAGATCAACCCTACCGGGATTTCAGCTCGTTGCAGGTATCATGAAGTGCGTGTTTAGCGAGCGAGGCCTCGTCGGTCGAGCGAACCCACGGTGTGGTCGTATGTCTGCACTGCACTAGTCGCATGT
>oligos_1_TCTATCTACTCGTGCTCGCTAGCTG_TGTCTGCACTGCACTAGTCGCATGT_297
TCTATCTACTCGTGCTCGCTAGCTGCCGAGAACGTCAAAAACGGTAAACAATTGATCACTATCCGGATGACTGGATCAAGATGAAATGCGATACCGCCTACCGCAAAGGCATGTAACTGGTTTAGCGGGCGAAAAACACATGTCTGCACTGCACTAGTCGCATGT
>oligos_1_TCTATCTACTCGTGCTCGCTAGCTG_TGTCTGCACTGCACTAGTCGCATGT_298
TCTATCTACTCGTGCTCGCTAGCTGGGACGAACTGACCGATCTTAAGAGTTCCCGGGGAGGAAGTCATGAACTCTGAAGACCCCTTAATGCGAGTCTGCCGGTCACGTGACAAGTTAGGTGGCCTACAACTCCCGGTACATGTCTGCACTGCACTAGTCGCATGT
>oligos_1_TCTATCTACTCGTGCTCGCTAGCTG_TGTCTGCACTGCACTAGTCGCATGT_299
TCTATCTACTCGTGCTCGCTAGCTGGCAAGACACCTTCGACCCGTAGAAATGAGAAGGTGTTTACTCGGTCTAAATCGATGCTAGGTAATGTAGATGACTTTTTTCATGTCAAAAGGGCCCATAGTTTCGAACCGGTAGATGTCTGCACTGCACTAGTCGCATGT
>oligos_1_TCTATCTACTCGTGCTCGCTAGCTG_TGTCTGCACTGCACTAGTCGCATGT_300
TCTATCTACTCGTGCTCGCTAGCTGCTAATCCATTATGGAGATCAACGTCCTCCCTATCCGCAACGACGTGACTCCTAAGGCGTAATACGGGATACCACGAAAGTTGGATGGAATTTCTCGCACTCACTATTAATGACCTTGTCTGCACTGCACTAGTCGCATGT
>oligos_1_TCTATCTACTCGTGCTCGCTAGCTG_TGTCTGCACTGCACTAGTCGCATGT_301
TCTATCTACTCGTGCTCGCTAGCTGGAGCTATCAGGATTAAGATCAAGCTCTCAGCGAAATAGTATCTCATGGTTCCTACCAATGATGAAAGTGGTACTCAAGAAGGTGCCGTCAATTACCAGACGTGGTCGTTAGAAGATGTCTGCACTGCACTAGTCGCATGT
>oligos_1_TCTATCTACTCGTGCTCGCTAGCTG_TGTCTGCACTGCACTAGTCGCATGT_302
TCTATCTACTCGTGCTCGCTAGCTGCATTATGGTGCTCGTTGCGACAACAACATATTAAGACGGACGGGACAAGCTTGTATACTTAGAGATACCTCCCCCACACCTGGTAGTCGCAAAGCGGGTGGAACGATCCCAGCGTTGTCTGCACTGCACTAGTCGCATGT
>oligos_1_TCTATCTACTCGTGCTCGCTAGCTG_TGTCTGCACTGCACTAGTCGCATGT_303
TCTATCTACTCGTGCTCGCTAGCTGGTCACGACAGTTTTCAGCGAGGCTCGGACGTACAGTATAGTCCAACTCTCTAATTGGGGTACCCACAGGGGACCACATTAGACCTTTTTTCAGAGATGTTTCCCGTATCGGAACATGTCTGCACTGCACTAGTCGCATGT
>oligos_1_TCTATCTACTCGTGCTCGCTAGCTG_TGTCTGCACTGCACTAGTCGCATGT_304
TCTATCTACTCGTGCTCGCTAGCTGCCGCATTCGGGCGGGTAGCTTGTCTGAATTTTATATGTGAAATCGTCGGCCTGCGAGCCTTATCTCACACCATTCATGAATTCGGATTACCACTACTCCGACCGGGCTCATGCCTTGTCTGCACTGCACTAGTCGCATGT
>oligos_1_TCTATCTACTCGTGCTCGCTAGCTG_TGTCTGCACTGCACTAGTCGCATGT_305
TCTATCTACTCGTGCTCGCTAGCTGGGACCTCTGGTGCTCGCTGTCCACAATAAACGCGACTATATTGTCCAAAGTTGTATAGAGTACAACCTTTGCCGCAACCAGGGTCAACAGGATTAGTATAACACGGCGAGTACAATGTCTGCACTGCACTAGTCGCATGT
>oligos_1_TCTATCTACTCGTGCTCGCTAGCTG_TGTCTGCACTGCACTAGTCGCATGT_306
TCTATCTACTCGTGCTCGCTAGCTGGCTATGCGACAGTGCGCCAGGGACGGGAATCGCTGTACCTGACCTCATACGCCTTTGTCGCGAGAGCCATCCCGTTGATTTATGTACGATTACGAGATATTTCGTGCCAGTCCCTTGTCTGCACTGCACTAGTCGCATGT
>oligos_1_TCTATCTACTCGTGCTCGCTAGCTG_TGTCTGCACTGCACTAGTCGCATGT_307
TCTATCTACTCGTGCTCGCTAGCTGCTACCGCCTACACCCTGCTCCGATGATCGGCGCCCGCCAGGCGTGTAAGTTCCGGCAGCCAAAACCCCTCGGCAGTTCCGTAGCGACGAATGTTAAACGGGTGAAAGTAGTGCGTTGTCTGCACTGCACTAGTCGCATGT
>oligos_1_TCTATCTACTCGTGCTCGCTAGCTG_TGTCTGCACTGCACTAGTCGCATGT_308
TCTATCTACTCGTGCTCGCTAGCTGGAGCAAGATGGACAATGGATTGAACAGAACCCCAGGCCACTCATGGGAACGCCGCCACGTGGGCAAATTTCTGGGCCAAGTCTGGTGTGGCTCGGCCACGTATTTACATGAATCATGTCTGCACTGCACTAGTCGCATGT
>oligos_1_TCTATCTACTCGTGCTCGCTAGCTG_TGTCTGCACTGCACTAGTCGCATGT_309
TCTATCTACTCGTGCTCGCTAGCTGCATAAGCCATGGGCCAAAGTTTCTCGGGTTTGATACATTCTTAAGTACAGGAAAGGAAAGAAGTAGAAGCTATTAGCTTCCCGCCTTATGCGCACACGATTCCGGCCTAAATATTTGTCTGCACTGCACTAGTCGCATGT
>oligos_1_TCTATCTACTCGTGCTCGCTAGCTG_TGTCTGCACTGCACTAGTCGCATGT_310
TCTATCTACTCGTGCTCGCTAGCTGGTCCTCAGGCATCACATCGCGCCTAAGGTCTGCGTGACAGCAGGTCTGTAGGACGGGGTTGGTTCTAACGAGCGCCGTCCACTGGAAAAAGGGTCATACCTGCCTACTACAGTTTTGTCTGCACTGCACTAGTCGCATGT
>oligos_1_TCTATCTACTCGTGCTCGCTAGCTG_TGTCTGCACTGCACTAGTCGCATGT_311
TCTATCTACTCGTGCTCGCTAGCTGCCGCTAGTATGCATTCATGCGATAGCTCGCGCCTGACCAGATGGGTGAAAGAAGCAAGAAGAGCAATTAGACGGTACTAATCCTCGTCTATTATCCATTTTATATTTGTCGTTTTTGTCTGCACTGCACTAGTCGCATGT
>oligos_1_TCTATCTACTCGTGCTCGCTAGCTG_TGTCTGCACTGCACTAGTCGCATGT_312
TCTATCTACTCGTGCTCGCTAGCTGCGCACTAAGAGTGCCTAGCCCCTCGGCGGAACTCTGGTGGTGCAAATCTGAAAAAGCCATGCGGCTCTTAGCTACGAAGATCCACTCCTGGCACGCCTCTCTGATCATTGTGCGTTGTCTGCACTGCACTAGTCGCATGT
>oligos_1_TCTATCTACTCGTGCTCGCTAGCTG_TGTCTGCACTGCACTAGTCGCATGT_313
TCTATCTACTCGTGCTCGCTAGCTGGCTAACAAGCCACACCTTCGATAGAACGACGCTAGCCCTTTACTGTGAATGAGTACTTACAGCTTTCACTATGTTGTGTTCTATTCTAACGACTGTCCATGGGGCGTGTAGTCCTTGTCTGCACTGCACTAGTCGCATGT
>oligos_1_TCTATCTACTCGTGCTCGCTAGCTG_TGTCTGCACTGCACTAGTCGCATGT_314
TCTATCTACTCGTGCTCGCTAGCTGCTACGCACTAGTTTTTCCGGAAGGTCCGTTTCGTGAACACGTACAAGAGCAAGGAGAGACAACGGCCTTTAGTTTTGAGCCTTCCGGAAGTGGCATTTTGATCGGCAACGAGAGATGTCTGCACTGCACTAGTCGCATGT
>oligos_1_TCTATCTACTCGTGCTCGCTAGCTG_TGTCTGCACTGCACTAGTCGCATGT_315
TCTATCTACTCGTGCTCGCTAGCTGGAGGACCTACTTGGTAGTTTCTTGGTCATTCTCAGGAGCTAGTTGTACTGACACTGTAGCGGCTGGTATGCGATTCACCGTCATGATATCTACCAACACGCCGTGCGGAGCACGTTGTCTGCACTGCACTAGTCGCATGT
>oligos_1_TCTATCTACTCGTGCTCGCTAGCTG_TGTCTGCACTGCACTAGTCGCATGT_316
TCTATCTACTCGTGCTCGCTAGCTGCATATAGGAAAGGCCTACGCTCATGGTGTGTACCGGGTGGTCATGGTACGTCACAATAGATTATAAGACAAACTTGTTCGGCGGCATTCTGAGATTTACGACTACGTCCCCCTCATGTCTGCACTGCACTAGTCGCATGT
>oligos_1_TCTATCTACTCGTGCTCGCTAGCTG_TGTCTGCACTGCACTAGTCGCATGT_317
TCTATCTACTCGTGCTCGCTAGCTGGTCCAGCATGTGCTGCGAAAGGAAACCCTAGAGGCGGGAGGAGCAAAGCTTCCTAGAGCAGACTCGTACATGAGGATGGTAACAGGGTTCAGTGTCATTCTAGGGTTAACCTACATGTCTGCACTGCACTAGTCGCATGT
>oligos_1_TCTATCTACTCGTGCTCGCTAGCTG_TGTCTGCACTGCACTAGTCGCATGT_318
TCTATCTACTCGTGCTCGCTAGCTGCCCCGGGCGGGAAATTTCCCCAATCTGTGCGTCCATCCAGCCCACTTTATGTGCCTTTAGTCCAATTCTGCGGTATAATGCCGCTCACCCGTGCGTGGCGTACGCGCTAGTCCGTTGTCTGCACTGCACTAGTCGCATGT
>oligos_1_TCTATCTACTCGTGCTCGCTAGCTG_TGTCTGCACTGCACTAGTCGCATGT_319
TCTATCTACTCGTGCTCGCTAGCTGCGCAGACGTTCGCTCCATGTTGACGTAGTTAAGTGTTGGAGTAAGATGTAATCCTCCTGAATTCTACAACTCGTGCATTTATCTGGCGAGCAACGTGTGTAGTCAGCTTTGCATTTGTCTGCACTGCACTAGTCGCATGT
>oligos_1_TCTATCTACTCGTGCTCGCTAGCTG_TGTCTGCACTGCACTAGTCGCATGT_320
TCTATCTACTCGTGCTCGCTAGCTGGCTCGGTAGTGTTTGTGGCCTCGCCTCGAGATCCACCAAGATAGTCTTCGCGGGCTTTGTGTTATAACCCGGAACTTTAGGACATGTGACAATGTAGCAAGGATGTTAATAACTATGTCTGCACTGCACTAGTCGCATGT
>oligos_1_TCTATCTACTCGTGCTCGCTAGCTG_TGTCTGCACTGCACTAGTCGCATGT_321
TCTATCTACTCGTGCTCGCTAGCTGCTAGGATGAGGAGGTTTGGGGTTTGGGGCGTACAGAGCACCCAGGGCACTCTCGTACTAGCCGCTAAAGAAGGGCCAACTGCCGACAGTAGGCGACAGAAGGAGTCGTTTTCTTTTGTCTGCACTGCACTAGTCGCATGT
>oligos_1_TCTATCTACTCGTGCTCGCTAGCTG_TGTCTGCACTGCACTAGTCGCATGT_322
TCTATCTACTCGTGCTCGCTAGCTGGAGGTGATTTTGGTTGTAAAGTACTGAAGCTACATTCCAACCCTACTATGACGGTTCCTGCTCAGACAATAGAACTGGGGCGCCGTGCTAGGGCCTGGGTCCTAACCGGATGCCTTGTCTGCACTGCACTAGTCGCATGT
>oligos_1_TCTATCTACTCGTGCTCGCTAGCTG_TGTCTGCACTGCACTAGTCGCATGT_323
TCTATCTACTCGTGCTCGCTAGCTGCATCCTGTATCGGCTCTACGCAGGCCGAAGTGATGAGAACATAAGATGGGCATCCACTGAGAGTAATGTGGATTGTCCCTAGGCTCCTCAGGTTCTCGGAAATGATATGTCGAATTGTCTGCACTGCACTAGTCGCATGT
>oligos_1_TCTATCTACTCGTGCTCGCTAGCTG_TGTCTGCACTGCACTAGTCGCATGT_324
TCTATCTACTCGTGCTCGCTAGCTGGTCCACCGAATTCGGGATTAGAACGATAATCGGGAGAGTGTATATCGAAACGCGGCAAAGAGCAACAGATACAACCACGTGTTGACGGAAGAAGCCATAGACTTTGACAAAGCCTTGTCTGCACTGCACTAGTCGCATGT
>oligos_1_TCTATCTACTCGTGCTCGCTAGCTG_TGTCTGCACTGCACTAGTCGCATGT_325
TCTATCTACTCGTGCTCGCTAGCTGCCCCCCTTTTATCGACATTGGAATTCCGAGGCCAGCAAGAAGTTAGGACGCTAGAATGTAAACCTTCACCGACCTATGAACAATTAAACCATCTTGCACAATGGCACGCCTATCATGTCTGCACTGCACTAGTCGCATGT
>oligos_1_TCTATCTACTCGTGCTCGCTAGCTG_TGTCTGCACTGCACTAGTCGCATGT_326
TCTATCTACTCGTGCTCGCTAGCTGCGCCATCCGGCCATGGATTATTCCAAACGCAATGAAGCTGATGGTCCCACGAGAGGCATTAACTATACCCACTTTCTTTTGTGTCGGATTTACGTCTCCGGGTACAGGCCACAGATGTCTGCACTGCACTAGTCGCATGT
>oligos_1_TCTATCTACTCGTGCTCGCTAGCTG_TGTCTGCACTGCACTAGTCGCATGT_327
TCTATCTACTCGTGCTCGCTAGCTGGCTCCCGGTTGTGAGCCTTGACGAATGATGTCCTCGCTGGGTGGCCGACTACGTTATCCCTAAAGCGGGCCCGCTTATGGTGTGTGATCGAAATCCGCTCAAATATCACCCGGGTTGTCTGCACTGCACTAGTCGCATGT
>oligos_1_TCTATCTACTCGTGCTCGCTAGCTG_TGTCTGCACTGCACTAGTCGCATGT_328
TCTATCTACTCGTGCTCGCTAGCTGCTAGCTCCCCGTTCTTGACAAAGGCGAACAGTTGGGAGTAGGGTACTAGTGAGCGTGAAGTAGGTTGTACCGTCACGGGCAGGCTACAAATCGTGTAGTCGGAGGGTTGAGGGCTTGTCTGCACTGCACTAGTCGCATGT
>oligos_1_TCTATCTACTCGTGCTCGCTAGCTG_TGTCTGCACTGCACTAGTCGCATGT_329
TCTATCTACTCGTGCTCGCTAGCTGGAGTCCAGTGTATGGTAGTAAATCGAGCAGGGCATTAGCTTAACCGAAACCCCATACCGAGCTAAAACTCCATCCTGCTTAGTCGTGGCTCCTTATGGTAGGCCAGAAGAACGTATGTCTGCACTGCACTAGTCGCATGT
>oligos_1_TCTATCTACTCGTGCTCGCTAGCTG_TGTCTGCACTGCACTAGTCGCATGT_330
TCTATCTACTCGTGCTCGCTAGCTGCATCGATTACACCGAACCACAGTATCCTTTACCGCCCTTTGCCTTCGCAGCTCCAAACCGCCCTCTCAGCAGCTATCGAGCGCCTCGTGGCAGGGAACTATTGGTATTCTCCATTTGTCTGCACTGCACTAGTCGCATGT
>oligos_1_TCTATCTACTCGTGCTCGCTAGCTG_TGTCTGCACTGCACTAGTCGCATGT_331
TCTATCTACTCGTGCTCGCTAGCTGGGTCAAAAACGTATTCGGAACAGACGCCCCACAACCTCCAGGTGCAGATAAATCAACTTTTTAAAACCTGGCAGACACGTTATAAGTACGGTCAAGTACTCCCCGAACCCAAAATTGTCTGCACTGCACTAGTCGCATGT
>oligos_1_TCTATCTACTCGTGCTCGCTAGCTG_TGTCTGCACTGCACTAGTCGCATGT_332
TCTATCTACTCGTGCTCGCTAGCTGCCCATTCTGAAATAGAATGGTATAGGCAACGAAATGTCTTCGGGTGACAACAGTGCCCCCTACCGACAACTACTCTTCCGTAACCTTAGAGAATATCTGTCATACTCTTGTACAATGTCTGCACTGCACTAGTCGCATGT
>oligos_1_TCTATCTACTCGTGCTCGCTAGCTG_TGTCTGCACTGCACTAGTCGCATGT_333
TCTATCTACTCGTGCTCGCTAGCTGCGCCTAATATGACGGTTATTTGGCATGACTAGCATTGTGACCAAATTTACAGATACCCTCCCGATTCGGACGAGGTGGTGAGAGGTACTCAGAACAGACTGTGTTTGCAATTTGATGTCTGCACTGCACTAGTCGCATGT
>oligos_1_TCTATCTACTCGTGCTCGCTAGCTG_TGTCTGCACTGCACTAGTCGCATGT_334
TCTATCTACTCGTGCTCGCTAGCTGGCTGCACTGAGTGCAGTGTGTAGCCATCCCCTACAGGTAAAAATCTCATCAAGTCGCGAACGAGTCAACCTGGAGGGTCAGGACACTCGCTTGCGTATGATCAGAAGCTGTTCTATGTCTGCACTGCACTAGTCGCATGT
>oligos_1_TCTATCTACTCGTGCTCGCTAGCTG_TGTCTGCACTGCACTAGTCGCATGT_335
TCTATCTACTCGTGCTCGCTAGCTGCTATTACAGCGTAGTTCTTCGTGTTGGCTCGCGACCGTTAAATATAACGTCCGACTGCCCCCACAGTGAAGTAAGCCACACTTAGAGATTGGTTACTAAAGCGTCTCAATCGGCTTGTCTGCACTGCACTAGTCGCATGT
>oligos_1_TCTATCTACTCGTGCTCGCTAGCTG_TGTCTGCACTGCACTAGTCGCATGT_336
TCTATCTACTCGTGCTCGCTAGCTGGAGTGGGCCCGCCCTTTCTTGGTGAGTGGATGGACCCATTTGAAGTTCCTCCAACCGGCGCTGCACCAAAATAGCTTCGAACAGGGAGCGACCAACTAAACTACCTACCGTATGATGTCTGCACTGCACTAGTCGCATGT
>oligos_1_TCTATCTACTCGTGCTCGCTAGCTG_TGTCTGCACTGCACTAGTCGCATGT_337
TCTATCTACTCGTGCTCGCTAGCTGCAACTGTTATGCAATCTATCTGGGCTCAGAACAATGATGCGTAGCTACTTACATGAGAAATGGGGCAACGCCTGAATGTTAGCCCATGCTCAAGATAGATCCTATGCTGGCATTTTGTCTGCACTGCACTAGTCGCATGT
>oligos_1_TCTATCTACTCGTGCTCGCTAGCTG_TGTCTGCACTGCACTAGTCGCATGT_338
TCTATCTACTCGTGCTCGCTAGCTGGGTCTTCAAATCTGTGACTGGTAGGCCCAGGTGCAAAGGGACATTCAGCAGAATTTCAATTTAACCCGATGTTTGACTGGCTGTAGCGCGATTGGGCTCCAGCGACAGTGTAATTTGTCTGCACTGCACTAGTCGCATGT
>oligos_1_TCTATCTACTCGTGCTCGCTAGCTG_TGTCTGCACTGCACTAGTCGCATGT_339
TCTATCTACTCGTGCTCGCTAGCTGCCCAAAACTTATACAGGTTGGGGTCTGTCTCCTGATAGCAGCTCTGCGTGAACGGTGCGGTAGCCCGTGGCTTCGAGCGTTTAGCTCAGGACTCCTTGGCCTACCTGGTCAAGCTTGTCTGCACTGCACTAGTCGCATGT
>oligos_1_TCTATCTACTCGTGCTCGCTAGCTG_TGTCTGCACTGCACTAGTCGCATGT_340
TCTATCTACTCGTGCTCGCTAGCTGCGCGTGTTGAGTTATATGCGGCTTAGAGTCACCTCTACTCGATGTGCGACGCCTGTTATGACGATCGGCTGACGCCAGTGTTCGCACTTGACCTCTCCCACGAAGGACCTTGAGATGTCTGCACTGCACTAGTCGCATGT
>oligos_1_TCTATCTACTCGTGCTCGCTAGCTG_TGTCTGCACTGCACTAGTCGCATGT_341
TCTATCTACTCGTGCTCGCTAGCTGGCTGGTACATATGAATAGACGGTGGAAAAGCACCACTCCATGGGCGCTAAAGGTTTGTACGGCAGCAAGGGCTCTGATCGCCATCTACGGTATGCTCGCTTGCGAGTCGCGTCGTTGTCTGCACTGCACTAGTCGCATGT
>oligos_1_TCTATCTACTCGTGCTCGCTAGCTG_TGTCTGCACTGCACTAGTCGCATGT_342
TCTATCTACTCGTGCTCGCTAGCTGCTATATAAGCGCCCGAGAGCCGTTAGTCTATTAATCTAATTATGCTCGTCGTGTTCCTGAGGGTGTGCGGAAGGGTGATGGCCACCCGGATGCCGGTTAAATACACTATATCTATTGTCTGCACTGCACTAGTCGCATGT
>oligos_1_TCTATCTACTCGTGCTCGCTAGCTG_TGTCTGCACTGCACTAGTCGCATGT_343
TCTATCTACTCGTGCTCGCTAGCTGGTGCCCATGCACGTTGGTGTCGCGGAAGAACGTAGAGTAGATCAGCGTGCGAGCTTCATTAGTTCCCTGCCCGTTCCCACTCATCGCGCGAGTCGGGAGACGTGCTCTATTGTATTGTCTGCACTGCACTAGTCGCATGT
>oligos_1_TCTATCTACTCGTGCTCGCTAGCTG_TGTCTGCACTGCACTAGTCGCATGT_344
TCTATCTACTCGTGCTCGCTAGCTGCAACACCAGTTCGCGCAACAACAATGAAGAAATCGAATGTTAAAGAACCAAAGAATTAACCGTTCGGGGTAATAGTTAAAATGGTATCATGGACGGGAGAAGTGGGACCCGAAGATGTCTGCACTGCACTAGTCGCATGT
>oligos_1_TCTATCTACTCGTGCTCGCTAGCTG_TGTCTGCACTGCACTAGTCGCATGT_345
TCTATCTACTCGTGCTCGCTAGCTGGGTACACCTGGCAAAGCTCCAATTAGCGGAGCTAGAATTACATAACAAGGTCCAAGCCGCAACCTATCCATGGGTACCGCGGAAAAAAGGGCGCGTCAGTTTGAGCATAAACACATGTCTGCACTGCACTAGTCGCATGT
>oligos_1_TCTATCTACTCGTGCTCGCTAGCTG_TGTCTGCACTGCACTAGTCGCATGT_346
TCTATCTACTCGTGCTCGCTAGCTGCCCTACTAGTTAAGTCGTCTTAATATGAGACATTACGGACGGTTGAGAGTGCGGGTGAGCGGTCATGAGCGATTATCGCGGCAGGGCTGTCCGACCATTTATGGATTAGGGCCAATGTCTGCACTGCACTAGTCGCATGT
>oligos_1_TCTATCTACTCGTGCTCGCTAGCTG_TGTCTGCACTGCACTAGTCGCATGT_347
TCTATCTACTCGTGCTCGCTAGCTGCGCGACGCTGTGAAGCAACTCTTTGAATTTTGAGAGTTTCAATGTGTGTCTGCTTTGAGACGCTATGAGACCCCGTGCCCGAGTGACACCGCTGGCCGATAACTCCGTGGCTGAATGTCTGCACTGCACTAGTCGCATGT
>oligos_1_TCTATCTACTCGTGCTCGCTAGCTG_TGTCTGCACTGCACTAGTCGCATGT_348
TCTATCTACTCGTGCTCGCTAGCTGGCTTACGCGAGCGTGTGTGCGTAATCGGGCGTATGGCCCGAGGGCATTATGAACACAGTCACGCATTCTGAGCATCCTGCCAGTATTAGACCAAATTAGAGCGAAAGTATCCTGATGTCTGCACTGCACTAGTCGCATGT
>oligos_1_TCTATCTACTCGTGCTCGCTAGCTG_TGTCTGCACTGCACTAGTCGCATGT_349
TCTATCTACTCGTGCTCGCTAGCTGCTTTCCAAGTAGACGGCGCATGGTGTCTATGTACAATGAGAGGATTAAGAGGTGCATGGTGGCCAATCGACATGTACACTGATTTTATGATTTTACTCTAGTGGCCTTATTCGAATGTCTGCACTGCACTAGTCGCATGT
>oligos_1_TCTATCTACTCGTGCTCGCTAGCTG_TGTCTGCACTGCACTAGTCGCATGT_350
TCTATCTACTCGTGCTCGCTAGCTGGTGCGGCTGGAGTATAAGTCAGTGTGCTAGTTTCATTGGCGCTTCTACGACTCCTCGGACCGGGTATGAGCAGAATTAGTAAAACTCATTTCAACTAATCTAATGCATAGTTCAATGTCTGCACTGCACTAGTCGCATGT
>oligos_1_TCTATCTACTCGTGCTCGCTAGCTG_TGTCTGCACTGCACTAGTCGCATGT_351
TCTATCTACTCGTGCTCGCTAGCTGCAAAGGCCCTACTGGATCGCTCGCTAGAATTCTCACGGGAGTGCGCGCGGAGGTCCCAATCTTTTACGTCTAGTCGCATAACAACTGGTGGCATGTGGTTCCTGACCGAAGGATTTGTCTGCACTGCACTAGTCGCATGT
>oligos_1_TCTATCTACTCGTGCTCGCTAGCTG_TGTCTGCACTGCACTAGTCGCATGT_352
TCTATCTACTCGTGCTCGCTAGCTGGGTAGTTGCTCGGTCCCTGCATGCCGACTAAATAAGAACAATCCAGCGCGACCCACTATACAAGTGGGATCATGATAGAATCCATACCACGGGGTTACGCACATTTCAAGCCATTTGTCTGCACTGCACTAGTCGCATGT
>oligos_1_TCTATCTACTCGTGCTCGCTAGCTG_TGTCTGCACTGCACTAGTCGCATGT_353
TCTATCTACTCGTGCTCGCTAGCTGCCCTTGGGTAAGAATATGGTGGCCCGTTCTACCCGAAGTTAAAATACGGACGGCGGACGAGGCTTTGCGGATGACAGATTCGCTCTCGAAGTACATTTCTGAATCAAAACCCCTATGTCTGCACTGCACTAGTCGCATGT
>oligos_1_TCTATCTACTCGTGCTCGCTAGCTG_TGTCTGCACTGCACTAGTCGCATGT_354
TCTATCTACTCGTGCTCGCTAGCTGCGCTGGGGGCCACCGCATATTGAGCTGTCAGATCAGAGACTCACCAGGGCTTCGAGCTTGGTAGACGTCTTGTCAACTGTGACATTGTCGGCTAGAACACGTTTTATGGTAGGAATGTCTGCACTGCACTAGTCGCATGT
>oligos_1_TCTATCTACTCGTGCTCGCTAGCTG_TGTCTGCACTGCACTAGTCGCATGT_355
TCTATCTACTCGTGCTCGCTAGCTGGCTTTGTTTGAGGTTAAGGTGTCACTGACCATTTGCCTCGTCAGATTCCTGGGCAGTCACGGAAAACACCGTCGTGGGGCGAATTAGCCGCTGGGCTTCTGTCCGGGTATCTTTTTGTCTGCACTGCACTAGTCGCATGT
>oligos_1_TCTATCTACTCGTGCTCGCTAGCTG_TGTCTGCACTGCACTAGTCGCATGT_356
TCTATCTACTCGTGCTCGCTAGCTGCTTTCGAGCCAGGGAAAGCGGAATGTTTGTGGTATTCATGATGTGCGGGATCGCTGTGAAGGTTCTGTTTACTTGATCACACAGTTGGTAAGGCTATACTACGCGGTGAGTCCGTTGTCTGCACTGCACTAGTCGCATGT
>oligos_1_TCTATCTACTCGTGCTCGCTAGCTG_TGTCTGCACTGCACTAGTCGCATGT_357
TCTATCTACTCGTGCTCGCTAGCTGGTGAACCGCGACAGAGCGGTCGATTGGTTCCGCCGCATAGAGATCAAGCCTTAGAACATGGCCAAGAGGGGAGCAATTAAAGCGTCGATATTCTTGCTGTGAGCATATTTAGCCTTGTCTGCACTGCACTAGTCGCATGT
>oligos_1_TCTATCTACTCGTGCTCGCTAGCTG_TGTCTGCACTGCACTAGTCGCATGT_358
TCTATCTACTCGTGCTCGCTAGCTGCAAACCACGCTCAAAGCTGGTGGCTAGAGTTGTGGCATCAATAGCGAATGTACTGGATCTTACTCACTGATAGCCGCCATCTAATACGCATATTCAGGCGTCATTGACCGGTAGATGTCTGCACTGCACTAGTCGCATGT
>oligos_1_TCTATCTACTCGTGCTCGCTAGCTG_TGTCTGCACTGCACTAGTCGCATGT_359
TCTATCTACTCGTGCTCGCTAGCTGGGTTGGACCTGCTAAGTGTAACCCTGAAACCTGATCTCTATCAAGATTATGGTCGTCACGATATTGGAGAGAGTGTACGGACGACGTCCTCGAGAGGGTAAGCATATCGCGGCTATGTCTGCACTGCACTAGTCGCATGT
>oligos_1_TCTATCTACTCGTGCTCGCTAGCTG_TGTCTGCACTGCACTAGTCGCATGT_360
TCTATCTACTCGTGCTCGCTAGCTGCCCGCCCGTACTCGAATCCGGCTCACCTGACGCAAGAAGTGTCATTATGTCACCGACCGAGCCCAACCGCACCGATCTGAGATATTAATAGGTCAGAGTGACAGCTCCCCGACGTTGTCTGCACTGCACTAGTCGCATGT
>oligos_1_TCTATCTACTCGTGCTCGCTAGCTG_TGTCTGCACTGCACTAGTCGCATGT_361
TCTATCTACTCGTGCTCGCTAGCTGCGCTCCTAATCCTACTCGGAGACATCTGGCTTGCGTGTCCTCACAGAATGGAGTTTTACCAAGATCTCTGTCTGTCCGTCCCACAGCTTTTAGCATTCCGGGTGCAGGCGCTGAATGTCTGCACTGCACTAGTCGCATGT
>oligos_1_TCTATCTACTCGTGCTCGCTAGCTG_TGTCTGCACTGCACTAGTCGCATGT_362
TCTATCTACTCGTGCTCGCTAGCTGGACTTTGTCGCGCTCAGGGAGACTAGCGGCATTACCTCTAGAGGTATTGAGCCGGTGGAGTAGAACTGGTGGCGTCCGCGCACTATAATCCGCACTAAAGTTTGCCCTAACGTGATGTCTGCACTGCACTAGTCGCATGT
>oligos_1_TCTATCTACTCGTGCTCGCTAGCTG_TGTCTGCACTGCACTAGTCGCATGT_363
TCTATCTACTCGTGCTCGCTAGCTGCTTTGCCAAGAGGCTCTCGTGACTACAGTCCTCGTCAAAGTTTCACCATAAACGGATAAGGCGATGGTGTGACTCAAAGTTAGGCCTCCGTACCGTGAGGGAAGCGGCTCGCTCATGTCTGCACTGCACTAGTCGCATGT
>oligos_1_TCTATCTACTCGTGCTCGCTAGCTG_TGTCTGCACTGCACTAGTCGCATGT_364
TCTATCTACTCGTGCTCGCTAGCTGGTGATTGCCGCTGTGTGAATCTATTTGCCGTACGCTCTCATTGAGCGGTAATCACCTGGCGTAAAAGACGCCCAGAAGGGTCACTCAACTATCTGCGCTAACTGTTAAGTGCGCTTGTCTGCACTGCACTAGTCGCATGT
>oligos_1_TCTATCTACTCGTGCTCGCTAGCTG_TGTCTGCACTGCACTAGTCGCATGT_365
TCTATCTACTCGTGCTCGCTAGCTGCAATCATGGAGAAGTCCAATGTGTGACTCGTTAATGTATCCTTGTTCGTGGACCCACGTCTATGGTCATTATGTCAAAATAGCAAATCGCTGGCGTGGTTACTTACACAGAGTTTTGTCTGCACTGCACTAGTCGCATGT
>oligos_1_TCTATCTACTCGTGCTCGCTAGCTG_TGTCTGCACTGCACTAGTCGCATGT_366
TCTATCTACTCGTGCTCGCTAGCTGGGTTCCCCGTTCCATTTAACAGTATTGCGGAAGTCCGAAAGAATGCCCCTCTACCGCGATAGCGTTACTGATATCCCGTGCGGCCTGCGTGGACAGCGTCGTTCCTTTTGAATGATGTCTGCACTGCACTAGTCGCATGT
>oligos_1_TCTATCTACTCGTGCTCGCTAGCTG_TGTCTGCACTGCACTAGTCGCATGT_367
TCTATCTACTCGTGCTCGCTAGCTGCCCGGGAAGACTTAATCTATACTCGCGGGATGCCCTCCGTGTCTTGGATTCCAACGGTTTCAGGGGAGGCTGGCGGAGGGAAGCATGTATACCATACTCGGGGTGCGTTCACTATTGTCTGCACTGCACTAGTCGCATGT
>oligos_1_TCTATCTACTCGTGCTCGCTAGCTG_TGTCTGCACTGCACTAGTCGCATGT_368
TCTATCTACTCGTGCTCGCTAGCTGCGGTATACTGGGTAAACCAATCGATGTCGAAGAGCGCTGTTTGTGGCTACCGCATGCGATTGTAGCTTCCGCGGCGCTACCTGACACCGACAGAGAGTCATCCTCCGCAGCCAATTGTCTGCACTGCACTAGTCGCATGT
>oligos_1_TCTATCTACTCGTGCTCGCTAGCTG_TGTCTGCACTGCACTAGTCGCATGT_369
TCTATCTACTCGTGCTCGCTAGCTGGACTAATCTACCCGTACCGTATCAGAAAAAACCTAGCTCAGGAGAACCAGGTGTTTGGACAGGACAGGAGCGGTCAGCATACGGTTTATTCAATACCGTCATCCCGCTAACTGAATGTCTGCACTGCACTAGTCGCATGT
>oligos_1_TCTATCTACTCGTGCTCGCTAGCTG_TGTCTGCACTGCACTAGTCGCATGT_370
TCTATCTACTCGTGCTCGCTAGCTGCTTGAGCTCTAGTTATCGACGTAATTTTGCACCCTGGGGATAGCCACGTTCCCGCCGGGGGGGTTATCCCGCTCGTACGTATGTTCTCTGCATAGGGAGGCATTGATACATTAATTGTCTGCACTGCACTAGTCGCATGT
>oligos_1_TCTATCTACTCGTGCTCGCTAGCTG_TGTCTGCACTGCACTAGTCGCATGT_371
TCTATCTACTCGTGCTCGCTAGCTGGTGTTGCGCGGGCCTGTTCCTGACTGGCTGTGATCCGTGATGTTAGACACCGACTCGCTGATGCAAAAGAGTGCCCCCTATCCTACGGCGTCTCAATGATTTCGGTGTGCACCCTTGTCTGCACTGCACTAGTCGCATGT
>oligos_1_TCTATCTACTCGTGCTCGCTAGCTG_TGTCTGCACTGCACTAGTCGCATGT_372
TCTATCTACTCGTGCTCGCTAGCTGCAATGAGTCGTCAGGTAATGGAGCGCAGACTCATGTAGTACGCGGATGCTTCTCAAGTTAATGGCAGACGGCTCAGCGTCCCCTGGAGGTTGAGCCCTACTACTGAATTTCTTTTTGTCTGCACTGCACTAGTCGCATGT
>oligos_1_TCTATCTACTCGTGCTCGCTAGCTG_TGTCTGCACTGCACTAGTCGCATGT_373
TCTATCTACTCGTGCTCGCTAGCTGGGTGTGCAGGTAAACTGAACACGCTATCCACCCCACGACAAACTCCCGGGTGGGAGCTGCTGAGAGTTGTATGTGCAATTCCTCAGGATTTAGGTTAGCCGCATCTACTTGTCCTTGTCTGCACTGCACTAGTCGCATGT
>oligos_1_TCTATCTACTCGTGCTCGCTAGCTG_TGTCTGCACTGCACTAGTCGCATGT_374
TCTATCTACTCGTGCTCGCTAGCTGGCATGGGATAGGCACTGCACCCCCCCTTTGCGCGGCTTGGCTTGTCAGGATGACGCTGTGTACTCCCGACACCGTCGCTGAAGCCAGCGTTAACGCCTTTTGGCGGTTTCAAGCTTGTCTGCACTGCACTAGTCGCATGT
>oligos_1_TCTATCTACTCGTGCTCGCTAGCTG_TGTCTGCACTGCACTAGTCGCATGT_375
TCTATCTACTCGTGCTCGCTAGCTGCGGTTACTGTTCACTCGACGTGCTCCCTTGGTCGGAATCAGGAATAAACACTCTTAAACAACTTTGGTCGAATGCTGACTCGAGTGCTGTCATCGTTTGTGTACTGAAGCTTTGATGTCTGCACTGCACTAGTCGCATGT
>oligos_1_TCTATCTACTCGTGCTCGCTAGCTG_TGTCTGCACTGCACTAGTCGCATGT_376
TCTATCTACTCGTGCTCGCTAGCTGGACGGTACTCCTCTTTCACTTGAGGCTCCACGCAGTTCTGGTACCCCCATACTGTGATTTCACCTAAATACGATGATAACCATTAGAGCGCACGGCTATTCACTTGGCCGTAGGTTGTCTGCACTGCACTAGTCGCATGT
>oligos_1_TCTATCTACTCGTGCTCGCTAGCTG_TGTCTGCACTGCACTAGTCGCATGT_377
TCTATCTACTCGTGCTCGCTAGCTGCTTGTCACAAAGAGAGGGAGTTTGACGTAAGAGCTCGAAATCTCGTATCAAATATTTTTATGCGTAAGGCGCGTCCAACTAACACGTATGATTATCGGTCGGGCCTGTGTGGTCATGTCTGCACTGCACTAGTCGCATGT
>oligos_1_TCTATCTACTCGTGCTCGCTAGCTG_TGTCTGCACTGCACTAGTCGCATGT_378
TCTATCTACTCGTGCTCGCTAGCTGGTGTACAGCTAGCCGGTTTGGGGTGGTTGTGCCAACATGCTAATAACGTTACCACTGCGGGCTGTCGTATCCCGGCTAGAACAGCAGCCACCCACCGATCAGTAGGGCGAACTATTGTCTGCACTGCACTAGTCGCATGT
>oligos_1_TCTATCTACTCGTGCTCGCTAGCTG_TGTCTGCACTGCACTAGTCGCATGT_379
TCTATCTACTCGTGCTCGCTAGCTGCAAGATGGCTTTGGTAGTACCAGAAATCGTTCAGGCATGAAGATAATCGAAAACTAAAACTCATTGCCGTCGGTAGATAGTAAGGTGATTGTTTTTCTCACAATTAAATCCACCTTGTCTGCACTGCACTAGTCGCATGT
>oligos_1_TCTATCTACTCGTGCTCGCTAGCTG_TGTCTGCACTGCACTAGTCGCATGT_380
TCTATCTACTCGTGCTCGCTAGCTGGGTGAAGTGCCTTAGGTGACACGATGATACGAATCGAGAGAGCGAAAGGCGTTCACCGGCCTGGACAAACAATTAAAATCCGGTTCTTCCCAATCGTTCAACCTTCCATAAGACATGTCTGCACTGCACTAGTCGCATGT
>oligos_1_TCTATCTACTCGTGCTCGCTAGCTG_TGTCTGCACTGCACTAGTCGCATGT_381
TCTATCTACTCGTGCTCGCTAGCTGGCATCCTGGTCCTTTACGTATCCGTATATTATCGCCCGACGACACAACTGATTGTGCAGTTGGACGTACTCCGACGGAGAAGTCTTTGGGCGTAGTAGGATGCTCAAGAGGCTCATGTCTGCACTGCACTAGTCGCATGT
>oligos_1_TCTATCTACTCGTGCTCGCTAGCTG_TGTCTGCACTGCACTAGTCGCATGT_382
TCTATCTACTCGTGCTCGCTAGCTGCGGGCTCAAAACCAAAGGGAAGCAACGTCGGCGCCATTTCGGACTCGCGTGGGAACTATAGTGGTTTGCCCCCCTATCACCTTAAAGATTTGACCCAGGAACAGCGTAGGCTGTATGTCTGCACTGCACTAGTCGCATGT
>oligos_1_TCTATCTACTCGTGCTCGCTAGCTG_TGTCTGCACTGCACTAGTCGCATGT_383
TCTATCTACTCGTGCTCGCTAGCTGGACGCACTGCGGTCTCTTGTAAGTCGCTGACTCTTTAAGACGCCATGACACTGTCAGTTCCGGCTACCCCGTGGGTCTATTTAACTCACAATCTATATAGTGTGCAGATAGGATTTGTCTGCACTGCACTAGTCGCATGT
>oligos_1_TCTATCTACTCGTGCTCGCTAGCTG_TGTCTGCACTGCACTAGTCGCATGT_384
TCTATCTACTCGTGCTCGCTAGCTGCTTCTAATTTGCATCTTGATATCAGACTGCAGGGATTCGGAGGTGCCGTCACTATCTGCCTGCGTACCCATGCAGTCACCTTTGCCTTGTACTCAGTTCAAAATTGTTTTTTTCATGTCTGCACTGCACTAGTCGCATGT
>oligos_1_TCTATCTACTCGTGCTCGCTAGCTG_TGTCTGCACTGCACTAGTCGCATGT_385
TCTATCTACTCGTGCTCGCTAGCTGGTGGGGATGCCTAGATCACACGAGGAAAGCGTACGCCGCCCTAGTATGCACTGTTGCGCTACGCACTGAGCTACGTTGATTCCATCGGAATATGTATTACACCGCTTCGTTCCGTTGTCTGCACTGCACTAGTCGCATGT
>oligos_1_TCTATCTACTCGTGCTCGCTAGCTG_TGTCTGCACTGCACTAGTCGCATGT_386
TCTATCTACTCGTGCTCGCTAGCTGCAAGTATGCGGGCCTTAGCCTACTTTTACAATACTGGAAACGTATGTGGTGGCAGAAGCATGCGTGGCTAAGACATGAGCTCGGAATCATGCCTGATCTAGTCACATTCTGATATTGTCTGCACTGCACTAGTCGCATGT
>oligos_1_TCTATCTACTCGTGCTCGCTAGCTG_TGTCTGCACTGCACTAGTCGCATGT_387
TCTATCTACTCGTGCTCGCTAGCTGGGAGCGGTCGTTGACGGGGGGACAGGCCCGATGAGCTAGAAACTCAGCCACTCCTTTGGGTACCTCGAAGGTGTGTTATACATAGAACACGGGTCAGGTGACTCTTAAACGTTTTTGTCTGCACTGCACTAGTCGCATGT
>oligos_1_TCTATCTACTCGTGCTCGCTAGCTG_TGTCTGCACTGCACTAGTCGCATGT_388
TCTATCTACTCGTGCTCGCTAGCTGGCATCGTACCCTACTAACGCGCGCTTCTATTGGTAGTCGGAGGGATTTAGGACCGCAGCAAAGAGCTAGTTCAGGGTAATAGCGGGTATTACCCCTTTCAAAATGGTACCAACAATGTCTGCACTGCACTAGTCGCATGT
>oligos_1_TCTATCTACTCGTGCTCGCTAGCTG_TGTCTGCACTGCACTAGTCGCATGT_389
TCTATCTACTCGTGCTCGCTAGCTGCGGGGAAGGAGGTGTAAAGGGTAACTGGTCGCTCCCAACATCAACGCTTTATTCTCTAAATCAATAGCCGCAGCGGCACAGAGCCTCACTGACGACGTGCACAGACAGGAACTTTTGTCTGCACTGCACTAGTCGCATGT
>oligos_1_TCTATCTACTCGTGCTCGCTAGCTG_TGTCTGCACTGCACTAGTCGCATGT_390
TCTATCTACTCGTGCTCGCTAGCTGGACCCCGGTTTGGTACTCGGTCTCGAAATGGACTAATCCTAATGTTCTAGGCTGTGTGTAGAAAGGGGGATAAATATATCAGAGCGAAACGCCTCACGTCCCCTAGAGTAACACATGTCTGCACTGCACTAGTCGCATGT
>oligos_1_TCTATCTACTCGTGCTCGCTAGCTG_TGTCTGCACTGCACTAGTCGCATGT_391
TCTATCTACTCGTGCTCGCTAGCTGCTTCATCCCTAAAAGCCATCACCACCATCTGAGGCTGGTCATGATTTTATCGTCATCAGGAGGAAACTTAACCTCATGCGGTCCCGCCCGCATAAAGCAAATCTATTTACTTATTTGTCTGCACTGCACTAGTCGCATGT
>oligos_1_TCTATCTACTCGTGCTCGCTAGCTG_TGTCTGCACTGCACTAGTCGCATGT_392
TCTATCTACTCGTGCTCGCTAGCTGGTGGCCGATGGTTGCGGGCCTAGCCCTGAAAAATCCACGGTACGTAGCAGGGGATATATCGACACTCCGAAGATGGCGGCAAAGACCTACCTCTCAAGGAGGCTGGGTCATTCAATGTCTGCACTGCACTAGTCGCATGT
>oligos_1_TCTATCTACTCGTGCTCGCTAGCTG_TGTCTGCACTGCACTAGTCGCATGT_393
TCTATCTACTCGTGCTCGCTAGCTGCCGGTCGACAACTCGATTTAATGAGTACTGGGGGTTCTCCGGGAGGCGGTGAGTTCGCATACGTGGTAACTGCATAAGGTCCCTCTAACGGCGATAGTCTCAGATCCTCCTTTGATGTCTGCACTGCACTAGTCGCATGT
>oligos_1_TCTATCTACTCGTGCTCGCTAGCTG_TGTCTGCACTGCACTAGTCGCATGT_394
TCTATCTACTCGTGCTCGCTAGCTGGGAGGCTTCTGCGCTCATGTCTCATCCGCCCCTACTGTTCTAGCCGTCTGCACTCACGACTAGGTTTCCGATCCATACTGCCAGTTATAGCCGACGTGAATCGTCGAGAGGATATTGTCTGCACTGCACTAGTCGCATGT
>oligos_1_TCTATCTACTCGTGCTCGCTAGCTG_TGTCTGCACTGCACTAGTCGCATGT_395
TCTATCTACTCGTGCTCGCTAGCTGGCAGTCTCCAGCTAGCCTCTAAATTTCACATTAAGCCGAAAGACGTACGGCTTTACGGATCAGACAGGACTGCGCCACGCCAAAGAACGCCACGAGGTATATGTGTTATCCGCAATGTCTGCACTGCACTAGTCGCATGT
>oligos_1_TCTATCTACTCGTGCTCGCTAGCTG_TGTCTGCACTGCACTAGTCGCATGT_396
TCTATCTACTCGTGCTCGCTAGCTGCGGCGACAATGAAATTCGTGGCTGTCACTCGATCGGTCTCACAAGTTTATCTGCAAACGCGGCCATTGTACGGCCTCGTACCTAGCAGTTAAGTCTCATCATATGAAAGGCGTCATGTCTGCACTGCACTAGTCGCATGT
>oligos_1_TCTATCTACTCGTGCTCGCTAGCTG_TGTCTGCACTGCACTAGTCGCATGT_397
TCTATCTACTCGTGCTCGCTAGCTGGACCGGTACGTACCGGTTTAGTGTCACTATTCTCCATTACTAGCCTTGAGCTAGAGGAGCGAGGTGACCGCCGAGATCTGTTCTGCGGCTCCTTCGAAGGATTACTATGTTAATTTGTCTGCACTGCACTAGTCGCATGT
>oligos_1_TCTATCTACTCGTGCTCGCTAGCTG_TGTCTGCACTGCACTAGTCGCATGT_398
TCTATCTACTCGTGCTCGCTAGCTGCTTAGACGTGCGCTTTAATAAATAGTCTTCCGATCTCAGTTGGGATAGACTCGAAAGGTTTCGGGAATATAAGATTGGAAGCGCGCGCGAGACCCAATAAAGTAACGTGCACCCTTGTCTGCACTGCACTAGTCGCATGT
>oligos_1_TCTATCTACTCGTGCTCGCTAGCTG_TGTCTGCACTGCACTAGTCGCATGT_399
TCTATCTACTCGTGCTCGCTAGCTGGTCGATGAATCTCTTTTGACCAGAATCATCGGCTGCGTGCGTAGTTACGATCGATTCAATACCCTTCCCTCTTGACCACCCGCTATGACCTCTCTATCTTCTCGAAAAGTAGGTATGTCTGCACTGCACTAGTCGCATGT
>oligos_1_TCTATCTACTCGTGCTCGCTAGCTG_TGTCTGCACTGCACTAGTCGCATGT_400
TCTATCTACTCGTGCTCGCTAGCTGCCGGAGATAAACTCTGTGGGATGGGGTTACCTCCTCGCCAGGCGCCCCATCATTTGCGTGAGCGGCTCATATCTCGAAACGGCGAGGGTACGCATCAGTAAAATTAGGGGGCATTTGTCTGCACTGCACTAGTCGCATGT
>oligos_1_TCTATCTACTCGTGCTCGCTAGCTG_TGTCTGCACTGCACTAGTCGCATGT_401
TCTATCTACTCGTGCTCGCTAGCTGGGATAGTGGCTATGGCCGAGGGTCAAAGAGGTCGAATTAGATTCCGTCCACCTTATTAAGGGAGCACACTGCTCTCGACAGGTCTGCTTGCGTAACTGTGCATATAGGGAGTGAATGTCTGCACTGCACTAGTCGCATGT
>oligos_1_TCTATCTACTCGTGCTCGCTAGCTG_TGTCTGCACTGCACTAGTCGCATGT_402
TCTATCTACTCGTGCTCGCTAGCTGGCAGAGGCGAAGATGTCATGGTCTGAGAGAACAATTGAGATTCCCGAGGGGCACAGAATAGGCCAAGGTGACTGTAGAGGCTGAGGGGGCTAATCTGGCATTCATTTAAGCAACATGTCTGCACTGCACTAGTCGCATGT
>oligos_1_TCTATCTACTCGTGCTCGCTAGCTG_TGTCTGCACTGCACTAGTCGCATGT_403
TCTATCTACTCGTGCTCGCTAGCTGCGGCCTAGCCTGACTTAATGGATCGCGCAACCTTGCGTCTAACTGCGAACAAAGGGCGTGCAAGTAACCCCTTGCGCTGTTTATTGAACCGGATTTGTTCGGTCCAAGCAGATTTTGTCTGCACTGCACTAGTCGCATGT
>oligos_1_TCTATCTACTCGTGCTCGCTAGCTG_TGTCTGCACTGCACTAGTCGCATGT_404
TCTATCTACTCGTGCTCGCTAGCTGGACAAGTGTGGTTTATATGCGCGGTCTTTAAGAACAGGGTGCGCGGTGGCGATGTCTTATCGAGCGCTGCACCCCATCACCTTAAGGCAAGACAGAGCACGGTCTGCCCCTGTATTGTCTGCACTGCACTAGTCGCATGT
>oligos_1_TCTATCTACTCGTGCTCGCTAGCTG_TGTCTGCACTGCACTAGTCGCATGT_405
TCTATCTACTCGTGCTCGCTAGCTGCTTACTAAGGCACCGACGCTGAGAGTATGCACCCCTAGTCGATGAGATGCCTGCACGATTCTTTTGAGCCAAAATACCCCGGAAGCTTGTATCCGTTTTGAGCAGGAAGCAGACATGTCTGCACTGCACTAGTCGCATGT
>oligos_1_TCTATCTACTCGTGCTCGCTAGCTG_TGTCTGCACTGCACTAGTCGCATGT_406
TCTATCTACTCGTGCTCGCTAGCTGGTCGTATATTTACCAGGAGTACGCGCTTTCGGCCAGCGCTTGATCAGGCCGTCAATGAGTTTCGAGCCGAGACGGGATTGGGTGGTGGATGAGCAGGAATAGAGCGCACCAAAATTGTCTGCACTGCACTAGTCGCATGT
>oligos_1_TCTATCTACTCGTGCTCGCTAGCTG_TGTCTGCACTGCACTAGTCGCATGT_407
TCTATCTACTCGTGCTCGCTAGCTGCCGTGCAGTAATCTCTTATGACTGAGCTCTATGCATTAGACCGTCTCAAAATACCCCACTAGGCACAGGTCCTGGTCACCCGGCTGAACTCCCTAGGAGGGTGCCGTATGCGATTTGTCTGCACTGCACTAGTCGCATGT
>oligos_1_TCTATCTACTCGTGCTCGCTAGCTG_TGTCTGCACTGCACTAGTCGCATGT_408
TCTATCTACTCGTGCTCGCTAGCTGGGATTCCCTAGACAGGGGCTAGCTTCGCTATCTCAGCCGGTATAATGCCGTATCCTTTCACCAGTTGGCGATACTCGAGTTCGGTGTTCAATGACCATTGTGGGCCAGCGGCCAATGTCTGCACTGCACTAGTCGCATGT
>oligos_1_TCTATCTACTCGTGCTCGCTAGCTG_TGTCTGCACTGCACTAGTCGCATGT_409
TCTATCTACTCGTGCTCGCTAGCTGGCACATCGCGATTAGTTTACCCGACCAGTGCTGGGGCAATCTCACGGCGAATGTTCTCCAGCCGCAGCGTTGTTCTCAAGTCTAGACGACCCCCAAAACAGCCACATGCAATGGTTGTCTGCACTGCACTAGTCGCATGT
>oligos_1_TCTATCTACTCGTGCTCGCTAGCTG_TGTCTGCACTGCACTAGTCGCATGT_410
TCTATCTACTCGTGCTCGCTAGCTGCGGATAACTCTAAGATCGACTGAGAGATCCGTACTATCATTCACTCTGGGATTAAGGGTTGCCGGATCCCAGTAAAAACATAGAATGCTGTAACGACGGCTATAGCGCATCCGGTTGTCTGCACTGCACTAGTCGCATGT
>oligos_1_TCTATCTACTCGTGCTCGCTAGCTG_TGTCTGCACTGCACTAGTCGCATGT_411
TCTATCTACTCGTGCTCGCTAGCTGGACATCGAGTAGTACAACGGAGTGATTTGAATTTAACCGCGGATCCTCAATAAGGCTCATAAGCCACGGCGAATGCGATGCTGCGGCACAGAGCATGTGGAGAGTTTTATTTGCTTGTCTGCACTGCACTAGTCGCATGT
>oligos_1_TCTATCTACTCGTGCTCGCTAGCTG_TGTCTGCACTGCACTAGTCGCATGT_412
TCTATCTACTCGTGCTCGCTAGCTGCATGGCATTGTTGTCCCGTCCCGTTACCGACTTGATTATACCGGCTCGTGTTTGAATGATACAGAGAGTCTGCGAACTGCATGGGAGCAATAACTTGCCGAAAACAGCGATAATTTGTCTGCACTGCACTAGTCGCATGT
>oligos_1_TCTATCTACTCGTGCTCGCTAGCTG_TGTCTGCACTGCACTAGTCGCATGT_413
TCTATCTACTCGTGCTCGCTAGCTGGTCTCTTCATATTTCCAAAGGCAGTGTACTCTGTATTTAGCTTCGGAAGACCCTGCAGACGAAGGTGGTTGGTGTGGGGTGATATTCTCACTTACTCAATTTTACAAAAGCTCGTTGTCTGCACTGCACTAGTCGCATGT
>oligos_1_TCTATCTACTCGTGCTCGCTAGCTG_TGTCTGCACTGCACTAGTCGCATGT_414
TCTATCTACTCGTGCTCGCTAGCTGCCGTCGCGTGGTTCTGAAGGCTCATGGAGTGTGGCACCGAAGGCCGAGCTGGTCCCTAACATTTGTTTCGCTGACTGGATAAATAAACACCATGGTGCGTGATTGCTCCATTATTTGTCTGCACTGCACTAGTCGCATGT
>oligos_1_TCTATCTACTCGTGCTCGCTAGCTG_TGTCTGCACTGCACTAGTCGCATGT_415
TCTATCTACTCGTGCTCGCTAGCTGGGAATAGGAAAACTCCACTCATGTGATCCGGGGGCTCGTAGCTTCGCATTTTGACGGAGATTCGTAAACGAAGCTCTACTTCCTGACGATCGTAGCTGAAGATTCGTAGGGAAGATGTCTGCACTGCACTAGTCGCATGT
>oligos_1_TCTATCTACTCGTGCTCGCTAGCTG_TGTCTGCACTGCACTAGTCGCATGT_416
TCTATCTACTCGTGCTCGCTAGCTGGCACTATCTTTCAGTCGGGTATAAGAAACCGAGCACTGGGTCTCCAGAGGATACTAAGACTCCCTATCAACACCCGTGAAAGGGGGAGGTGTACCACCCCTTTGACCTCGAGCGTTGTCTGCACTGCACTAGTCGCATGT
>oligos_1_TCTATCTACTCGTGCTCGCTAGCTG_TGTCTGCACTGCACTAGTCGCATGT_417
TCTATCTACTCGTGCTCGCTAGCTGCGGAATCTCGGGAAGGACTATCCTATGTGTCTCTTTCAGCAGGAGCAGAGTTTCGCGGTACGGCAACAACTGATGACTGTGTAGGATCCGCTTGCCCTCGAAGTCCGCGGTCGAATGTCTGCACTGCACTAGTCGCATGT
>oligos_1_TCTATCTACTCGTGCTCGCTAGCTG_TGTCTGCACTGCACTAGTCGCATGT_418
TCTATCTACTCGTGCTCGCTAGCTGGAGAGTGGTGCGAGTTTAGCGCGGAAACTGTGCTGGAAACATGAAGGGCTGTATGTGCTTTCTGGTCTAGGTTGCCTCGATAGATTGAGGACACTTACAGCAGAGTAGTGGAGAATGTCTGCACTGCACTAGTCGCATGT
>oligos_1_TCTATCTACTCGTGCTCGCTAGCTG_TGTCTGCACTGCACTAGTCGCATGT_419
TCTATCTACTCGTGCTCGCTAGCTGCATGCGCCCCGTAAATAGACATACTCCGTTTCAAGCCCAGGAGTCCTATATGAGTCGATGCTGTAGGGATCGACGACGCGAGGGCCCATCGAGATTATTTGAGTGCGTTACTTATTGTCTGCACTGCACTAGTCGCATGT
>oligos_1_TCTATCTACTCGTGCTCGCTAGCTG_TGTCTGCACTGCACTAGTCGCATGT_420
TCTATCTACTCGTGCTCGCTAGCTGGTCTCATTTCTCGCCAGCGTGCTAGATACTCGGAGAGCTCCTTGACGCGAAAGTTCTGCCGGAAGATCGAAACCATGTGACATCGGTTAAACGCGTGCATCTGGTTGGGCTCGAATGTCTGCACTGCACTAGTCGCATGT
>oligos_1_TCTATCTACTCGTGCTCGCTAGCTG_TGTCTGCACTGCACTAGTCGCATGT_421
TCTATCTACTCGTGCTCGCTAGCTGCCGACTGCATGCCCCGTCTGTGGAACCAGCACGCAACTATGCACTTTTGGCCCTGCACAGACATATACCCAATACTTACTGCGTCGCCTAGGTTAAGATTATGTTAAGGTCCATTTGTCTGCACTGCACTAGTCGCATGT
>oligos_1_TCTATCTACTCGTGCTCGCTAGCTG_TGTCTGCACTGCACTAGTCGCATGT_422
TCTATCTACTCGTGCTCGCTAGCTGGGAAATTGAGCCTGTAATACGCACGACGAAATTTATTCGTCCTCAGTCGTTAACGCATTTCGAACTCTTTCACGCCGAGCAATACACCTCAATTAGGTCGTTGTGGGATCGGTGATGTCTGCACTGCACTAGTCGCATGT
>oligos_1_TCTATCTACTCGTGCTCGCTAGCTG_TGTCTGCACTGCACTAGTCGCATGT_423
TCTATCTACTCGTGCTCGCTAGCTGGCAACTTAAGGGGAGGACCGGACGTAAATAATCCCTGAGAGCCTTTGTCCGGCTTTTCTTGAGCCGGTCGAAGATCGACGCTAAAAGTCCTGTGCAACAAACGAGCCCAAGACCTTGTCTGCACTGCACTAGTCGCATGT
>oligos_1_TCTATCTACTCGTGCTCGCTAGCTG_TGTCTGCACTGCACTAGTCGCATGT_424
TCTATCTACTCGTGCTCGCTAGCTGCTAAAGTAGGTGAGTCTATCTCTAAATATTATTCAGATTCAAGAAAGGAACAACATTCCCCCACCATGGCGAAACAGCTAGGTTTACTTTGTATTCTAATCGCTCGTGCGTGTTTTGTCTGCACTGCACTAGTCGCATGT
>oligos_1_TCTATCTACTCGTGCTCGCTAGCTG_TGTCTGCACTGCACTAGTCGCATGT_425
TCTATCTACTCGTGCTCGCTAGCTGGAGACATAGATCAGGTCACTGCGTACTCGACAAAGCACGGAAGATGCTCCCCAAAGGGGGTCGGCTATTCCTATGTATCTACGAGCACAGTCACGGGCTATTTATCAGCTCCCTATGTCTGCACTGCACTAGTCGCATGT
>oligos_1_TCTATCTACTCGTGCTCGCTAGCTG_TGTCTGCACTGCACTAGTCGCATGT_426
TCTATCTACTCGTGCTCGCTAGCTGCATTTCCGTCGAGTATAACGCAAAGTAGACTTACACCAAGTCCCTTAAGATTGGGTGGGGTCGGCAGTAAGCTTTAGATCAGGTGGGCCTCGCATGGCCGTCCCTAGTCTATGGTTGTCTGCACTGCACTAGTCGCATGT
>oligos_1_TCTATCTACTCGTGCTCGCTAGCTG_TGTCTGCACTGCACTAGTCGCATGT_427
TCTATCTACTCGTGCTCGCTAGCTGGTCTGTGCCCGTAGTGGCCCAAGTAGGGTCGGTCGTCCCCCGTTTTTTCTACAAGGTTGCGAGGATACGCTAGTGAGAGTTGATGCTCCCAAAGATTGACGGCACCTGTGATGGTTGTCTGCACTGCACTAGTCGCATGT
>oligos_1_TCTATCTACTCGTGCTCGCTAGCTG_TGTCTGCACTGCACTAGTCGCATGT_428
TCTATCTACTCGTGCTCGCTAGCTGCCGAGCCGTACCAGGGCATCACACAGCCAAGATGTACCGGATGTAAGGATAAAGAAATGCGGAAGGCTTGTTCTTACTAACCGACAAGATATGTCAGGTCGTGGCCACAATCGTATGTCTGCACTGCACTAGTCGCATGT
>oligos_1_TCTATCTACTCGTGCTCGCTAGCTG_TGTCTGCACTGCACTAGTCGCATGT_429
TCTATCTACTCGTGCTCGCTAGCTGGGACGATTTCGGTATCAGCTTAGGGCTTCTCTAGTGCCCCACTAAATCCGCGCAAATCGGACCAGTCAGGAGGACCGAAAGGTCAAGTCTTTCACTCCCAGTTTTACCTCCGATTTGTCTGCACTGCACTAGTCGCATGT
>oligos_1_TCTATCTACTCGTGCTCGCTAGCTG_TGTCTGCACTGCACTAGTCGCATGT_430
TCTATCTACTCGTGCTCGCTAGCTGGCAAGAGAAATAATTCTAGACTTCACTTGCTATCTCCAACGCGCCTTCTAGATGCCGGGTAGCACTCGTAACGCGTGGGCCAACAAGGTCACGAGGTTCCCGTCTAATCGGCAATTGTCTGCACTGCACTAGTCGCATGT
>oligos_1_TCTATCTACTCGTGCTCGCTAGCTG_TGTCTGCACTGCACTAGTCGCATGT_431
TCTATCTACTCGTGCTCGCTAGCTGCTAATCGGTCACCTGTCGTGCCTCTGTGTGTTGCAAGACTATCCGAGTGTATGACTGACCATACATAAAGGTCACTTCATGATCTGGACTGGATGATCGTACGTATACCACCAATTGTCTGCACTGCACTAGTCGCATGT
>oligos_1_TCTATCTACTCGTGCTCGCTAGCTG_TGTCTGCACTGCACTAGTCGCATGT_432
TCTATCTACTCGTGCTCGCTAGCTGGAGCTTAACCCATGGGGCTGGCTTAGTCGCTTGCCCTCGCGAATCTCACGTTGCGCGGCAACCTGTGCGTATTATATCATTGTCGACACAGAATACGCTCTCACGGCTGAGCGGTTGTCTGCACTGCACTAGTCGCATGT
>oligos_1_TCTATCTACTCGTGCTCGCTAGCTG_TGTCTGCACTGCACTAGTCGCATGT_433
TCTATCTACTCGTGCTCGCTAGCTGCATTAGAAGTTTAAGGGGCGCAGGTCCGCCCTACCACTAGTTCACAGGGTGCGACATCCCACATTCAATTATGGCGTAGATATTGCCGGCGTAGAAAGGGCGTTATCTCCCGGGTTGTCTGCACTGCACTAGTCGCATGT
>oligos_1_TCTATCTACTCGTGCTCGCTAGCTG_TGTCTGCACTGCACTAGTCGCATGT_434
TCTATCTACTCGTGCTCGCTAGCTGGTCAGGCATGATTTGCCGGACGGTCCCGTCGGACAGAGGATTTAAGCAGTTGTAGATCAACGTGGTGGACTGCTCAACCGTCAGGAGGTCGCGAGTCCTTTGGGTTTCCGTTGCTTGTCTGCACTGCACTAGTCGCATGT
>oligos_1_TCTATCTACTCGTGCTCGCTAGCTG_TGTCTGCACTGCACTAGTCGCATGT_435
TCTATCTACTCGTGCTCGCTAGCTGCCGCAGCTTGCGGGCGCAGACGGGGGCACAGCCCGATCTTCAAACCTTAGGATGCCGGAATACGAACTGCTAACAGAAGCGCATTAGAGATGGGATAGTTAATAGTCGGGCTTATTGTCTGCACTGCACTAGTCGCATGT
>oligos_1_TCTATCTACTCGTGCTCGCTAGCTG_TGTCTGCACTGCACTAGTCGCATGT_436
TCTATCTACTCGTGCTCGCTAGCTGGGACCAGGACGCCAGTAGACGGTGATAGGGGTGGAAAAAGCGGATCTTTTGCAAGCAGGCAGCATACAGGGGTCGAGTATACGCCTTTATTTCGGTCGCAATATGGGTGGAGCCTTGTCTGCACTGCACTAGTCGCATGT
>oligos_1_TCTATCTACTCGTGCTCGCTAGCTG_TGTCTGCACTGCACTAGTCGCATGT_437
TCTATCTACTCGTGCTCGCTAGCTGGCTATGGAACCTTACTTGCCAACCCCTGTCAACGACACCCGGTGCCATATCGAAAGTTAGACGACGCACGGCACTGATCGTGCATTTCATTAATGCGCACTCACCACCAGGGGCTTGTCTGCACTGCACTAGTCGCATGT
>oligos_1_TCTATCTACTCGTGCTCGCTAGCTG_TGTCTGCACTGCACTAGTCGCATGT_438
TCTATCTACTCGTGCTCGCTAGCTGCTACCGGCCAGTGCGCTTAATTCGGGCATCCCTTGAGAAGCCGCGTTCGACGATACTCCGCTACGAAACGTTCCCAGCAGTAACCTCAGTCTGTGGTCTTTCCTACACCAGCGCTTGTCTGCACTGCACTAGTCGCATGT
>oligos_1_TCTATCTACTCGTGCTCGCTAGCTG_TGTCTGCACTGCACTAGTCGCATGT_439
TCTATCTACTCGTGCTCGCTAGCTGGAGCAACGAGCCCTTGCGCGGTGAAATTCTCATACGTTCGAGCATGGGAGGTTCTTATCCCTTTAGTAACCGGGCAACGCGGAACGTCGAATCGTCCCAGCGTTTAATTCCTAGATGTCTGCACTGCACTAGTCGCATGT
>oligos_1_TCTATCTACTCGTGCTCGCTAGCTG_TGTCTGCACTGCACTAGTCGCATGT_440
TCTATCTACTCGTGCTCGCTAGCTGCATAATAGCTCAGTAGTACAGCTGGGTCATGGCTTGCAAACACCCCCAAAGGATCGCAGGCTTAAGCGAAACGTCGACTCGGACTCGGTACATTTAAATATTGATCATTGAAGCTTGTCTGCACTGCACTAGTCGCATGT
>oligos_1_TCTATCTACTCGTGCTCGCTAGCTG_TGTCTGCACTGCACTAGTCGCATGT_441
TCTATCTACTCGTGCTCGCTAGCTGGTCACCAGCCCGATGATCGTTTATATCTGGAGGTTGCCCAAGCTCGATAACCCCAGGAACGCAAGCTAAAACTTTTTATGAGTCAGATGGGGCTTGTTCTTGAAATGAGGGCCTATGTCTGCACTGCACTAGTCGCATGT
>oligos_1_TCTATCTACTCGTGCTCGCTAGCTG_TGTCTGCACTGCACTAGTCGCATGT_442
TCTATCTACTCGTGCTCGCTAGCTGCCGCTCATACACCCAAACAACGCCCTCATCACTTTCAGTCTTGAAATGACCTGTTAGTTTTCTTTTAGATCAAATCAGTTGCACCAGTCCGTAATCTTGGGGTGACTCAACAGAATGTCTGCACTGCACTAGTCGCATGT
>oligos_1_TCTATCTACTCGTGCTCGCTAGCTG_TGTCTGCACTGCACTAGTCGCATGT_443
TCTATCTACTCGTGCTCGCTAGCTGCGCACAAATAGCCGAGGCCTTCGACTGTCAAGCGGTGGGATTCCTGCTCGACGGATGTCTTCTCGCGACTAAGCAGATTGCCGGACCTGCCAAATGAGGGGACGAGATACGCGCTTGTCTGCACTGCACTAGTCGCATGT
>oligos_1_TCTATCTACTCGTGCTCGCTAGCTG_TGTCTGCACTGCACTAGTCGCATGT_444
TCTATCTACTCGTGCTCGCTAGCTGGCTAAACTTTTTATGTAAGGGGTGTAGTTCAGTGCAGTGACGACTATGACAGCCGTCACGTTGCCTAAGCGATCGTTCGGGCAACTTGCGGCACCAACGTCATGATAGTAAAAATTGTCTGCACTGCACTAGTCGCATGT
>oligos_1_TCTATCTACTCGTGCTCGCTAGCTG_TGTCTGCACTGCACTAGTCGCATGT_445
TCTATCTACTCGTGCTCGCTAGCTGCTACGCTTTAAGGCCCGAAGGTGTCACATGTTTCCAATCCGTACACCGTCTGATTAAACACCCGCGTCCAGGAATGTAGTACAATTCACTACGGGTAGTCGACTGCCGTTCTTTTTGTCTGCACTGCACTAGTCGCATGT
>oligos_1_TCTATCTACTCGTGCTCGCTAGCTG_TGTCTGCACTGCACTAGTCGCATGT_446
TCTATCTACTCGTGCTCGCTAGCTGGAGGACGTCTAAACGTGCCGTATCTGAGTTCAACAGATGATTGACATTGGAGGATGGGGCAACCTTATGCTCTGTTTTTCCATATCGTACACCACCTTAAATACCTTTCGAAATTTGTCTGCACTGCACTAGTCGCATGT
>oligos_1_TCTATCTACTCGTGCTCGCTAGCTG_TGTCTGCACTGCACTAGTCGCATGT_447
TCTATCTACTCGTGCTCGCTAGCTGCATATACAACTCTTCGTCTCGCGTTTAGTATGGCAAGAGAACAGTGAGTCACTTGCGCATCCAGTTCAACCCTCCCCTGCCGTGTGCGGCGCATTGTTGACATGGATATCTGACATGTCTGCACTGCACTAGTCGCATGT
>oligos_1_TCTATCTACTCGTGCTCGCTAGCTG_TGTCTGCACTGCACTAGTCGCATGT_448
TCTATCTACTCGTGCTCGCTAGCTGGTCCTGTGCCTTTATAGTCATGTCTCCTGGTCACGAGTTGGAGCCACGTTCGCTCAATAACTCCTCTCATGCGAACATATGTTCCGTGAAGGCATCATCTGTTTGAGTCATTATTTGTCTGCACTGCACTAGTCGCATGT
>oligos_1_TCTATCTACTCGTGCTCGCTAGCTG_TGTCTGCACTGCACTAGTCGCATGT_449
TCTATCTACTCGTGCTCGCTAGCTGCCCCGTATACAAAGATACCAGTAACGAATGGACAAATAGGAAGCCAGCCACAGAGTTAGAAATATGTGTCGAAGCGGGGATGAAATAGATGCCAGTACTCTAACTTAAACGTTTTTGTCTGCACTGCACTAGTCGCATGT
>oligos_1_TCTATCTACTCGTGCTCGCTAGCTG_TGTCTGCACTGCACTAGTCGCATGT_450
TCTATCTACTCGTGCTCGCTAGCTGCGCAGTCAAATGTTTATTAGGCGTGACGTGATAAGCCGTATGCTGTCGCAGGTCTGAAAGTCAGTACTTGCCCTGTAAGGGTGTCTTGAGCGCATCCAAGACTTAGATGGATAATTGTCTGCACTGCACTAGTCGCATGT
>oligos_1_TCTATCTACTCGTGCTCGCTAGCTG_TGTCTGCACTGCACTAGTCGCATGT_451
TCTATCTACTCGTGCTCGCTAGCTGGCTCGTCGTGTCGTATTGTGGTCTCGCGGACACCCTGCTATGATAGTAGATTGTCTCGGCTTCGACTTAATGAGGCTGCCGCACGCGCTTGGTTTCGAAGAATTTGAGAAGGAATTGTCTGCACTGCACTAGTCGCATGT
>oligos_1_TCTATCTACTCGTGCTCGCTAGCTG_TGTCTGCACTGCACTAGTCGCATGT_452
TCTATCTACTCGTGCTCGCTAGCTGCTACGGTCTGGGTCACCTTCGCCCGTACACTCTCGCAACGCGAGGGGCATCTGGTCGTAGCGCCTACGTTGCCTGTACCCCATCGTTGCCTAGTTTCCGCAGCATCCATATTGCTTGTCTGCACTGCACTAGTCGCATGT
>oligos_1_TCTATCTACTCGTGCTCGCTAGCTG_TGTCTGCACTGCACTAGTCGCATGT_453
TCTATCTACTCGTGCTCGCTAGCTGGAGGTGTCTGATGTGTGCGTAAAGAATTCGTGTCCGACTTCTACTGCCAAGCTCCGTGGCGATGGCTTCAACTTTTTGATTTATACATCAAACTATTCCTGCTGCGTGTTATAATTGTCTGCACTGCACTAGTCGCATGT
>oligos_1_TCTATCTACTCGTGCTCGCTAGCTG_TGTCTGCACTGCACTAGTCGCATGT_454
TCTATCTACTCGTGCTCGCTAGCTGCATCCTCTCGCACCGTAGCTACAAACTAGTTTCGTGGTTAAGCGCGATTCGTCCATGCTGGAATTACGGTTCAATGTTATTGCATATCAGCACGGGCCTCCGTTAGTCACCCCAATGTCTGCACTGCACTAGTCGCATGT
>oligos_1_TCTATCTACTCGTGCTCGCTAGCTG_TGTCTGCACTGCACTAGTCGCATGT_455
TCTATCTACTCGTGCTCGCTAGCTGGTCCACGAAACGAATACGCCAAACCCGTCAACCGCGGGTTGGCGCTTGCAGGCGCTCAGACATTCTGCGACTCGAGTTGGTTTTCTTAGCCGTGACCAAGCCTTCGGCCAGATATTGTCTGCACTGCACTAGTCGCATGT
>oligos_1_TCTATCTACTCGTGCTCGCTAGCTG_TGTCTGCACTGCACTAGTCGCATGT_456
TCTATCTACTCGTGCTCGCTAGCTGCCCCCAGAGTTTTAACGTGTATCGCTCGTGGCCGTTGGATTTCCGTAATAACCCAAACGCATGCCAAGGGCTGCGGTGAAATCTACACAGGGTCAGAAAACCTGGATGCGTGGAATGTCTGCACTGCACTAGTCGCATGT
>oligos_1_TCTATCTACTCGTGCTCGCTAGCTG_TGTCTGCACTGCACTAGTCGCATGT_457
TCTATCTACTCGTGCTCGCTAGCTGCGCCAACCTTTTACTAGCTGACAAGTCTCGTCACGACTCCCCATACTTTGTACTAATTGTTATACTTACCGTGGTATTGGTACTAGCAAGATAGATCCCACGTCGGTCCACCCTATGTCTGCACTGCACTAGTCGCATGT
>oligos_1_TCTATCTACTCGTGCTCGCTAGCTG_TGTCTGCACTGCACTAGTCGCATGT_458
TCTATCTACTCGTGCTCGCTAGCTGGCTCCAAGTACCTGTTGGCAAGCCAACCCGATCACTGCCTGTTCTAGGTCTCGGGGAATACCGTGCGTTTGCTAGTATCGATCCTAGAGTGGCATGCCTGGGACATGAATTGTATTGTCTGCACTGCACTAGTCGCATGT
>oligos_1_TCTATCTACTCGTGCTCGCTAGCTG_TGTCTGCACTGCACTAGTCGCATGT_459
TCTATCTACTCGTGCTCGCTAGCTGCTAGGTAGATGACAAGGCTCCCTCACCCTTTGAAGGCGTTGAGCTCCGTGACCCCCCTCCCATTACATCTCACTAGTATAGTTCCCTGTAGATCTTGAAGCGTGGATGATGTACATGTCTGCACTGCACTAGTCGCATGT
>oligos_1_TCTATCTACTCGTGCTCGCTAGCTG_TGTCTGCACTGCACTAGTCGCATGT_460
TCTATCTACTCGTGCTCGCTAGCTGGAGTCACCCTTGCACTAAGGAAGGAATCATCAGATATAAGATGCAACAGAATATGACTTATTCTTAACCCGTGCGATTCAATCTGGAGCCAATCGTCGGGAAAATACACGATCTATGTCTGCACTGCACTAGTCGCATGT
>oligos_1_TCTATCTACTCGTGCTCGCTAGCTG_TGTCTGCACTGCACTAGTCGCATGT_461
TCTATCTACTCGTGCTCGCTAGCTGCATCGAACAGGAGTAATATATAAAGGACCCCAAAACCGCAGTGTGCATAGAGGACAATGTAGACGCGATAGGAGTCTTCGATGACTCAAGTTCCAGCAACGGTTCAACGCAGAGATGTCTGCACTGCACTAGTCGCATGT
>oligos_1_TCTATCTACTCGTGCTCGCTAGCTG_TGTCTGCACTGCACTAGTCGCATGT_462
TCTATCTACTCGTGCTCGCTAGCTGGGTCAATACCACTAGCGGGTTCATTTTATCACTGCGAACCCCCACGCCGACAGGCGTCTATGTTCTTGTTGTTTCTAAACGCACAGAAGCAGTATGTCTCCAGAATGGTTACAGATGTCTGCACTGCACTAGTCGCATGT
>oligos_1_TCTATCTACTCGTGCTCGCTAGCTG_TGTCTGCACTGCACTAGTCGCATGT_463
TCTATCTACTCGTGCTCGCTAGCTGCCCATTGCCGGGTGATCCTGCGTGATCGAAGCCAGTGGGTAGTCAAATGGTCTCGGAGGCAAGTCCTTGGATGAGCTGTTACGAATTACGGCCGTCCTAAGGCCTGCCTTTCTATTGTCTGCACTGCACTAGTCGCATGT
>oligos_1_TCTATCTACTCGTGCTCGCTAGCTG_TGTCTGCACTGCACTAGTCGCATGT_464
TCTATCTACTCGTGCTCGCTAGCTGCGCCTTTGGAACCGATATAAGGAATCGGCCCGCGACGATGGGTGTTGGTCTACAATTCTAAAAGAGACGGGTAGACAGCGGATTTCACCCCAAGTACAATGGTATGCATACCTCATGTCTGCACTGCACTAGTCGCATGT
>oligos_1_TCTATCTACTCGTGCTCGCTAGCTG_TGTCTGCACTGCACTAGTCGCATGT_465
TCTATCTACTCGTGCTCGCTAGCTGGCTGCCTCTTCAAGCTGGAACGACCGTTTTACGAGAGAAGGCCCTTCCATAGGGGCGACTCCAGCCAACGGGTAGTATTAGCATGGACGTCTCTCACGCCCCGCTCTACGCAGAATGTCTGCACTGCACTAGTCGCATGT
>oligos_1_TCTATCTACTCGTGCTCGCTAGCTG_TGTCTGCACTGCACTAGTCGCATGT_466
TCTATCTACTCGTGCTCGCTAGCTGCTAGCACGTTAACTACCGTTTTAGAATAACCCCAGCGGCCGAATTAAGCTAGACGCCAACTCCTGCAGCCATCACTTCCGGTGAGTGGCTTTAGGTGCAGAAAGTCGCAAATCTATGTCTGCACTGCACTAGTCGCATGT
>oligos_1_TCTATCTACTCGTGCTCGCTAGCTG_TGTCTGCACTGCACTAGTCGCATGT_467
TCTATCTACTCGTGCTCGCTAGCTGGAGTGTATATTCTACGATTGACCACTTGGTAGAAATCCGCACTTGTGTTTCACAGCACCACAAGCTGCTATCGCCGTCTCGATTCTCGCATGACTTAGCTACGATCGGACATTCATGTCTGCACTGCACTAGTCGCATGT
>oligos_1_TCTATCTACTCGTGCTCGCTAGCTG_TGTCTGCACTGCACTAGTCGCATGT_468
TCTATCTACTCGTGCTCGCTAGCTGCAACTCAGCTCCGGTATTCGGGATGGTATGATTACACGTACCCGGGCGGTAAAGTTGTCAGACTGTCTGTTGGGATACATTTACACAGCATCAGAAAGCATGTCAATACGCCGCTTGTCTGCACTGCACTAGTCGCATGT
>oligos_1_TCTATCTACTCGTGCTCGCTAGCTG_TGTCTGCACTGCACTAGTCGCATGT_469
TCTATCTACTCGTGCTCGCTAGCTGGGTCTTGGTAATAGACCGCCGCGGGAAGGCTCCGAATGAGCATCCAAATCCGCCCACAGATGTGACCCACTTCCGGCTGGATGTATGCTTCCGGCTCCATATGCAGTTGACTCGTTGTCTGCACTGCACTAGTCGCATGT
>oligos_1_TCTATCTACTCGTGCTCGCTAGCTG_TGTCTGCACTGCACTAGTCGCATGT_470
TCTATCTACTCGTGCTCGCTAGCTGCCCAAATCGGAGATAGCTGACTTTGGCCCAGCAGCTGACATGGCAACCGCACCTCAACAGCCGGCATGATTTGAGGAGAGTACACAGCACCCAGTAAGTTTACTGACAAATCGTATGTCTGCACTGCACTAGTCGCATGT
>oligos_1_TCTATCTACTCGTGCTCGCTAGCTG_TGTCTGCACTGCACTAGTCGCATGT_471
TCTATCTACTCGTGCTCGCTAGCTGCGCGTGACGCGATAAATATCCGGACTTGAATGATCGGTCTTTTAAGAATCGCGCGCTAAAAACTCACTATAAGAGTTATAAGGGCCCATTCCCAGAAAGCAGATCCGTGAACGAATGTCTGCACTGCACTAGTCGCATGT
>oligos_1_TCTATCTACTCGTGCTCGCTAGCTG_TGTCTGCACTGCACTAGTCGCATGT_472
TCTATCTACTCGTGCTCGCTAGCTGGCTGGGCGGTCGGATTCGAAGACGAAGCGACTCGTAACAAGCGAATACCAGCGATTATGCAGCATTGATAAGTGAACACGGGAGAAGGCCCTTATCTCCTTAAGAGCAGACCATTTGTCTGCACTGCACTAGTCGCATGT
>oligos_1_TCTATCTACTCGTGCTCGCTAGCTG_TGTCTGCACTGCACTAGTCGCATGT_473
TCTATCTACTCGTGCTCGCTAGCTGCTATTTCTTGTCCTACGGGCGCACTGCACGGCACGCCTTACTACCTTGCTCCACCACGGATGGTGGCCTCTAAGGAAACTTCAATACTCGGCATCGAGGCAAGCGTGCGGTAGCTTGTCTGCACTGCACTAGTCGCATGT
>oligos_1_TCTATCTACTCGTGCTCGCTAGCTG_TGTCTGCACTGCACTAGTCGCATGT_474
TCTATCTACTCGTGCTCGCTAGCTGGTGCCAGTGGAACTCAGCCGTTACGCTCGCCGCCCTACATTCCACGTAAAAACCGACCTAAAGCATGGGCCATAGGAGGGTCGCCACAACTGAATAGCTTTGATTACAGATTAATTGTCTGCACTGCACTAGTCGCATGT
>oligos_1_TCTATCTACTCGTGCTCGCTAGCTG_TGTCTGCACTGCACTAGTCGCATGT_475
TCTATCTACTCGTGCTCGCTAGCTGCAACAGCAACTAATCTCAGTGGCCTGGGATCGAACCCGCTTGTGCTTGGATGGGGCACGACTCGGGGGAATCATTGAGTTACTATGCATATGACGAGCGATCTGTTTCCTGATTTTGTCTGCACTGCACTAGTCGCATGT
>oligos_1_TCTATCTACTCGTGCTCGCTAGCTG_TGTCTGCACTGCACTAGTCGCATGT_476
TCTATCTACTCGTGCTCGCTAGCTGGGTACCAGGTTGGTTACACAGGGGTTGATATGCGCTCGTGACGGTCTGAATCTCTCAGAGTTAGTGTAACGCAATAGATCTGGAGGAGGTCGCGAGATTATCGATCGGATGCATTTGTCTGCACTGCACTAGTCGCATGT
>oligos_1_TCTATCTACTCGTGCTCGCTAGCTG_TGTCTGCACTGCACTAGTCGCATGT_477
TCTATCTACTCGTGCTCGCTAGCTGCCCTACAGGTCTAACGGGCGGTTCGATTAAGATATTTGATCGTCTAGGCGAAATACGTTACGTTTGAGTCGGGCCCTACACAAAGGATGACCTACGGTCCAAAAGATGGCCGTGATGTCTGCACTGCACTAGTCGCATGT
>oligos_1_TCTATCTACTCGTGCTCGCTAGCTG_TGTCTGCACTGCACTAGTCGCATGT_478
TCTATCTACTCGTGCTCGCTAGCTGCGCGACCCGTAGTAGAGCTTTCGTGTAGAGCAAAACGGGTTATAATAAAGGGCTCCATCTAAGCTTAGTCAGTACAGGAACGGCAACGAGCTAATAGGCTTCTTTGCATGGCGCTTGTCTGCACTGCACTAGTCGCATGT
>oligos_1_TCTATCTACTCGTGCTCGCTAGCTG_TGTCTGCACTGCACTAGTCGCATGT_479
TCTATCTACTCGTGCTCGCTAGCTGGCTTACCTCAGAACACGGCTCGATATAAGCTCGATTGATAATGCTACCAAAATCCCGGGTTATTTTGGTACTAGTCAGGGATCCCACAGAGGATGCCGCTCGCCAGTAATGAAGATGTCTGCACTGCACTAGTCGCATGT
>oligos_1_TCTATCTACTCGTGCTCGCTAGCTG_TGTCTGCACTGCACTAGTCGCATGT_480
TCTATCTACTCGTGCTCGCTAGCTGCTATAATACTACATGTCCCTGTCGAAACTCAAGTCATTCAACCAAAGTGATCCCTGTAGAAGAAAGGTGAGAGGAATGAATTCTTGGCAGTATTGGTTTCCAAAACAGAATCTATTGTCTGCACTGCACTAGTCGCATGT
>oligos_1_TCTATCTACTCGTGCTCGCTAGCTG_TGTCTGCACTGCACTAGTCGCATGT_481
TCTATCTACTCGTGCTCGCTAGCTGGTGCGTTCTTCTGCCGGCTCCGGCCGTCGGTCAACACTCCGATAAGAAACATGTTCATCGGGTTCCACGACGTCGAGTTGTAAATCCGGGGGGTCTAGTCATACACCCACGGGCTTGTCTGCACTGCACTAGTCGCATGT
>oligos_1_TCTATCTACTCGTGCTCGCTAGCTG_TGTCTGCACTGCACTAGTCGCATGT_482
TCTATCTACTCGTGCTCGCTAGCTGCAAAGCCTGGACATGGGTTGTGCTCGTTGACAAATCCCGACCTCGGAAATGTCAGGACGTGACCCCTAATGAGGAGTTATTGCGAGATTACAGCTGGGTCGAGCATGAAGTACTATGTCTGCACTGCACTAGTCGCATGT
>oligos_1_TCTATCTACTCGTGCTCGCTAGCTG_TGTCTGCACTGCACTAGTCGCATGT_483
TCTATCTACTCGTGCTCGCTAGCTGGGTAGGCAACACACGATACTAGAGATTGTTGAATAGTCTTCTAGGGTATTAAGAGCAACGCTGCGCAACCTCAGCCAGAGCGTTCGTCAACCTGATACCAAATGTCGTTGTGAGATGTCTGCACTGCACTAGTCGCATGT
>oligos_1_TCTATCTACTCGTGCTCGCTAGCTG_TGTCTGCACTGCACTAGTCGCATGT_484
TCTATCTACTCGTGCTCGCTAGCTGCCCTAGAACATGACCACCCACTCGTGTGTGGGAGACAAATCATAACGCCCTGACAGTTAAGCGCTCCGTGGGTGATAGTGCCTGTTGACAATCGTGCTTTAGCGGCCGATGTAGATGTCTGCACTGCACTAGTCGCATGT
>oligos_1_TCTATCTACTCGTGCTCGCTAGCTG_TGTCTGCACTGCACTAGTCGCATGT_485
TCTATCTACTCGTGCTCGCTAGCTGCGCTGGCACTTCCGAAGTCGTGACAAGCTCTTAACCCACCCAGAGCAGCTTGGGAGTGACCAGGGCTCGCGACACCCGATCCTTAAAACTACGATGGACAAGTAACCGTATCTATTGTCTGCACTGCACTAGTCGCATGT
>oligos_1_TCTATCTACTCGTGCTCGCTAGCTG_TGTCTGCACTGCACTAGTCGCATGT_486
TCTATCTACTCGTGCTCGCTAGCTGGCTTTGATGAATATACAGATTTTCCGTAGCAGTAGATTTTCGTTGGGATCACGATAAGAATCCGGTTCTCGGCCCGACTTAGCGGTGATAGAGCCATCCTACTTATCGGCCTGTATGTCTGCACTGCACTAGTCGCATGT
>oligos_1_TCTATCTACTCGTGCTCGCTAGCTG_TGTCTGCACTGCACTAGTCGCATGT_487
TCTATCTACTCGTGCTCGCTAGCTGCTTTCGTAGCTACTCACTTGGTATGCGGACAGGATCCTGTCTCTAGGCGATTTTAATCGCCCCAGGTCTATGCACCGCTGCCGCTCGGACTCCGGCAGGTGAATATACCGGTCCTTGTCTGCACTGCACTAGTCGCATGT
>oligos_1_TCTATCTACTCGTGCTCGCTAGCTG_TGTCTGCACTGCACTAGTCGCATGT_488
TCTATCTACTCGTGCTCGCTAGCTGGTGAAAACTATTGAGTCGCTTCAGATGTCACGATAACGTTTGAGGGGTTTAGGAGCGGGCGCGTATATACATGACTTATTACGGCAATGGCACCTGTCGCCTGGCTGAACTCCGTTGTCTGCACTGCACTAGTCGCATGT
>oligos_1_TCTATCTACTCGTGCTCGCTAGCTG_TGTCTGCACTGCACTAGTCGCATGT_489
TCTATCTACTCGTGCTCGCTAGCTGCAAACGACATTACTAGTCGAATCTTCAATATAACTAGAATTGGGTGTATTAGTGAGGCAGTTAAAACCACATCGTAATCCTGGGAAGTCTAGTATCCTTACAGACTTCAACCTGATGTCTGCACTGCACTAGTCGCATGT
>oligos_1_TCTATCTACTCGTGCTCGCTAGCTG_TGTCTGCACTGCACTAGTCGCATGT_490
TCTATCTACTCGTGCTCGCTAGCTGGGTTGTGCCGACACCCCCTCGCGAGCACAATGTCTCGCACTACCTATCCTGTATAGGTCCGGATGGATTCCCACGTATCGCACATACGAATTTACTTAACATTCACTGATTCGTATGTCTGCACTGCACTAGTCGCATGT
>oligos_1_TCTATCTACTCGTGCTCGCTAGCTG_TGTCTGCACTGCACTAGTCGCATGT_491
TCTATCTACTCGTGCTCGCTAGCTGCCCTTCCGTACGCACTGTATGGGGGAATCCTTGTGATGAGAGCCGAGGCTGTCCCGAAACTCCAACATTCACCGTATTCTCGCGCCATCATCGTGGCTTAAGTAAATCATTGGTATGTCTGCACTGCACTAGTCGCATGT
>oligos_1_TCTATCTACTCGTGCTCGCTAGCTG_TGTCTGCACTGCACTAGTCGCATGT_492
TCTATCTACTCGTGCTCGCTAGCTGCGCTCAGTGTTAGATCGTAAGTTGAGGGGCTGGAAACCCCGCAGGGAAGTCCATTTTCTCCGTACCAGTGTTTATACGCTAACGAGAGCCAAGTCCGAGAACTGAATCGTGGTCATGTCTGCACTGCACTAGTCGCATGT
>oligos_1_TCTATCTACTCGTGCTCGCTAGCTG_TGTCTGCACTGCACTAGTCGCATGT_493
TCTATCTACTCGTGCTCGCTAGCTGGACTTTCCCCATTGTACAGGAATGGACCGTGGGTTGACCGCGTACTTTCAATCCTCATGCGCTTTCAGGTGCATGGGATAGCAGACGAGAAGGCTTCCGGGTAAGGACGAGGGGTTGTCTGCACTGCACTAGTCGCATGT
>oligos_1_TCTATCTACTCGTGCTCGCTAGCTG_TGTCTGCACTGCACTAGTCGCATGT_494
TCTATCTACTCGTGCTCGCTAGCTGCTTTGCGACAAATCAGAGTTGCGCCAAGCATCTACGATACACAAGGTGGTGATGTCGCTGCGAATCAACGCGTGACTGCAGAATTCGTCCTATCCGCTCACATCGCGCTTGGAATTGTCTGCACTGCACTAGTCGCATGT
>oligos_1_TCTATCTACTCGTGCTCGCTAGCTG_TGTCTGCACTGCACTAGTCGCATGT_495
TCTATCTACTCGTGCTCGCTAGCTGGTGATTCTCGTGTGTGGCTGGCTCCGATTAAATGTTGATAGGTGACCAGGAAGAACCAATAAGTGGGTATCGCGACAGGACGATGTGAAACACTCCTTCCTGGAATTCAGCACCTTGTCTGCACTGCACTAGTCGCATGT
>oligos_1_TCTATCTACTCGTGCTCGCTAGCTG_TGTCTGCACTGCACTAGTCGCATGT_496
TCTATCTACTCGTGCTCGCTAGCTGCAATCTATAAAGGTTATATCGGACTTGGGTGTTTACATGTACTCGCCAAACATCTCCGGATTTTTAAACTGGGAAACTCGCACCAACGAGCCTATGGGATATACTTCGCATAAATTGTCTGCACTGCACTAGTCGCATGT
>oligos_1_TCTATCTACTCGTGCTCGCTAGCTG_TGTCTGCACTGCACTAGTCGCATGT_497
TCTATCTACTCGTGCTCGCTAGCTGGGTTCATTACATCGCTGCCTTGAGGCTAGGGCTCAATAGACGGTTAAAACCACCACGACTCTGTGGCAAAGGATAATGAGCTATGTACTCCCCGATTAGTGATTAGCTGTGAGTATGTCTGCACTGCACTAGTCGCATGT
>oligos_1_TCTATCTACTCGTGCTCGCTAGCTG_TGTCTGCACTGCACTAGTCGCATGT_498
TCTATCTACTCGTGCTCGCTAGCTGCCCGCGCCCAGCCGTGCACCTCACGACCACGACCTGTGATCTTGCGCCCCGGCCTACCCTTTCGCCTAATAACCGGTTTTACGATACGCGCCTGTAATTCGAGGCATTGTTTATTTGTCTGCACTGCACTAGTCGCATGT
>oligos_1_TCTATCTACTCGTGCTCGCTAGCTG_TGTCTGCACTGCACTAGTCGCATGT_499
TCTATCTACTCGTGCTCGCTAGCTGCGGTAGGTCTGCGCGAGGTGCGCACTTTGCTGGTAAAATATCCGAGTTATTTTGCGCGTACGAACTATCGGATTACTCAACCATTGCAGCCTATAAAATAAACCAGCTGCACAGATGTCTGCACTGCACTAGTCGCATGT
>oligos_1_TCTATCTACTCGTGCTCGCTAGCTG_TGTCTGCACTGCACTAGTCGCATGT_500
TCTATCTACTCGTGCTCGCTAGCTGGACTATAAGCTGGATATTTCTATCGCGCCAAATCCTCACTGGGTGGGCGAGTGTCAAATTTTCACAGTTTCGAATGCAGATTTTGCGATTTCTTGCTTGTCAGCAGTTTGATGCTTGTCTGCACTGCACTAGTCGCATGT
>oligos_1_TCTATCTACTCGTGCTCGCTAGCTG_TGTCTGCACTGCACTAGTCGCATGT_501
TCTATCTACTCGTGCTCGCTAGCTGCTTGAGGCGATAGACATGCCCAACACGAACCCTCAGCTCATGGTGCTGTCAACTCCTGGTTAGGGTCTATCTTCACGAGTTACGAAGATGAATCGGAGGATTCGAACATAAACTATGTCTGCACTGCACTAGTCGCATGT
>oligos_1_TCTATCTACTCGTGCTCGCTAGCTG_TGTCTGCACTGCACTAGTCGCATGT_502
TCTATCTACTCGTGCTCGCTAGCTGGTGTTGGGACACCCCGCTAGAGTTGCACGCTTGCAAATACTAGAAGCACAGCCAGGCCGGGCACACTTATACACTTCAGAGCGCAGGATATCTTTATAGATTGCGATACGGACGTTGTCTGCACTGCACTAGTCGCATGT
>oligos_1_TCTATCTACTCGTGCTCGCTAGCTG_TGTCTGCACTGCACTAGTCGCATGT_503
TCTATCTACTCGTGCTCGCTAGCTGCAATGACCGTGCGGCCGTGATAAATGTTATACATGTTACCTGTGCCTAATGGGCAACGGACTACAGCTGGAGGTTGTAGACCTCCCTTCTTATAGAGATAGTGGCGGCGCAAAATTGTCTGCACTGCACTAGTCGCATGT
>oligos_1_TCTATCTACTCGTGCTCGCTAGCTG_TGTCTGCACTGCACTAGTCGCATGT_504
TCTATCTACTCGTGCTCGCTAGCTGGGTGTTATAATGTGGAAGCAAAATTTTGCTAGGGTGGACGACAAGCTTCCATCTTTAGTGTGTCGATCTCTTGTGTGAATACCCAACCGTGCAGATGACGTCTAATCTCTGGTGATGTCTGCACTGCACTAGTCGCATGT
>oligos_1_TCTATCTACTCGTGCTCGCTAGCTG_TGTCTGCACTGCACTAGTCGCATGT_505
TCTATCTACTCGTGCTCGCTAGCTGCCCGGCATTAAAGGGCACAATAAGCATATAACCTGTCTGGTGGGCGGGGGGGGATGTCGTGAGTCAATCTAGAAGCGTTTTGATCGCACAATTTTAGAAGACAGTTATAGCACGTTGTCTGCACTGCACTAGTCGCATGT
>oligos_1_TCTATCTACTCGTGCTCGCTAGCTG_TGTCTGCACTGCACTAGTCGCATGT_506
TCTATCTACTCGTGCTCGCTAGCTGCGGTTCTTGCCTATTGAGGCGATCGACCATAGGTCCGCACCTGTCACAAGTGCATGAACTTCAGTCGAAAAAGCCCGGCAACCAATGACCCCTGCACGACTGACAGAGTCACGTATGTCTGCACTGCACTAGTCGCATGT
>oligos_1_TCTATCTACTCGTGCTCGCTAGCTG_TGTCTGCACTGCACTAGTCGCATGT_507
TCTATCTACTCGTGCTCGCTAGCTGGACGGAACGAACAAGCGGGAGGTCCAACGCAGTAGCAGCTCCAGGAACCTAGCATGTACAGAATGCCCTCAAGTACCTAGAATTTTAGCGCAGTGGTCGCCTTGTAGGAATTTGATGTCTGCACTGCACTAGTCGCATGT
>oligos_1_TCTATCTACTCGTGCTCGCTAGCTG_TGTCTGCACTGCACTAGTCGCATGT_508
TCTATCTACTCGTGCTCGCTAGCTGCTTGTACGCATTACGCAAGAGTAGGTTATCTCAATAGGAATCATAAATGCGTAGTGGGTGGTAGCTCATTAAAACTGGAGCTAGGGACCGGGTTGATCGCAAGCCAGCGCCATATTGTCTGCACTGCACTAGTCGCATGT
>oligos_1_TCTATCTACTCGTGCTCGCTAGCTG_TGTCTGCACTGCACTAGTCGCATGT_509
TCTATCTACTCGTGCTCGCTAGCTGGTGTACTAGAAGTCTACTAGACGGAATTTGTTGCGGCTAGCTTGTCTGTATCACGCTCAGAGAAAGATCGTACGACTATTTTACCTGATCAACGTATGCTCGGCGGTATCCCCAATGTCTGCACTGCACTAGTCGCATGT
>oligos_1_TCTATCTACTCGTGCTCGCTAGCTG_TGTCTGCACTGCACTAGTCGCATGT_510
TCTATCTACTCGTGCTCGCTAGCTGCAAGATCGACTCACGTAGGACTGGCACATCAATGCGACCTCTTACGATATCCGCACGAACTAGAGCAGTGAGGCGTAGGACACAGAAGTAGACCGGGGGTGCTTACAAGGCGTCATGTCTGCACTGCACTAGTCGCATGT
>oligos_1_TCTATCTACTCGTGCTCGCTAGCTG_TGTCTGCACTGCACTAGTCGCATGT_511
TCTATCTACTCGTGCTCGCTAGCTGGGTGAACCCATCGTGCTGACTGGGCGTGTCCAGCAGGGAGGTAACCACGAAAGGTATGCAACCTGGGGGCTATATAGCGGAGAGGGATCTGCCTCTTGAGCACAACATCGTTTCATGTCTGCACTGCACTAGTCGCATGT
>oligos_1_TCTATCTACTCGTGCTCGCTAGCTG_TGTCTGCACTGCACTAGTCGCATGT_512
TCTATCTACTCGTGCTCGCTAGCTGGCATGCCAAGACTCCTGACAGGAATTATACTTCAACTCTAGGGCAAGTGTGGACGAAAAGGGTGAGCACGTGCGTTAAGGTCCGGGGGTTACAAGTTCCTATAACCAGTAAAAATTGTCTGCACTGCACTAGTCGCATGT
>oligos_1_TCTATCTACTCGTGCTCGCTAGCTG_TGTCTGCACTGCACTAGTCGCATGT_513
TCTATCTACTCGTGCTCGCTAGCTGCGGGCGTGCAACTAGCCATTGACAGGGAAGGTTTGGTTCGCAACCGGGTGGTCAGAGTCGACGCGAACTCCTTTTCGTTGGAGATATGCGCGCCATTAGAAGGAGGAGGATCCGTTGTCTGCACTGCACTAGTCGCATGT
>oligos_1_TCTATCTACTCGTGCTCGCTAGCTG_TGTCTGCACTGCACTAGTCGCATGT_514
TCTATCTACTCGTGCTCGCTAGCTGGACGCTCCGTTGTCAAAAAGCCGGTCAATGCAGCGTCTACAAGCGATTTCCATGCAAAGATTAAAAGTGATCCGTCTGAGACCATGCCCCTGGGGATGGAGCCCTATGCGACCGTTGTCTGCACTGCACTAGTCGCATGT
>oligos_1_TCTATCTACTCGTGCTCGCTAGCTG_TGTCTGCACTGCACTAGTCGCATGT_515
TCTATCTACTCGTGCTCGCTAGCTGCTTCTCGCGGAGGCTGTTGGCGAGAGATGTACAGGTCTAACGTGGATCGAACAATAAATAGCCTAAAACAATAAAGGTAGCGCGGGTCGAGGAGACAGAGTGATGGGGGGATCTATGTCTGCACTGCACTAGTCGCATGT
>oligos_1_TCTATCTACTCGTGCTCGCTAGCTG_TGTCTGCACTGCACTAGTCGCATGT_516
TCTATCTACTCGTGCTCGCTAGCTGGTGTAGTGCTGTACTGGGTGGTTATGTCACAGTTCCTTGCCTTATCCTACATGAAGGGATATCTTGCAAGCAGCTCCGCCTACTATACGTCCAAAAAGACACCCTAATGCTATGATGTCTGCACTGCACTAGTCGCATGT
>oligos_1_TCTATCTACTCGTGCTCGCTAGCTG_TGTCTGCACTGCACTAGTCGCATGT_517
TCTATCTACTCGTGCTCGCTAGCTGCAAGTAAACACTAAATGCCGCAGCGGGACATTATTTCCACATGACAACTTCTCCGTAGTATAGCAGCTGAACATTTGGCCGCCTTGTTACCCGGTTACAGGCTTTTCACGTCGAATGTCTGCACTGCACTAGTCGCATGT
>oligos_1_TCTATCTACTCGTGCTCGCTAGCTG_TGTCTGCACTGCACTAGTCGCATGT_518
TCTATCTACTCGTGCTCGCTAGCTGGGAGCGCTTTGGATGTTCCTGCTACTGGCACCAGCTCCAGCACTCTTTGCAGCTGAAATCTGGCCATCTTAGGGAGCTTATTCGGAGCCGACAGTAACCGCGAATTAGGCTGGTATGTCTGCACTGCACTAGTCGCATGT
>oligos_1_TCTATCTACTCGTGCTCGCTAGCTG_TGTCTGCACTGCACTAGTCGCATGT_519
TCTATCTACTCGTGCTCGCTAGCTGGCATCGAGGAACTCATCTAAACGGCGGCAACCTTGCGACACGCTACAGCCCCTGGCTTACGATGGCCAATTAACCAACCGGGAGTAAAGTTGACGACCCTGTGCTTTAATTCGAATGTCTGCACTGCACTAGTCGCATGT
>oligos_1_TCTATCTACTCGTGCTCGCTAGCTG_TGTCTGCACTGCACTAGTCGCATGT_520
TCTATCTACTCGTGCTCGCTAGCTGCGGGGCCCACCTACGGGTTCTTCCACCCGGCTATGCCCCTTAATTACCGGTAACAGAAATTCCAGTCGCCGGCATATCTCGACGCATTCGCTTTATTAACGTCACTCCCATGCGTTGTCTGCACTGCACTAGTCGCATGT
>oligos_1_TCTATCTACTCGTGCTCGCTAGCTG_TGTCTGCACTGCACTAGTCGCATGT_521
TCTATCTACTCGTGCTCGCTAGCTGGACCCGGGCTCTCGAAAATCCTCTGGAACGCCTGGACGACTTCCGAGAAGGAGGACTACGAAGTTGCGAAATACGGAGGATCGCACGAGGTGGCTATCACCCACCCTCATTGGTATGTCTGCACTGCACTAGTCGCATGT
>oligos_1_TCTATCTACTCGTGCTCGCTAGCTG_TGTCTGCACTGCACTAGTCGCATGT_522
TCTATCTACTCGTGCTCGCTAGCTGCTTCAGTCGTCGTTCGCCGAGGGCGACGATTCGCTCGAGGAGGCATAATGGGCCGAGCCACTGTCTCCGCAAGTGTCGAGACTCAGCTGTGGTACTCGAGACCTCCCGACTTATTTGTCTGCACTGCACTAGTCGCATGT
>oligos_1_TCTATCTACTCGTGCTCGCTAGCTG_TGTCTGCACTGCACTAGTCGCATGT_523
TCTATCTACTCGTGCTCGCTAGCTGGTGGGCTTCGGATCACTAGGAGGTTCTTTAGAAAGTTCGCACGGTGAACCCCGTCGGAAAAAGATGATGCTGCGGGTTTAAAGGATCCAGCGAGAGTCATGTAAATACCGATAATTGTCTGCACTGCACTAGTCGCATGT
>oligos_1_TCTATCTACTCGTGCTCGCTAGCTG_TGTCTGCACTGCACTAGTCGCATGT_524
TCTATCTACTCGTGCTCGCTAGCTGCCGGTATTAATTTAATGACTCAACTATAGAACAGCTGTCACAACTATCATGACCACCTGTCACAGATAAGCGCTCTTACAACTGACATGACAATAGGCTACTGCTAATCTCCCAATGTCTGCACTGCACTAGTCGCATGT
>oligos_1_TCTATCTACTCGTGCTCGCTAGCTG_TGTCTGCACTGCACTAGTCGCATGT_525
TCTATCTACTCGTGCTCGCTAGCTGGGAGGCACGAGTGCAATCGCGAGTGCCGATCACAATATGACATGTATCGAGCTTGTCCCCTCTCGAGGTGTGTCTGTCGTATATCAAATTATCCTGCCAGTTTACATATATGGTATGTCTGCACTGCACTAGTCGCATGT
>oligos_1_TCTATCTACTCGTGCTCGCTAGCTG_TGTCTGCACTGCACTAGTCGCATGT_526
TCTATCTACTCGTGCTCGCTAGCTGGCAGTCACTTGGTTCTCGAGCTGCCCCCCCGACAGGGGTTGGTCAATGGGCAGCGAGATAGATCCCGATTGCTTTTAAGCCTAACTGGCAGCGTCTCTTTAGTGGGAGACATTGATGTCTGCACTGCACTAGTCGCATGT
>oligos_1_TCTATCTACTCGTGCTCGCTAGCTG_TGTCTGCACTGCACTAGTCGCATGT_527
TCTATCTACTCGTGCTCGCTAGCTGCGGCGAGGTAGCTGGATACTGTTGTAACGAGGTTAAAGTAATCAGCTTTAGTTGGCAGCGATTGTCACGCTAAGGCCAATAGATTTTGAGAACAGAATTCAGAATCACGCCAGAATGTCTGCACTGCACTAGTCGCATGT
>oligos_1_TCTATCTACTCGTGCTCGCTAGCTG_TGTCTGCACTGCACTAGTCGCATGT_528
TCTATCTACTCGTGCTCGCTAGCTGGACCGCACTATGGTCTTCTAGTGCACGGAGTTGCGTTATATTGAGAGCAGAGCAATTGATTTCTTGCGCTCATTCTGAGGTCGAAAACCAGCCATGCGTGGCCTACAAAGAGGTATGTCTGCACTGCACTAGTCGCATGT
>oligos_1_TCTATCTACTCGTGCTCGCTAGCTG_TGTCTGCACTGCACTAGTCGCATGT_529
TCTATCTACTCGTGCTCGCTAGCTGCTTAGCTAGATGGGTAACGGCATGGACATTCGCACCGGTAAGCTCGAGAGGGCCCTGACCCGTGTATCTAGCGAAACGGACAAACATGCCTCTGGTCGCAAGATCGTGTATCTTTTGTCTGCACTGCACTAGTCGCATGT
>oligos_1_TCTATCTACTCGTGCTCGCTAGCTG_TGTCTGCACTGCACTAGTCGCATGT_530
TCTATCTACTCGTGCTCGCTAGCTGGTGGCGGTCTATTGACGCACGCCGGGAGACCGTCATTTTTGCTCCCGCTGTCCCAACATGTAAAATAGATGCATAGCCACACAAATCAGCTACAAAATTGATATGCGGGGAAAATTGTCTGCACTGCACTAGTCGCATGT
>oligos_1_TCTATCTACTCGTGCTCGCTAGCTG_TGTCTGCACTGCACTAGTCGCATGT_531
TCTATCTACTCGTGCTCGCTAGCTGCCGGATGCGCTAGCCCTTGGCACGGGGAAGCATGATGGCGAGGGCATGACTTTGCCCTCACGTGCGCTATCCTGTCAAATTATGGCCTCGGACTCCGTGTTGTGGGATGAGCGCTTGTCTGCACTGCACTAGTCGCATGT
>oligos_1_TCTATCTACTCGTGCTCGCTAGCTG_TGTCTGCACTGCACTAGTCGCATGT_532
TCTATCTACTCGTGCTCGCTAGCTGGGATACATTACTAGAGCGTAAATGCGGATTCAAGTAAGGCAAGAAGCGACCGAGGCACCCAGGGTTGCTACGCCCCTCCCGCGCGTTTGGTCCAGTGCCTAGGCCGCTCCCTTATTGTCTGCACTGCACTAGTCGCATGT
>oligos_1_TCTATCTACTCGTGCTCGCTAGCTG_TGTCTGCACTGCACTAGTCGCATGT_533
TCTATCTACTCGTGCTCGCTAGCTGGCAGAGCTCTTACTAATCCCTATATGTGCGGCCTCTCTTCCCAGCGACCCCCTCCGTCGCAACATCCCGCTACGATAAGGCCTCCAGCCCCTCGGTGCACGCAAAGGATTCCGGTTGTCTGCACTGCACTAGTCGCATGT
>oligos_1_TCTATCTACTCGTGCTCGCTAGCTG_TGTCTGCACTGCACTAGTCGCATGT_534
TCTATCTACTCGTGCTCGCTAGCTGCGGCCTTGAGCGACAAGAGGGAACGCGCTGGGGAGGTGTTCGAGATGCAGCGCCATTAAACGAAATACTGGCTGTGAACGGTATCCGAATTGGTAGCCATGTAAAGTATGAATGATGTCTGCACTGCACTAGTCGCATGT
>oligos_1_TCTATCTACTCGTGCTCGCTAGCTG_TGTCTGCACTGCACTAGTCGCATGT_535
TCTATCTACTCGTGCTCGCTAGCTGGACAAGAATTCTGATTCCTCTGCGTCGTTGCCGTCCAACCTGCTTGCAGGTCCCACCAGTTGACCCGATCGGCGGGCATCTTTACGTAAACGGTTAGCTGCCCGTTGTACAGGAATGTCTGCACTGCACTAGTCGCATGT
>oligos_1_TCTATCTACTCGTGCTCGCTAGCTG_TGTCTGCACTGCACTAGTCGCATGT_536
TCTATCTACTCGTGCTCGCTAGCTGCTTACGCTAGTACGGCAGAAGCATTGTATAAGGCGTACAACTGTAAGGAATAGAGAGGCTCTGGCGTTAGCGGATGTGGGAGCGGAACCATTATGTGCTCAAGCGACTACACTTTTGTCTGCACTGCACTAGTCGCATGT
>oligos_1_TCTATCTACTCGTGCTCGCTAGCTG_TGTCTGCACTGCACTAGTCGCATGT_537
TCTATCTACTCGTGCTCGCTAGCTGGTCGAAGTCAAGATAGGACCCTGCCATGATGGAAAAACAGTCTAGGAGCACGTGACCCTCCTATTACCGATCGAACTAGGCGAGTATAGGATTGTTATACCGTTAGCTCGTGGAATGTCTGCACTGCACTAGTCGCATGT
>oligos_1_TCTATCTACTCGTGCTCGCTAGCTG_TGTCTGCACTGCACTAGTCGCATGT_538
TCTATCTACTCGTGCTCGCTAGCTGCCGTGAGGACATGCGAAACGGCGTGCGAGGCTATCCTCTGTTCATTTGGTCATCCAGCTCGTGCCGAGCTGTGACGACAAGGGTAGCTTGGGCATCCACACAGGCATGAGGATATTGTCTGCACTGCACTAGTCGCATGT
>oligos_1_TCTATCTACTCGTGCTCGCTAGCTG_TGTCTGCACTGCACTAGTCGCATGT_539
TCTATCTACTCGTGCTCGCTAGCTGGGATTGCCCAATTCCCTTGGCGAGGCACCGCGCCCTGGATAAACCGACAAGGAAATTCCAACCTTCAATTTTGAAAAACACAATGCGAGAGGAAACTGTATTAGAGGGCCCTGAATGTCTGCACTGCACTAGTCGCATGT
>oligos_1_TCTATCTACTCGTGCTCGCTAGCTG_TGTCTGCACTGCACTAGTCGCATGT_540
TCTATCTACTCGTGCTCGCTAGCTGGCACAGACTTAGCGATACCAACTCGGAAAGGGGTCGATTCGTACCTCTCAGTGTCTTGATGCTATACGCTAATCGGACGGGAAACATTTATGGCATCCCGGACACGCCATGTAGATGTCTGCACTGCACTAGTCGCATGT
>oligos_1_TCTATCTACTCGTGCTCGCTAGCTG_TGTCTGCACTGCACTAGTCGCATGT_541
TCTATCTACTCGTGCTCGCTAGCTGCGGATATTATCGTAATTTAAGGTGCCACCTCAACTGGCCACACCGTGACGTTCTGCCGTCGCCCTCCGCAAGCGATACACGCCCTCACAGGCTCGACTTCTCGGCCACAGTTAATTGTCTGCACTGCACTAGTCGCATGT
>oligos_1_TCTATCTACTCGTGCTCGCTAGCTG_TGTCTGCACTGCACTAGTCGCATGT_542
TCTATCTACTCGTGCTCGCTAGCTGGACATCCATTGCCGTCTTCATATTGCACACGAAGCATGCAAACCTATTCAAAAGCCGCCTCGTGGGATCCTAAGGGGTCCGTAGGCGAAAGACTCCATGTTATTCACCGTGTGAATGTCTGCACTGCACTAGTCGCATGT
>oligos_1_TCTATCTACTCGTGCTCGCTAGCTG_TGTCTGCACTGCACTAGTCGCATGT_543
TCTATCTACTCGTGCTCGCTAGCTGCATGGCTCTTTACCGGACTCGTAACACAGGCAACTAGAGTTCCAATGACCTTTCATTGATCGCTGCAGTTTTCTTCACTCTGAGTGCGCGGCTGCCTTTCGCTGTCATTCGCGGTTGTCTGCACTGCACTAGTCGCATGT
>oligos_1_TCTATCTACTCGTGCTCGCTAGCTG_TGTCTGCACTGCACTAGTCGCATGT_544
TCTATCTACTCGTGCTCGCTAGCTGGTCGTTAAAAACTTGTGCCGCCCCCGTAAATTAGGGGGTTGACCTCTGCGCCGTGTGCCCGATACTAAGAGGGCTAGGTCACAGAGGACACGTAACACGCGTAACCTGGACCCAATGTCTGCACTGCACTAGTCGCATGT
>oligos_1_TCTATCTACTCGTGCTCGCTAGCTG_TGTCTGCACTGCACTAGTCGCATGT_545
TCTATCTACTCGTGCTCGCTAGCTGCCGTCTTAGTTTACAATAAATGTCCCCACACAGCCTTTGAGAGCTACTATATTACGAGGCGCTCACGTTCTTGCGGCCTAAAATGTAGCCACTTATCTAGGCGTTGATCCCTGAATGTCTGCACTGCACTAGTCGCATGT
>oligos_1_TCTATCTACTCGTGCTCGCTAGCTG_TGTCTGCACTGCACTAGTCGCATGT_546
TCTATCTACTCGTGCTCGCTAGCTGGGAATTGAAATCCTAGATCTACTATTGAGGGCTCCAGTATCCATTGCTCAGGTCCCGCTGCGTCCGACCCTATACCAGTTGCTAAACCTCTAGACTGAGTGGCAAGATTACGGCTTGTCTGCACTGCACTAGTCGCATGT
>oligos_1_TCTATCTACTCGTGCTCGCTAGCTG_TGTCTGCACTGCACTAGTCGCATGT_547
TCTATCTACTCGTGCTCGCTAGCTGGCACTCCTCAGATTCAGCAGCAACCTTAGCAGAGCGTAGCTAGTAATCGCGGCCCATATGTTCGAATGCCACCAAGTACCCCGGTTAGGTACTGTTTCATGAAACCAAGCCTTATTGTCTGCACTGCACTAGTCGCATGT
>oligos_1_TCTATCTACTCGTGCTCGCTAGCTG_TGTCTGCACTGCACTAGTCGCATGT_548
TCTATCTACTCGTGCTCGCTAGCTGCGGATTTCTATATCGGCTCAGCCCAAAAGACCCTATGCTCCTCCAAACTTATAGCCACCATTGGAAGGACTAAAGCTCGTAATCGCTTGAAGCCTATCGGGTGCGTCTCTCCAATTGTCTGCACTGCACTAGTCGCATGT
>oligos_1_TCTATCTACTCGTGCTCGCTAGCTG_TGTCTGCACTGCACTAGTCGCATGT_549
TCTATCTACTCGTGCTCGCTAGCTGGAGAGTCAATTCTTGGCCTTGAACGTTGTACCGTAGGCGATCTGCGACCATTGGTTATAACGTGGGGAGCAGCTTGAACGGGGCGTAGGCATATGGCCCCGTGTTCTTCACTCCTTGTCTGCACTGCACTAGTCGCATGT
>oligos_1_TCTATCTACTCGTGCTCGCTAGCTG_TGTCTGCACTGCACTAGTCGCATGT_550
TCTATCTACTCGTGCTCGCTAGCTGCATGCGGCATCACATCAACCACTCTAGAACCGCGCACAAGAACTGTACTTAGGGCTCGGTCATTCTTCGCATACGCTCTGGGAGTGGTACCTGCTTTTTAGTATATTGGTATTGATGTCTGCACTGCACTAGTCGCATGT
>oligos_1_TCTATCTACTCGTGCTCGCTAGCTG_TGTCTGCACTGCACTAGTCGCATGT_551
TCTATCTACTCGTGCTCGCTAGCTGGTCTCAACAGTAGCAGATAAGGACCTGCTAGCATCAGGACCAAGGACGTGGTTTCAACAGTTTCTTAATGACGAGCGACGGCCTCCTACCCCAAAATGACTTCAACAGGACAAGATGTCTGCACTGCACTAGTCGCATGT
>oligos_1_TCTATCTACTCGTGCTCGCTAGCTG_TGTCTGCACTGCACTAGTCGCATGT_552
TCTATCTACTCGTGCTCGCTAGCTGCCGACGTGCCAGAGCTGCCAAGATCTGCTCATATATGTCTACTTAACTAGCTATTTTGCGGTCGTCGTAAAGGCCACAGCTGTGGAGTGATACCTGTTTCGACGGAAGGATCACATGTCTGCACTGCACTAGTCGCATGT
>oligos_1_TCTATCTACTCGTGCTCGCTAGCTG_TGTCTGCACTGCACTAGTCGCATGT_553
TCTATCTACTCGTGCTCGCTAGCTGGGAAAATGGCATTACTCGCCATTTTGTTTTGCACGAATACTCTTATGAACTCTGGGTAGCAGTGTACTGTTCCATTTTAGTGGCATACTTTGAGAACGATCGCGGCGATTGGCAATGTCTGCACTGCACTAGTCGCATGT
>oligos_1_TCTATCTACTCGTGCTCGCTAGCTG_TGTCTGCACTGCACTAGTCGCATGT_554
TCTATCTACTCGTGCTCGCTAGCTGGCAACGCATACATAACCCAACGACTGGTATCAGCGCGATAACTTCCAACTGACATGAACCTCGGTAACACAGAACGTATGCTGTACTGGCCTCGCAGCCCTCTGGTCTAACCTGATGTCTGCACTGCACTAGTCGCATGT
>oligos_1_TCTATCTACTCGTGCTCGCTAGCTG_TGTCTGCACTGCACTAGTCGCATGT_555
TCTATCTACTCGTGCTCGCTAGCTGCGGAAAGTGATGTTACCCCGAAACCAATTCGGCGCGGTGAACCGACTTACTGACAAATAAGCAACGAACAGGATTACTCGGCCTCTCGGTTGACCATGCACCCATTAACTTTAATTGTCTGCACTGCACTAGTCGCATGT
>oligos_1_TCTATCTACTCGTGCTCGCTAGCTG_TGTCTGCACTGCACTAGTCGCATGT_556
TCTATCTACTCGTGCTCGCTAGCTGGAGACCGTTGGGAGATGATCGTAGGACTTAATCAGTTTGTGTACTATTTGTCATGCAGACCATGTCGAGGAAAACGAACGGCTCCGATGTCAGTTAAATCTATGCAGTAGCCATTTGTCTGCACTGCACTAGTCGCATGT
>oligos_1_TCTATCTACTCGTGCTCGCTAGCTG_TGTCTGCACTGCACTAGTCGCATGT_557
TCTATCTACTCGTGCTCGCTAGCTGCATTTCGAATACCCGCGAATTGTTCATTGCACTTCTTAATTACTTCGGGAAAAGCCACCCAGCGTTTGTGCTCTGGCTTGATCTTCAGAAGCCTTCAAATGGCATTGGAACATATTGTCTGCACTGCACTAGTCGCATGT
>oligos_1_TCTATCTACTCGTGCTCGCTAGCTG_TGTCTGCACTGCACTAGTCGCATGT_558
TCTATCTACTCGTGCTCGCTAGCTGGTCTGTCCTATAACGGAGCTTCACCTGGTGAGAACTATCCAGACCAGAACCCTTTATGGGACGCTGTACCGAGCGGCAGGCGAGGGTGGTTACACCCTGGCCACGCGCTACCGCTTGTCTGCACTGCACTAGTCGCATGT
>oligos_1_TCTATCTACTCGTGCTCGCTAGCTG_TGTCTGCACTGCACTAGTCGCATGT_559
TCTATCTACTCGTGCTCGCTAGCTGCCGAGCGATCCCTAACTGGTCGGGAAGTACGAAGCACATCACGTTTCTGGTATGTTGGCACTTCGCACTCGATGCTTGAACCTCGCCTAGGGTTGCACAGGCGACGGACAAATCATGTCTGCACTGCACTAGTCGCATGT
>oligos_1_TCTATCTACTCGTGCTCGCTAGCTG_TGTCTGCACTGCACTAGTCGCATGT_560
TCTATCTACTCGTGCTCGCTAGCTGGGACGTAGGAAGATTGTAGATTCGCTCAATCATAACAGATTGTGCTAGAGTTAGCTGTCGCAAGTAAAGTGTTTGGCTCGGCGAATTTAATCTAGGTTTTCACTATTAATAAAATTGTCTGCACTGCACTAGTCGCATGT
>oligos_1_TCTATCTACTCGTGCTCGCTAGCTG_TGTCTGCACTGCACTAGTCGCATGT_561
TCTATCTACTCGTGCTCGCTAGCTGGCAAGCAGCAAAAAGAGCCGGGGGGAGTCTCCGGGGACGTCCACCGCGAAGGTTCGTCTGTGACCACTGTTCTTGAACGGGGCTGATCGTGCAGCACGGTAGGACACTAGTGCGTTGTCTGCACTGCACTAGTCGCATGT
>oligos_1_TCTATCTACTCGTGCTCGCTAGCTG_TGTCTGCACTGCACTAGTCGCATGT_562
TCTATCTACTCGTGCTCGCTAGCTGCTAAACTTTCGACCCGCAATCCCCGGTGGATTCGCATTGCATGCGGACCGCATTGAGATGCACCATTTCTCGGCTTTCGACGAATCACCGAGAGATGTTTTCATCGGCTCGAGTATGTCTGCACTGCACTAGTCGCATGT
>oligos_1_TCTATCTACTCGTGCTCGCTAGCTG_TGTCTGCACTGCACTAGTCGCATGT_563
TCTATCTACTCGTGCTCGCTAGCTGGAGCTGGGAGCTTGACAGCATAACGGGCACTGGTCAAATACCCGCAGCGGCGTCTCCCTTACTTGCTGCATGTTCCTCCGTGGCATCGTTCTAAGGTGTGCCCCAGAACTCGCAATGTCTGCACTGCACTAGTCGCATGT
>oligos_1_TCTATCTACTCGTGCTCGCTAGCTG_TGTCTGCACTGCACTAGTCGCATGT_564
TCTATCTACTCGTGCTCGCTAGCTGCATTACTCAGATGGTGGTCATCCAGGATTGGCTCTCAGCACCTCCAGAGGACCGTGACGGGCAGGAGCCCGTCCCGAGGGAACGTCAATTTTATTTATTCACTTCGGGGCCCTCATGTCTGCACTGCACTAGTCGCATGT
>oligos_1_TCTATCTACTCGTGCTCGCTAGCTG_TGTCTGCACTGCACTAGTCGCATGT_565
TCTATCTACTCGTGCTCGCTAGCTGGTCAGGGGAGTACAATCTAGATACGCTCGGTCACTTTACTGACCCAACGAAATAATAAGGGCTGCCATCGGTAAGCAGTCAAATTTATGAGATCATTAGTCGTGACGACTCTCGTTGTCTGCACTGCACTAGTCGCATGT
>oligos_1_TCTATCTACTCGTGCTCGCTAGCTG_TGTCTGCACTGCACTAGTCGCATGT_566
TCTATCTACTCGTGCTCGCTAGCTGCCGCAGGTCGGTAATCAAGCGAGCGCTGTTCGGTATTGGAAACGAAACAACGTATTAAAGCAGGCGGGGTAGAATAGAGTGCTGTTTGACCCTAGCCGACTCTGTGGTCACTCGTTGTCTGCACTGCACTAGTCGCATGT
>oligos_1_TCTATCTACTCGTGCTCGCTAGCTG_TGTCTGCACTGCACTAGTCGCATGT_567
TCTATCTACTCGTGCTCGCTAGCTGGGACCACAACTGACGAAAAACCGCTTGCTTGAGAAACCGCCACGGGCGACTCACGAGGATAGGTTCTCTGACATTCCTGTATAGTAGACCTTCTTCTCTCATGCAGATACTACAATGTCTGCACTGCACTAGTCGCATGT
>oligos_1_TCTATCTACTCGTGCTCGCTAGCTG_TGTCTGCACTGCACTAGTCGCATGT_568
TCTATCTACTCGTGCTCGCTAGCTGGCTATTTTGCAAGGTATTGGTGCGTCAATACTTGATTACTAACAAGCTGGCCAGGCTTCGCAACAGTTCCGGTACACCTAGCTGTCGCCCATATAAAGCGTTAACCGCGTACTATTGTCTGCACTGCACTAGTCGCATGT
>oligos_1_TCTATCTACTCGTGCTCGCTAGCTG_TGTCTGCACTGCACTAGTCGCATGT_569
TCTATCTACTCGTGCTCGCTAGCTGCTAATGGCGCCTGAGAGGGTGCACCGAGCTTTCATCGGTCCTAGGCTAACGACGTGTGTGTTAGCAAATCTACGTGTGTCAGATTCCTCGCGCGCCAATACCAAGGTAAGAGGTATGTCTGCACTGCACTAGTCGCATGT
>oligos_1_TCTATCTACTCGTGCTCGCTAGCTG_TGTCTGCACTGCACTAGTCGCATGT_570
TCTATCTACTCGTGCTCGCTAGCTGGAGCACTGAGGACTCACTTGCGTCTTGATGCAAGTTCAGTCACTATAAGTCGGATTAATCGCGAACGACGGTGACATTTACGCCCTGTCACTCGTCACATCTACGCGTTTGACCTTGTCTGCACTGCACTAGTCGCATGT
>oligos_1_TCTATCTACTCGTGCTCGCTAGCTG_TGTCTGCACTGCACTAGTCGCATGT_571
TCTATCTACTCGTGCTCGCTAGCTGCATAAAAGAAGAACCATGCCATTGGACAGATGCTAATTCATAGAGCCGACAACCGTTTCAATACGGCAGGAGCCTATAGAGCTTCTCCAGACCTGAAACCTCTATGGGCTATGCTTGTCTGCACTGCACTAGTCGCATGT
>oligos_1_TCTATCTACTCGTGCTCGCTAGCTG_TGTCTGCACTGCACTAGTCGCATGT_572
TCTATCTACTCGTGCTCGCTAGCTGGTCACACCTCTGTTTCCGGTATGGATCAGGGATAATAATTCTGGCTTGCATGTCCAGCTCGGACGGGCGTGAATTGATCGCGCGTTTTCCCCACTTCTCCTCATTACGCTGCTCATGTCTGCACTGCACTAGTCGCATGT
>oligos_1_TCTATCTACTCGTGCTCGCTAGCTG_TGTCTGCACTGCACTAGTCGCATGT_573
TCTATCTACTCGTGCTCGCTAGCTGCCGCTCTCTCAATGTCGTCAGACAAGAACATCTTCGTGCAAGGCACAGAAAGCTGGCCTTACAGCCAAGGAACATATTACCCACTCCTTCCCGCTCAACCCCTAGCCATTCATATTGTCTGCACTGCACTAGTCGCATGT
>oligos_1_TCTATCTACTCGTGCTCGCTAGCTG_TGTCTGCACTGCACTAGTCGCATGT_574
TCTATCTACTCGTGCTCGCTAGCTGCGCACATACGATTAGCGCATAACGAACCTTCGGCGGTACGGGCGTACCGCAGGAAGCGGCCTGTGTTAGACAGCCAGCCTCCTCTCTATTGGCACCATAGTCACCTTGAGACTTTTGTCTGCACTGCACTAGTCGCATGT
>oligos_1_TCTATCTACTCGTGCTCGCTAGCTG_TGTCTGCACTGCACTAGTCGCATGT_575
TCTATCTACTCGTGCTCGCTAGCTGGCTAAAGCAGCCGATCAAACAATTGGTTGCCAGTCAAACTTTTAAATACAAATGTCATCTTTCCACATCGAGTTCACATCTGACAGAAGAAAAAGACATCTCCGGGGTACAAGCTTGTCTGCACTGCACTAGTCGCATGT
>oligos_1_TCTATCTACTCGTGCTCGCTAGCTG_TGTCTGCACTGCACTAGTCGCATGT_576
TCTATCTACTCGTGCTCGCTAGCTGCTACCCCCGAGCTAGGGATAGACATGTTTTGTGAACCCCTACCGAGCTGAGGCCCGTTGTTGCGTGAAGGGCTGTCGTACACGATCAAGCCCAATCGCCTAAAAGTTATCTTCTATGTCTGCACTGCACTAGTCGCATGT
>oligos_1_TCTATCTACTCGTGCTCGCTAGCTG_TGTCTGCACTGCACTAGTCGCATGT_577
TCTATCTACTCGTGCTCGCTAGCTGGAGGAAACAGCTTCAGCCTACGCACTCTTGAGGCGATTGCACTTTCCCCTCATAAACAGGTCGTTATAATTTGCGGTCTCGCTTGTCGGTAATCAACCCTCATCTCCCGCCCTCATGTCTGCACTGCACTAGTCGCATGT
>oligos_1_TCTATCTACTCGTGCTCGCTAGCTG_TGTCTGCACTGCACTAGTCGCATGT_578
TCTATCTACTCGTGCTCGCTAGCTGCATATTCGTTAACGGCGGCCAGTTTGGTATGTAAATTGGAGTGCAATGTATCTTATAAAGTACTACTGTAGGTGTTCGTTAGGTAAGGACTTCTAAATTGGTACGTAGGCTTGGTTGTCTGCACTGCACTAGTCGCATGT
>oligos_1_TCTATCTACTCGTGCTCGCTAGCTG_TGTCTGCACTGCACTAGTCGCATGT_579
TCTATCTACTCGTGCTCGCTAGCTGGTCCTTCATAAATCTCCCGCTATCTGCCATCGTACTGCTGTCTCAGTACCCAACCCCAACTTTGCACTGAGGAGATTTACGGTTCGGCAGCCATGTCATACCGCTAACGCAACAATGTCTGCACTGCACTAGTCGCATGT
>oligos_1_TCTATCTACTCGTGCTCGCTAGCTG_TGTCTGCACTGCACTAGTCGCATGT_580
TCTATCTACTCGTGCTCGCTAGCTGCCGCTGTTAATAGCGGAGATCCGATGGCGTCCCCTCACCTGAAGCTATGAGACCGCTTCGTGTGATAGCCCAGTCATTTGTCCGGTGGGAAAGCTTTTCGAAATGTGGGGTTTGATGTCTGCACTGCACTAGTCGCATGT
>oligos_1_TCTATCTACTCGTGCTCGCTAGCTG_TGTCTGCACTGCACTAGTCGCATGT_581
TCTATCTACTCGTGCTCGCTAGCTGCGCAGTGGACAATTTGGGGTGGAACCGAACTGGGGGTAGGGCACTTGGTGGCGCGAGGCATCCCCGCCTGTCCTAAGATCTCTCGGCCTTTTCAATCCGTGGGCAATAGTGCTGATGTCTGCACTGCACTAGTCGCATGT
>oligos_1_TCTATCTACTCGTGCTCGCTAGCTG_TGTCTGCACTGCACTAGTCGCATGT_582
TCTATCTACTCGTGCTCGCTAGCTGGCTCGTGGGTACCATTACAAGGCACGGCAAAGCGCTTGATGGTGTGATGGCTAATACACTCATCAATTATGCCGGTTTTTTGACTCCAGCCCAGAGATCAGCTTACACATGCCTATGTCTGCACTGCACTAGTCGCATGT
>oligos_1_TCTATCTACTCGTGCTCGCTAGCTG_TGTCTGCACTGCACTAGTCGCATGT_583
TCTATCTACTCGTGCTCGCTAGCTGCTACGGATACCACACGCTGACCCTAACCAAAAGGATTCGGATAAACATGGCTGGTACCTCCCATAGCTTCTGCTCAAGGTCTAGTACTTACGGTCATGCATTCTGGCATGCCAATTGTCTGCACTGCACTAGTCGCATGT
>oligos_1_TCTATCTACTCGTGCTCGCTAGCTG_TGTCTGCACTGCACTAGTCGCATGT_584
TCTATCTACTCGTGCTCGCTAGCTGGAGGTTGGGCATTTTGCCCTATCGTAAAACCCAGCATGTCGACACCGGTGCTAGGCGTACTATACAATTGCACATCGTGACGTATCTCTGGTCCATGTTACCGTGTCTCATCCCTTGTCTGCACTGCACTAGTCGCATGT
>oligos_1_TCTATCTACTCGTGCTCGCTAGCTG_TGTCTGCACTGCACTAGTCGCATGT_585
TCTATCTACTCGTGCTCGCTAGCTGCATCCACTTGAACAACCGGCGGCAGGTCGTCGCCATGTTCAGTCTGGTGGATCAATCCCATGCACGCCTCCCCCAAAGCTTTAGGCGCAAGATGAACTTGGTTACATTAGGCTGATGTCTGCACTGCACTAGTCGCATGT
>oligos_1_TCTATCTACTCGTGCTCGCTAGCTG_TGTCTGCACTGCACTAGTCGCATGT_586
TCTATCTACTCGTGCTCGCTAGCTGGTCCAAAAATCCCGCGCCAACGTCTAACGGGGACGGAGTAACCGGGGGCCACATAGTGGTGGGCCGAACGCTTCTGACGGCCCATATGCGTCCGTCCGCACCTCATGTAATATCATGTCTGCACTGCACTAGTCGCATGT
>oligos_1_TCTATCTACTCGTGCTCGCTAGCTG_TGTCTGCACTGCACTAGTCGCATGT_587
TCTATCTACTCGTGCTCGCTAGCTGCCCCGATTTACCTCTTCGGCCGTTGTAAGGAGACCAGCGATGGCAAGATTTGAGAACGCTCTCTTTCCGAAACATATCCCGGGCCCTGACAGTACAGTCCTATAAGTTCCCAGAATGTCTGCACTGCACTAGTCGCATGT
>oligos_1_TCTATCTACTCGTGCTCGCTAGCTG_TGTCTGCACTGCACTAGTCGCATGT_588
TCTATCTACTCGTGCTCGCTAGCTGCGCCACAGCCAGGATTTCAGGTAATCTAAAAATATGGAGCTGATGGCTGGTCCGACGTCTACAGCAAGTAACCGTGGGTTTTACAGTTTACCAGTGCAGTGCACGCATTAGCCTATGTCTGCACTGCACTAGTCGCATGT
>oligos_1_TCTATCTACTCGTGCTCGCTAGCTG_TGTCTGCACTGCACTAGTCGCATGT_589
TCTATCTACTCGTGCTCGCTAGCTGGCTCCATAATGTGGGCACCTCCCCACATATAACGTCTCGGTAACATCTTCTACGTTAACGGTGCATTTCTCGCAATTGGTTCCCGGCGTCCCAGGCATACTTCAGGCGTATGTATTGTCTGCACTGCACTAGTCGCATGT
>oligos_1_TCTATCTACTCGTGCTCGCTAGCTG_TGTCTGCACTGCACTAGTCGCATGT_590
TCTATCTACTCGTGCTCGCTAGCTGCTAGGTTGCAAGTTCTCGCGAGTCACATACGGCGCGCTCATATTACGAGTTATTCAAGTGTTCGATGATTGTCGTATGTTCGATGACCTTATACATTCTGCCTACTTCTCGCGCTTGTCTGCACTGCACTAGTCGCATGT
>oligos_1_TCTATCTACTCGTGCTCGCTAGCTG_TGTCTGCACTGCACTAGTCGCATGT_591
TCTATCTACTCGTGCTCGCTAGCTGGAGTCAGTGAAAAGGACGAAGTTTATATATCGCACGTGCTCAATGGTGAAGCAGCAGGCCTTTTTAATGAGATAACCTTTTCTTTCAAACACGCCATGCACCCTGCGCCGCAGAATGTCTGCACTGCACTAGTCGCATGT
>oligos_1_TCTATCTACTCGTGCTCGCTAGCTG_TGTCTGCACTGCACTAGTCGCATGT_592
TCTATCTACTCGTGCTCGCTAGCTGCATCGTTAGACTCGAATGGAGTAGGACAAGCAGACACATGCATGGTTTCCTAGCTCAACAGGGTTTCAGGCAAGACTGAGCACTCAGACACGCTTTGCTAATGGACTACCTATCATGTCTGCACTGCACTAGTCGCATGT
>oligos_1_TCTATCTACTCGTGCTCGCTAGCTG_TGTCTGCACTGCACTAGTCGCATGT_593
TCTATCTACTCGTGCTCGCTAGCTGGGTCACCGTCCCAGCAAGGCTTATGCCATAACTCCCCGACTGCGTTAGTACGAGTTAATGGCAGACGTTAGAACCCTTAGTCCTCCTCCCATTCACCTGATGGTCTCTCTATGGTTGTCTGCACTGCACTAGTCGCATGT
>oligos_1_TCTATCTACTCGTGCTCGCTAGCTG_TGTCTGCACTGCACTAGTCGCATGT_594
TCTATCTACTCGTGCTCGCTAGCTGCCCCCTGTACCGACAGCGCTGCATTGATATAAATAACAGTGATCAGACTACTCGTTAATACTCCAGGTGGTGCCGCTAAACGGATGTAAACCAGTTTATGACTTGTGATATAGCTTGTCTGCACTGCACTAGTCGCATGT
>oligos_1_TCTATCTACTCGTGCTCGCTAGCTG_TGTCTGCACTGCACTAGTCGCATGT_595
TCTATCTACTCGTGCTCGCTAGCTGCGCCTGCATGCAGCGCCAATTCACCCGCAGGCAAGTTGATACTACAAACCATTGCAGTGGTGAACGTACATTGAAACCCACTATGGGTGAAGCTCCGGGAAGCACACCAATGGAATGTCTGCACTGCACTAGTCGCATGT
>oligos_1_TCTATCTACTCGTGCTCGCTAGCTG_TGTCTGCACTGCACTAGTCGCATGT_596
TCTATCTACTCGTGCTCGCTAGCTGGCTGCGAACGGACTGAACAGGCCGGGTAGACGGAAGCCGAACTCTTTTGTCGAGCTACTTCAGACTCTGAGAATGAATTGATGCATTGGCGACCGGATCCGTGGGCATAGCACGTTGTCTGCACTGCACTAGTCGCATGT
>oligos_1_TCTATCTACTCGTGCTCGCTAGCTG_TGTCTGCACTGCACTAGTCGCATGT_597
TCTATCTACTCGTGCTCGCTAGCTGCTAGCAGATCAGCGTGTATAGTCCTTCGCTGTATGCATGTAGATATGGTAATAATATCTCATGGCACGTGGTGGTGAGCTTCAGACGACATCTTCAAGATAAACTAGTAGGGTCATGTCTGCACTGCACTAGTCGCATGT
>oligos_1_TCTATCTACTCGTGCTCGCTAGCTG_TGTCTGCACTGCACTAGTCGCATGT_598
TCTATCTACTCGTGCTCGCTAGCTGGAGTGTTTGTTTAGACTCGTTGAAGTCAAAGATTGCCCGGATTCTTCACGGTTAGTAAAGTCCTACACACACGACGCGCCCGGCGGACTCCCTGTCTCAGGGCAAAAACGAAATTTGTCTGCACTGCACTAGTCGCATGT
>oligos_1_TCTATCTACTCGTGCTCGCTAGCTG_TGTCTGCACTGCACTAGTCGCATGT_599
TCTATCTACTCGTGCTCGCTAGCTGCAACTCTAGAGTTAACTTGTCGTTGTCGCCTCGCTGATACCGGCCACGAGCGTTCGGACGCCGAATCCAACCGTGTTGGTTAAATGTTCATTAGATGGTTATGTTCTCCACCAATTGTCTGCACTGCACTAGTCGCATGT
>oligos_1_TCTATCTACTCGTGCTCGCTAGCTG_TGTCTGCACTGCACTAGTCGCATGT_600
TCTATCTACTCGTGCTCGCTAGCTGGGTCTGTCGAACGCATGGGGAAGCCTTAGGAGAAGGCTCCCAGTGATACGTGAGTTTGTCAGTCATATCTTGAGCCATGTTCCATATCTAATGGACGCATGTGATTTCTTGTCCTTGTCTGCACTGCACTAGTCGCATGT
>oligos_1_TCTATCTACTCGTGCTCGCTAGCTG_TGTCTGCACTGCACTAGTCGCATGT_601
TCTATCTACTCGTGCTCGCTAGCTGCCCATAGGTGGTCTACGCCCTAACAAAATAGAGTTCCAAGAATTAACACATTTCTGTGGGATGCTGTTCACTTCACATTATCCTCTCTACGCCCGTCATGCTTCTATGTACATATTGTCTGCACTGCACTAGTCGCATGT
>oligos_1_TCTATCTACTCGTGCTCGCTAGCTG_TGTCTGCACTGCACTAGTCGCATGT_602
TCTATCTACTCGTGCTCGCTAGCTGCGCGTTGCCTCGCCGCACAGCTATCATAACTGCTCATCGGGACCCGGGTATACTTGAGTGGTGACTCGGCCGAAACTTACCGTTTCCTACCTTCAGGATTCTAACGCCGCATAATTGTCTGCACTGCACTAGTCGCATGT
>oligos_1_TCTATCTACTCGTGCTCGCTAGCTG_TGTCTGCACTGCACTAGTCGCATGT_603
TCTATCTACTCGTGCTCGCTAGCTGGCTGGCCGAGCTGTATACCAGGCCTTGACAGCTGTTGCGAGTCCTTTCCGGGAAATACTATTCTTCTGCTATCCCTAAATGCTCATCTATACAGTAAGTATATCTTAAGTAGGTATGTCTGCACTGCACTAGTCGCATGT
>oligos_1_TCTATCTACTCGTGCTCGCTAGCTG_TGTCTGCACTGCACTAGTCGCATGT_604
TCTATCTACTCGTGCTCGCTAGCTGCTATTGAAGCATATACGGCCAAGACTATACATTTCATTTGGGTATACGGGCAGGTTGTTATGCACACGGAGAGTCCGAAGCTACTTTATAATGGTCGCTATACGCGCTTGAATCATGTCTGCACTGCACTAGTCGCATGT
>oligos_1_TCTATCTACTCGTGCTCGCTAGCTG_TGTCTGCACTGCACTAGTCGCATGT_605
TCTATCTACTCGTGCTCGCTAGCTGGTGCCACCCGTATAGCGGGGATATGGCTTAGCTGCCCCGAGCCGGAAAGCGATCTACCGAGTGAATTAAGCCCGGCACCACTGTCATACCAGAACATAGGTGCCTGGGAGATTCATGTCTGCACTGCACTAGTCGCATGT
>oligos_1_TCTATCTACTCGTGCTCGCTAGCTG_TGTCTGCACTGCACTAGTCGCATGT_606
TCTATCTACTCGTGCTCGCTAGCTGCAACAGGAGACCTATCAAGCTCCAATCGTGGGCGCGCATGGCTAACCACTCGATCCCATACTGAAAGCCTGAGGTAGAATTCCGCGTATTAGCGCAGCATTCATCCGCCTGGTCATGTCTGCACTGCACTAGTCGCATGT
>oligos_1_TCTATCTACTCGTGCTCGCTAGCTG_TGTCTGCACTGCACTAGTCGCATGT_607
TCTATCTACTCGTGCTCGCTAGCTGGGTACCTACGGACAAGTGTTAGCAAACGTCGTCCAGACGGAATCTACAGCTGTCTTGGTCAGACCTACAAAAGCAAGCTGAATATTGCCCCACTGTCCCTCATGCAGGTCTGCGTTGTCTGCACTGCACTAGTCGCATGT
>oligos_1_TCTATCTACTCGTGCTCGCTAGCTG_TGTCTGCACTGCACTAGTCGCATGT_608
TCTATCTACTCGTGCTCGCTAGCTGCCCAATACCGAGTAAGACCTCCTTTCAAATAGAGCTTTACTCATTGGCGCCCTTACGCCTTTGTATTTACTCCAAGGGCGCACGTTTGCAAAGTCGCGAACCTAGTTGGATCCGTTGTCTGCACTGCACTAGTCGCATGT
>oligos_1_TCTATCTACTCGTGCTCGCTAGCTG_TGTCTGCACTGCACTAGTCGCATGT_609
TCTATCTACTCGTGCTCGCTAGCTGCGCGAATTAGTCTTACTCATGATTGTTCTACGATCGTTACTGTCTAAATTTGCTTTTGCACGGGACTGTTTCTAAGATCCTAATCATATGTACGCAGTGAACATCCCGCTAGTTTTGTCTGCACTGCACTAGTCGCATGT
>oligos_1_TCTATCTACTCGTGCTCGCTAGCTG_TGTCTGCACTGCACTAGTCGCATGT_610
TCTATCTACTCGTGCTCGCTAGCTGGCTTAGCCGGGCTTCGTCTTTAAAACGTATGTTATGCTCTGCGTCTCCCTCTTATTAAATCAACAGCGCGAGCGTGCTTTTGGAATTTAGTGATCTGAAGCAGACCCGAATATGATGTCTGCACTGCACTAGTCGCATGT
>oligos_1_TCTATCTACTCGTGCTCGCTAGCTG_TGTCTGCACTGCACTAGTCGCATGT_611
TCTATCTACTCGTGCTCGCTAGCTGCTATACCGAAAACGCATGAATTGACTCTAAAATGATCGTCCGTCTTAACTGAGAAGGCTGTTACTCAGAAAGACACCTGCGAGGTGGTGGGTTATGCGCGTTGATAAGCCGGATTTGTCTGCACTGCACTAGTCGCATGT
>oligos_1_TCTATCTACTCGTGCTCGCTAGCTG_TGTCTGCACTGCACTAGTCGCATGT_612
TCTATCTACTCGTGCTCGCTAGCTGGTGCCTCTGTTTAAGAGGATAATTTGGTAAATACAGGCTGAAATAGCTAGGACAACAGAAAGCTAACCCAGTATCTAGAGTTTTACATGTGTCTCCCTATGAGCTGTGGTTGACATGTCTGCACTGCACTAGTCGCATGT
>oligos_1_TCTATCTACTCGTGCTCGCTAGCTG_TGTCTGCACTGCACTAGTCGCATGT_613
TCTATCTACTCGTGCTCGCTAGCTGCAAAGCGCGCCTGTTATCTTCCATTGCTGTACATGTGGATCTTTGAACGGACCAGGTGACCAGGTTCAACGAGGCTGTGGTCGTAACTTCTAGACTCATCTCTCTTAGTCTTATTTGTCTGCACTGCACTAGTCGCATGT
>oligos_1_TCTATCTACTCGTGCTCGCTAGCTG_TGTCTGCACTGCACTAGTCGCATGT_614
TCTATCTACTCGTGCTCGCTAGCTGGGTAGGGACCGGCACTGACTATCATATACTGCCAACTCTGGTAGGAGATTACTTCTCCCGCATGAAATCGTTAAACTTCATATAGACTGGGTGTAATGGAAACAAACGTGGGTCATGTCTGCACTGCACTAGTCGCATGT
>oligos_1_TCTATCTACTCGTGCTCGCTAGCTG_TGTCTGCACTGCACTAGTCGCATGT_615
TCTATCTACTCGTGCTCGCTAGCTGCCCTAGTGCTCATAACCGGATGAGGACCTCCCTTTACACAATGCTCAGAAGACTACGCTATTACAGTCTGTGCCGTGCCCGCGTGCCTAGTCCTAGCTTTTTTAAAATCAAAGCTTGTCTGCACTGCACTAGTCGCATGT
>oligos_1_TCTATCTACTCGTGCTCGCTAGCTG_TGTCTGCACTGCACTAGTCGCATGT_616
TCTATCTACTCGTGCTCGCTAGCTGCGCTGTATTGACTAGCGCGGAGCGATGAGCAACTATCAACACCCCCGCTAACGCAGTGACCAATCTGCTTCGATGGTTGCTACGGCGGCCGCTATGAAAAGCCATCCTTGTCAGATGTCTGCACTGCACTAGTCGCATGT
>oligos_1_TCTATCTACTCGTGCTCGCTAGCTG_TGTCTGCACTGCACTAGTCGCATGT_617
TCTATCTACTCGTGCTCGCTAGCTGGCTTTCATTAACAGGCAGTGCGTCTCAGGCGTGCATAAAACCTAATCTTTACGACACTAAAATGGAGACTTTTGCCGATAAAGTTCGTCTAAACCCGTGGATCGCTCGGGCCTCATGTCTGCACTGCACTAGTCGCATGT
>oligos_1_TCTATCTACTCGTGCTCGCTAGCTG_TGTCTGCACTGCACTAGTCGCATGT_618
TCTATCTACTCGTGCTCGCTAGCTGCTTTCTCACCCAGAAAGGTCCAATCCGTGTATTAAGTCCAGTGGGTCAAATCTCTCACTGTTGCAGACCCGGCTCTCAACCAATTCAGATGTATTGTCAGCGGGTAAGTGCAACATGTCTGCACTGCACTAGTCGCATGT
>oligos_1_TCTATCTACTCGTGCTCGCTAGCTG_TGTCTGCACTGCACTAGTCGCATGT_619
TCTATCTACTCGTGCTCGCTAGCTGGTGCGAACTCCATAGTCTTACCCCTATTTGTAGATTGATCTGGACACATTCGAGATTCCGGGTGCTTATAAATGTCAGGTGGTGCGGCTGTATCTATGGCTTAATGGCCCGGAATTGTCTGCACTGCACTAGTCGCATGT
>oligos_1_TCTATCTACTCGTGCTCGCTAGCTG_TGTCTGCACTGCACTAGTCGCATGT_620
TCTATCTACTCGTGCTCGCTAGCTGCAAACTCGCCCTACCTTGGAGTGTCGTTGCAGTGTTCCTATTTACATTGTCTCGGCGATATTGGACAATTTCCAGAGCTACGCTGCCGTCGTACTACTTTGGACGCGGGCGTAGATGTCTGCACTGCACTAGTCGCATGT
>oligos_1_TCTATCTACTCGTGCTCGCTAGCTG_TGTCTGCACTGCACTAGTCGCATGT_621
TCTATCTACTCGTGCTCGCTAGCTGGGTTGTCTGACCTGCCTACCCCAACAACAGGGTGCTGCAGACGATGTCAATAGTTTTATGTCCAAGGGGCTTGGGGCCCCCACAGGCATCGCGCCATTTCCTGCATTAATTTGCTTGTCTGCACTGCACTAGTCGCATGT
>oligos_1_TCTATCTACTCGTGCTCGCTAGCTG_TGTCTGCACTGCACTAGTCGCATGT_622
TCTATCTACTCGTGCTCGCTAGCTGCCCTTCGGCCATTGTATTGCGGGACCCTCACAGCTCCTAATCCCGGTCAGACGCACCAGTTTTCCCGTGCGTTCGCGGGACGCAAATCCTCTGGTTTGGGTGTCGTCATCATTCATGTCTGCACTGCACTAGTCGCATGT
>oligos_1_TCTATCTACTCGTGCTCGCTAGCTG_TGTCTGCACTGCACTAGTCGCATGT_623
TCTATCTACTCGTGCTCGCTAGCTGCGCTCACCGTCACCGAGGAGCATCTGAAGCTTAACTTACTCTCCGAAATCCCTGGGCGCTTGACCGCTCCAGCATATCTAACGTCGATAGAATTCCGACTCGCAAATTAAAGACATGTCTGCACTGCACTAGTCGCATGT
>oligos_1_TCTATCTACTCGTGCTCGCTAGCTG_TGTCTGCACTGCACTAGTCGCATGT_624
TCTATCTACTCGTGCTCGCTAGCTGGACTTAGATGGGTGGAAGTTGTCTATACTGTGTTGCGACCCAAAATTTTGAATATGTCGGAAACACCTGTCACTTAAACCCCCCCAACCACGTAGTTCCGGTATAATACATCCGTTGTCTGCACTGCACTAGTCGCATGT
>oligos_1_TCTATCTACTCGTGCTCGCTAGCTG_TGTCTGCACTGCACTAGTCGCATGT_625
TCTATCTACTCGTGCTCGCTAGCTGCTTTGAAGTAGGTCCCGAGCGTGATCTAAAAACGGGTGACTTGTTCCAACTTGCACCAGTAATTTACTTGCGCAGATCCATAAGATCTGGCGAGAAACGCGTCACTCAATGTACATGTCTGCACTGCACTAGTCGCATGT
>oligos_1_TCTATCTACTCGTGCTCGCTAGCTG_TGTCTGCACTGCACTAGTCGCATGT_626
TCTATCTACTCGTGCTCGCTAGCTGGTGAATAGCCGAACAGGGCTACCTTGAGCGGACTTCCTCGCTAGCAAACGGCTCCAAGTAGCGATCATCTCCCCTTGATGAGATTGCGACTTGTTGGATCTATGTCGGGTACGTATGTCTGCACTGCACTAGTCGCATGT
>oligos_1_TCTATCTACTCGTGCTCGCTAGCTG_TGTCTGCACTGCACTAGTCGCATGT_627
TCTATCTACTCGTGCTCGCTAGCTGCAATCGGCCCGTCCGACCGCACCGACCCCTCCACTAAGCGTAAGATCGCACCATTGTCCAACATACCGCAAGATGGACCAACGCGGCCAGGGTTCTTGTCAAACGACACGTAGCTTGTCTGCACTGCACTAGTCGCATGT
>oligos_1_TCTATCTACTCGTGCTCGCTAGCTG_TGTCTGCACTGCACTAGTCGCATGT_628
TCTATCTACTCGTGCTCGCTAGCTGGGTTCTAGGTATTTGCGTGCCCTGTGTTCAACCCGACTTCTAAAGGGGTGACTTGTTAGTATCTCTGTTATGCGAGGGGATCTCGTCGACACTGTATAACGGTACTAATGCTCCTTGTCTGCACTGCACTAGTCGCATGT
>oligos_1_TCTATCTACTCGTGCTCGCTAGCTG_TGTCTGCACTGCACTAGTCGCATGT_629
TCTATCTACTCGTGCTCGCTAGCTGCCCGCGGTGGTTAGCCTTAGCACATGCAGACGATCAGGACTCCTCAATTCAGTCTTTGTAGCTAACCAAATGTAAGCTCCTTTCTCGAAGAGTATGTCTCATCGGGCCGTATGGTTGTCTGCACTGCACTAGTCGCATGT
>oligos_1_TCTATCTACTCGTGCTCGCTAGCTG_TGTCTGCACTGCACTAGTCGCATGT_630
TCTATCTACTCGTGCTCGCTAGCTGCGGTAGCTTGAGAAGACTCGACTGACTAGAGATGGACTAGAAACTTTGGTCACGTATAGAGCCCGTAAAAGTTCAGTTTAATTGTATAGTCTCGGAACCTGGGAACCAGGCTGAATGTCTGCACTGCACTAGTCGCATGT
>oligos_1_TCTATCTACTCGTGCTCGCTAGCTG_TGTCTGCACTGCACTAGTCGCATGT_631
TCTATCTACTCGTGCTCGCTAGCTGGACTATTGGGCACTAATCACTACCGGACGGATGCGTGAATAGTGGTTCAAATGAAACCTTTCTTTATAGACGTGTGGTAAGACTGGTCGTGGCGAAAGTCGCTGTGTCTGTACAATGTCTGCACTGCACTAGTCGCATGT
>oligos_1_TCTATCTACTCGTGCTCGCTAGCTG_TGTCTGCACTGCACTAGTCGCATGT_632
TCTATCTACTCGTGCTCGCTAGCTGCTTGATTGTCCCAATTGCACAAAAACCCAAGCAATTAAGATACGGTTAGCCTCGTCACGCACTTCCGTGACGAACATACAACAACTTTCACGTCATGTGTATTTCCCACCACCGTTGTCTGCACTGCACTAGTCGCATGT
>oligos_1_TCTATCTACTCGTGCTCGCTAGCTG_TGTCTGCACTGCACTAGTCGCATGT_633
TCTATCTACTCGTGCTCGCTAGCTGGTGATACATCATGCGCTCGTATTCTAGCTGAGGACGTATGCAGCATTCACTACACACTTACAACCCCAGGCCTCGGCAAAGGACTCTGACACTTAAGCGACTAGACGACCAAAATTGTCTGCACTGCACTAGTCGCATGT
>oligos_1_TCTATCTACTCGTGCTCGCTAGCTG_TGTCTGCACTGCACTAGTCGCATGT_634
TCTATCTACTCGTGCTCGCTAGCTGCAATGCTCCAATCGTGGAATTACCATGTCTGTAATAGGCTCTACGAGATGGTCAGGTATTTTTTTCTAGCGGGGATCGCGCATTGGTTTTAAAGATCTAGTCGAGATCCTTCCCTTGTCTGCACTGCACTAGTCGCATGT
>oligos_1_TCTATCTACTCGTGCTCGCTAGCTG_TGTCTGCACTGCACTAGTCGCATGT_635
TCTATCTACTCGTGCTCGCTAGCTGGGTGTAATGTGTATTCCCCCGGACAAGCTCCTTAAGCAGCAGGGACGTGATAAAAAGGTGTGCAGTCTCATCTCGGCCGTGCGCTCACCGCTAAGACTTGATGGTAAAGATTATTTGTCTGCACTGCACTAGTCGCATGT
>oligos_1_TCTATCTACTCGTGCTCGCTAGCTG_TGTCTGCACTGCACTAGTCGCATGT_636
TCTATCTACTCGTGCTCGCTAGCTGCCCGGACACACGGCACTCACAGGCTACTCAGCAGTACGTCACTAGACGGAGGGGTCTTATGAGAAGGGTTAAATAAAATGGCGGTTTGAGGCATCTTCTAGTGCGCTCGATACTATGTCTGCACTGCACTAGTCGCATGT
>oligos_1_TCTATCTACTCGTGCTCGCTAGCTG_TGTCTGCACTGCACTAGTCGCATGT_637
TCTATCTACTCGTGCTCGCTAGCTGCGGTTCACGCAGTTACATTAGGTTGTTACAATACCTTCCAAATTTCGGGAATGCCCAAGACTCGGAGTCCGCCACTAAGACAGCTGCCGTACGACGTCGGAGTTCGCTTAGCCAATGTCTGCACTGCACTAGTCGCATGT
>oligos_1_TCTATCTACTCGTGCTCGCTAGCTG_TGTCTGCACTGCACTAGTCGCATGT_638
TCTATCTACTCGTGCTCGCTAGCTGGACGGATCAAATTACGAATCATGTTGTTCCGTAGAACCCTTAAGGAAGGAACCTAGTTCTATGCATAGGAGCTCACCATAAACCTACCCTACCCTTTGTATAGGCCATGGCCTCATGTCTGCACTGCACTAGTCGCATGT
>oligos_1_TCTATCTACTCGTGCTCGCTAGCTG_TGTCTGCACTGCACTAGTCGCATGT_639
TCTATCTACTCGTGCTCGCTAGCTGCTTGTAGAGCGTCTGTCCAACCGAGGTATTCCTGAAGAACGCAGCTTTCAGCAAAAACCGTTGTCGCTAACAATGTTAAAGGATTCTCTGACTGCTGAAAACTACCGCAAGTCCTTGTCTGCACTGCACTAGTCGCATGT
>oligos_1_TCTATCTACTCGTGCTCGCTAGCTG_TGTCTGCACTGCACTAGTCGCATGT_640
TCTATCTACTCGTGCTCGCTAGCTGGTGTTCCGTGAAGCTGTTCCACGGATAACCGGCGGTCGTCGCCTTAAGTCAACTTAGGGATAAAGTTGCTCGAGCCGTTTCACTTGGTATGGGTGGATCAGTACTACCTGTGCGTTGTCTGCACTGCACTAGTCGCATGT
>oligos_1_TCTATCTACTCGTGCTCGCTAGCTG_TGTCTGCACTGCACTAGTCGCATGT_641
TCTATCTACTCGTGCTCGCTAGCTGCAAGAGTACGATAAGATAATGCATTCGGCCTAAGTTATAGCAGGTCGCCTAGACCTGACTCTCGGCTTGTAGTGCCGCTATTGTTAAGTGGGAAATGCTGTAAGTAGACAATGGTTGTCTGCACTGCACTAGTCGCATGT
>oligos_1_TCTATCTACTCGTGCTCGCTAGCTG_TGTCTGCACTGCACTAGTCGCATGT_642
TCTATCTACTCGTGCTCGCTAGCTGGGTGATCTGAGCACTTAGCTGACCGGTGTTGATAGGACCCGTACGTCTGCCTGTTGAGTGGGTTCACCCGGGCGCGGGGTTTGCCGCGATTATCCACCCTCTGTATTAGCGCCAATGTCTGCACTGCACTAGTCGCATGT
>oligos_1_TCTATCTACTCGTGCTCGCTAGCTG_TGTCTGCACTGCACTAGTCGCATGT_643
TCTATCTACTCGTGCTCGCTAGCTGGCATGATGCACGCTCCGTAATTATGCTTGTCACCAGGTGAGATACGGGTGATGTCTTGCGTATCCTGTAACATGGGGGTTACATGTTCAGCGAGCTTATGGGAGCATACTTGCGTTGTCTGCACTGCACTAGTCGCATGT
>oligos_1_TCTATCTACTCGTGCTCGCTAGCTG_TGTCTGCACTGCACTAGTCGCATGT_644
TCTATCTACTCGTGCTCGCTAGCTGCGGTTGATGAGGTTGACCTAAGGAGTGATCTTAAATAAACGCATAACTCTCCCTATACTTTCCGCTGATAGATAGGAGGCCATGCAGATAGCGGTGTTTACAGGCATATGGCTCATGTCTGCACTGCACTAGTCGCATGT
>oligos_1_TCTATCTACTCGTGCTCGCTAGCTG_TGTCTGCACTGCACTAGTCGCATGT_645
TCTATCTACTCGTGCTCGCTAGCTGGACGCTGTCCCTTTACCGGACAAAGTGCGATACCGCCAGAGCCCGATTCCGCCCATACCGGAAACCAAGGGCATAATATGAAAGCCACTTCCAACTAGCCGCCGCAAAACGATTTTGTCTGCACTGCACTAGTCGCATGT
>oligos_1_TCTATCTACTCGTGCTCGCTAGCTG_TGTCTGCACTGCACTAGTCGCATGT_646
TCTATCTACTCGTGCTCGCTAGCTGCTTCTCCCTCCGTAAAGGCAGTCAGTTACCCCCCAGGTTCAATATGGGCGAACGGGATCCTTACTTTAATACCTGTAAGTTCACGTCAGTCTGCCACTTCTTTGCGTTATGCATTTGTCTGCACTGCACTAGTCGCATGT
>oligos_1_TCTATCTACTCGTGCTCGCTAGCTG_TGTCTGCACTGCACTAGTCGCATGT_647
TCTATCTACTCGTGCTCGCTAGCTGGTGTAGAACGCTCAGGGCAATACGATTTATAGAGCATGACGACTCAGTATAGGTTTTCTAAAAAATGGAGGAGAGCGAGAGCTCATTTCGGCGAGCGCATAGCAGCCCTATGTATTGTCTGCACTGCACTAGTCGCATGT
>oligos_1_TCTATCTACTCGTGCTCGCTAGCTG_TGTCTGCACTGCACTAGTCGCATGT_648
TCTATCTACTCGTGCTCGCTAGCTGCAAGTCCTTTATTATTCTCGGCCACGACAACTGATGTCAGGGCGCAAATCTACCCTCGCGCCGGCGTTTATCGATTCTTATGGGCTGGGCGGCGTACCCCGTGTAGGATTGGATTTGTCTGCACTGCACTAGTCGCATGT
>oligos_1_TCTATCTACTCGTGCTCGCTAGCTG_TGTCTGCACTGCACTAGTCGCATGT_649
TCTATCTACTCGTGCTCGCTAGCTGGGAGCCCTCGCCTAGATAGTTTCCCAGCCGAATCCGATTGGACTGAAGTATCGCGTACTACTCTGAACTACTCCATCGATAATTCAGTCGGCTGCGAATATTATGGACATTGTATTGTCTGCACTGCACTAGTCGCATGT
>oligos_1_TCTATCTACTCGTGCTCGCTAGCTG_TGTCTGCACTGCACTAGTCGCATGT_650
TCTATCTACTCGTGCTCGCTAGCTGGCATCTGGCTGGGGGAATCCCACCCAAAGGCTCTGGTGACCGCACCTGGGAAATCATGGTTCATCGGTCAGAATAAATTGTCGATACCAAGTTCTTCGTTACGTTGTTTTAACAATGTCTGCACTGCACTAGTCGCATGT
>oligos_1_TCTATCTACTCGTGCTCGCTAGCTG_TGTCTGCACTGCACTAGTCGCATGT_651
TCTATCTACTCGTGCTCGCTAGCTGCGGGCCAGGTTGTGCCTAACAGCTGGTTTCCTCCAAGACCTTGTGACAGGGGGCCGTGGCACCTTAAATAGAAAAGGAATTCAACGATACGGCTCGACGACTGCTCATGTTTCAATGTCTGCACTGCACTAGTCGCATGT
>oligos_1_TCTATCTACTCGTGCTCGCTAGCTG_TGTCTGCACTGCACTAGTCGCATGT_652
TCTATCTACTCGTGCTCGCTAGCTGGACCCTTCTGGAACTCTTTCCCTTTTGTCATAGCATTTATTCCGATGCAGCCCCTGGTCGTGAGAGGGACGCGCACAAGGGGAAATTCTAAACGTCTTCACGGTCGTCGAACTTTTGTCTGCACTGCACTAGTCGCATGT
>oligos_1_TCTATCTACTCGTGCTCGCTAGCTG_TGTCTGCACTGCACTAGTCGCATGT_653
TCTATCTACTCGTGCTCGCTAGCTGCTTCAGATGGCTGTGCTGATGGTGCGTCAACGGAGCATTCGAACCGAGTTGCTGACCGACTCAGTCCTAATAACAGGTGCATTGGGCGAAAATAGCCAAGTACGACGTGCTTGGTTGTCTGCACTGCACTAGTCGCATGT
>oligos_1_TCTATCTACTCGTGCTCGCTAGCTG_TGTCTGCACTGCACTAGTCGCATGT_654
TCTATCTACTCGTGCTCGCTAGCTGGTGGGCATTCGTTACCTTCATTGCACGTTCACGCTGTTGCGGCACTCTTCGTCCTTCACTGTAAACGCTGTTGTCCTACGGGGGATTCCTTAGAATCGGGTCATCCAGGATGACATGTCTGCACTGCACTAGTCGCATGT
>oligos_1_TCTATCTACTCGTGCTCGCTAGCTG_TGTCTGCACTGCACTAGTCGCATGT_655
TCTATCTACTCGTGCTCGCTAGCTGCCGGTAACTATGGTGCGGTCCCTACCACTCTATTGGTACGGTATTATCGACATTTTTATGCAAGATAGAGCAGTCTCCACCAGAAGATAGTATATCACACTCCATTGTTCCCCTATGTCTGCACTGCACTAGTCGCATGT
>oligos_1_TCTATCTACTCGTGCTCGCTAGCTG_TGTCTGCACTGCACTAGTCGCATGT_656
TCTATCTACTCGTGCTCGCTAGCTGGGAGGGTAAATAACGCTAACCAGTGTGCAGCGAGGCGGGTTATATGTTCGCGGCTCCCATAACAAGGATGTGCTAACACGAGTTCGAGCCCTTATAGTGTCGCAAGCACGACACATGTCTGCACTGCACTAGTCGCATGT
>oligos_1_TCTATCTACTCGTGCTCGCTAGCTG_TGTCTGCACTGCACTAGTCGCATGT_657
TCTATCTACTCGTGCTCGCTAGCTGGCAGTAGTGGTAGAAGGAGTTTGTACTCCATGCTCCATGGACACCCTTTGTCCATCCCTTTATCCGGTGTTGTGCCATCTCGCGCTCGGTAGCGCATAGCGGGTGCACCTAGTATTGTCTGCACTGCACTAGTCGCATGT
>oligos_1_TCTATCTACTCGTGCTCGCTAGCTG_TGTCTGCACTGCACTAGTCGCATGT_658
TCTATCTACTCGTGCTCGCTAGCTGCGGGGGCGGTATTTCTGCGCCGAAATGTGCATATTTTTGCAACCGGTAGCCCAGTAGGGATTAGACCCAACTCGATACTACATTGACTAAAGTCTGCGTATTACCAATAGTGCCTTGTCTGCACTGCACTAGTCGCATGT
>oligos_1_TCTATCTACTCGTGCTCGCTAGCTG_TGTCTGCACTGCACTAGTCGCATGT_659
TCTATCTACTCGTGCTCGCTAGCTGGACCGAGTGATTCCAAGTTTGAGGCGTGGTGCGTTTTTCGGATGTTTGGATTGTCTCTAAGAGTTTATATTTGTCGAGTCCAGAGATTTTACTGTGCAGCGCATTCTTCGTTGGTTGTCTGCACTGCACTAGTCGCATGT
>oligos_1_TCTATCTACTCGTGCTCGCTAGCTG_TGTCTGCACTGCACTAGTCGCATGT_660
TCTATCTACTCGTGCTCGCTAGCTGCTTAGGACAACTAGTTGATATACCTGAAGAGCCTAGAATCCCAAGTAGATATGGATGCAGATAAAATAGCGAAGGGCGTATCAGGTGGTCGTCCACGTGGAGCCCAGGTTAAATTTGTCTGCACTGCACTAGTCGCATGT
>oligos_1_TCTATCTACTCGTGCTCGCTAGCTG_TGTCTGCACTGCACTAGTCGCATGT_661
TCTATCTACTCGTGCTCGCTAGCTGGTGGCGCCGGCACTAGCCCTTCTAGTGGCAGCCAGACGGTCGCAATAGGATGTTCTGCAACCCGAGCCGTAAAGATGCTTAAAACAAAATCCCGGAGTCGGTCTCCGAGTTTCTATGTCTGCACTGCACTAGTCGCATGT
>oligos_1_TCTATCTACTCGTGCTCGCTAGCTG_TGTCTGCACTGCACTAGTCGCATGT_662
TCTATCTACTCGTGCTCGCTAGCTGCCGGATCCAGAATCGGAGAGTGTCAAGCCTCGACTGGCAGATAGCCGTTGGATCTCTTTCTCGTTAGTTACTTATAGGAAACTGTACTAATCAGGCCAAACGTAGTACATGGAATTGTCTGCACTGCACTAGTCGCATGT
>oligos_1_TCTATCTACTCGTGCTCGCTAGCTG_TGTCTGCACTGCACTAGTCGCATGT_663
TCTATCTACTCGTGCTCGCTAGCTGGGATACTCTGGGGGAATCTCAAAGGTTACAATGAGCGTACACCGAGGTCCTACGTTGGCTTCACTTCGCCGAAGCGTTAGTCGGTCCAAACAGGCCAGCCTTCTATTCGGGCAATTGTCTGCACTGCACTAGTCGCATGT
>oligos_1_TCTATCTACTCGTGCTCGCTAGCTG_TGTCTGCACTGCACTAGTCGCATGT_664
TCTATCTACTCGTGCTCGCTAGCTGGCAGATAATCAGTGGGCATCTTGGCGGTAACAAATCGCGGCGGAGACAACAATTTTTATGCATCGTTAGGACGTTTTCCCAGGCACTGAGCGCTATATCGCTCAAAGTTGCCCTATGTCTGCACTGCACTAGTCGCATGT
>oligos_1_TCTATCTACTCGTGCTCGCTAGCTG_TGTCTGCACTGCACTAGTCGCATGT_665
TCTATCTACTCGTGCTCGCTAGCTGCGGCGTGCCGACGTGCCCCTGGGGTCGTCGAGGAGACTCGAATTGAACGAGACTTCTCTCGTTTTCCTACTGGATCCTCAGGTGAACTCGTTTGCAGATGACCCAACAGACGATTTGTCTGCACTGCACTAGTCGCATGT
>oligos_1_TCTATCTACTCGTGCTCGCTAGCTG_TGTCTGCACTGCACTAGTCGCATGT_666
TCTATCTACTCGTGCTCGCTAGCTGGACAATGATGTCTAGCTATGAACACGAGTGGATATAGCGGCGCTTCAATCGGCAAGTGCTATAACGGGCGTCAGCGATGTTGACAGACCAACTCGTAACGACCATGTATTCCGCTTGTCTGCACTGCACTAGTCGCATGT
>oligos_1_TCTATCTACTCGTGCTCGCTAGCTG_TGTCTGCACTGCACTAGTCGCATGT_667
TCTATCTACTCGTGCTCGCTAGCTGCTTACCCTGGCGGGCAATGTTTGGATGCGTCGAGGAGCATTTATAACTCTATATCCCCAGGGCTCTCTCATTACTGCCATGCAACCCGGCACACTACTGATAAAGGGATGTACAATGTCTGCACTGCACTAGTCGCATGT
>oligos_1_TCTATCTACTCGTGCTCGCTAGCTG_TGTCTGCACTGCACTAGTCGCATGT_668
TCTATCTACTCGTGCTCGCTAGCTGGTCGACTAAAATGCTAGCTACCGCGTTCGGCGCCAGGGTGGTATAGAAACTAGACACTCAAGTAACAGTAATGTCAAGTAACGGAACCGTTAGCCAATATTAGTGCGGCCCGGCTTGTCTGCACTGCACTAGTCGCATGT
>oligos_1_TCTATCTACTCGTGCTCGCTAGCTG_TGTCTGCACTGCACTAGTCGCATGT_669
TCTATCTACTCGTGCTCGCTAGCTGCCGTGACATTCTCGGTCCTTCTCTGGAGCGTCAATAGCGGTACGCCGTTATACTGCGGAAGAGAGCTTGAAATCAGATTCCTGCTCCATGTATCTAGGTTGTGTGAACTCCACGTTGTCTGCACTGCACTAGTCGCATGT
>oligos_1_TCTATCTACTCGTGCTCGCTAGCTG_TGTCTGCACTGCACTAGTCGCATGT_670
TCTATCTACTCGTGCTCGCTAGCTGGGATTGGCTCGCACCCAGCCAGACTCATGTATCTGCCTTAGATGACGGATGCTAGACTTGTACAACTGCTCCCTTCCCTCAGTCCTTCCGGCGGGATGTTGCTGTTATCGGCAATTGTCTGCACTGCACTAGTCGCATGT
>oligos_1_TCTATCTACTCGTGCTCGCTAGCTG_TGTCTGCACTGCACTAGTCGCATGT_671
TCTATCTACTCGTGCTCGCTAGCTGGCACAGTTTCACACTATAATGAGTCCTGTGACACGGTAGAGACCAAAACGAGGCTATGATGCGACCGGATAGACTTGGTCACCAATCGTTCGCACACCACTTGCGAGAAACATTTTGTCTGCACTGCACTAGTCGCATGT
>oligos_1_TCTATCTACTCGTGCTCGCTAGCTG_TGTCTGCACTGCACTAGTCGCATGT_672
TCTATCTACTCGTGCTCGCTAGCTGCGGCCAAGTCGAGGCCCGGTCTTAACCCTAAGTACGAATGCTGCGTCTCACACCTTTACTCTCACCCCTCCTCTTGAAGTCTGAGCTGGCTCTCTACCTTTTCCGAAAAGCCCTATGTCTGCACTGCACTAGTCGCATGT
>oligos_1_TCTATCTACTCGTGCTCGCTAGCTG_TGTCTGCACTGCACTAGTCGCATGT_673
TCTATCTACTCGTGCTCGCTAGCTGGACATATGCTTCCACGGTAGGGATCGCCAGCGTAAAGCTTATATGTTGCCGGAGATGCAATGTCAATACGAACTGTAGGTGAGATCTAACTGCGGGGAACGATGAGCCCACTCCTTGTCTGCACTGCACTAGTCGCATGT
>oligos_1_TCTATCTACTCGTGCTCGCTAGCTG_TGTCTGCACTGCACTAGTCGCATGT_674
TCTATCTACTCGTGCTCGCTAGCTGCATGGGTTAACCGCCGAGCTGTTGCACGGCGTCGCAACTTCAGACTACCACGTCCACAAAACAAAGGAAGTCTTTCGCAAACAGAACCATCTTACGGATGTAATTCTGCTAATCATGTCTGCACTGCACTAGTCGCATGT
>oligos_1_TCTATCTACTCGTGCTCGCTAGCTG_TGTCTGCACTGCACTAGTCGCATGT_675
TCTATCTACTCGTGCTCGCTAGCTGGTCGTGGGGCTGTTTCTTTTAAACGGTTACCCGAATTCAGAACAAAAGCGAAGGAACTCTCAATGTAAAGCAGTACTATCAGAAGACCGCAGCAAAGTTCGTAGGTTATCAATGATGTCTGCACTGCACTAGTCGCATGT
>oligos_1_TCTATCTACTCGTGCTCGCTAGCTG_TGTCTGCACTGCACTAGTCGCATGT_676
TCTATCTACTCGTGCTCGCTAGCTGCCGTGTCGTAGAGAATCTGAAAAGGAGGGGTAGAGAGGCAGCATAGTACTAAGACCAGGAGGATGAATATCAAGCAAGTACGCCAAGGGCGGAACACTCGAGTTTGCAGCTGGTATGTCTGCACTGCACTAGTCGCATGT
>oligos_1_TCTATCTACTCGTGCTCGCTAGCTG_TGTCTGCACTGCACTAGTCGCATGT_677
TCTATCTACTCGTGCTCGCTAGCTGGGAATTCGAAGCTAGGAAACGCCGCCATATGACGCGGGGCGAGGTTTGCGCTAGTTAAGTTCCGCACATAGAACAAAAGCCGTCCTAAAAAACAGATACGGTAAGACTAGGATATTGTCTGCACTGCACTAGTCGCATGT
>oligos_1_TCTATCTACTCGTGCTCGCTAGCTG_TGTCTGCACTGCACTAGTCGCATGT_678
TCTATCTACTCGTGCTCGCTAGCTGGCACTCGTTTCAGTCGCGTGGATGATATGGACATGCAGATGCAATCGTTGCCGACCGGGCCCAACACATGCCACGAAAGCTCAACGTCACTGCAGGACCAGGGAAGCTGTACGAATGTCTGCACTGCACTAGTCGCATGT
>oligos_1_TCTATCTACTCGTGCTCGCTAGCTG_TGTCTGCACTGCACTAGTCGCATGT_679
TCTATCTACTCGTGCTCGCTAGCTGCGGATTATTCTGGGACCCGCGGATAGGTTTAAAGACTCCTACCAAACCTTAAGGGTGCTGCTTGTATCCGTTGGTTGGCCCAATAAGGTTTTCTTTCCCCGACCAATCGTCGATTTGTCTGCACTGCACTAGTCGCATGT
>oligos_1_TCTATCTACTCGTGCTCGCTAGCTG_TGTCTGCACTGCACTAGTCGCATGT_680
TCTATCTACTCGTGCTCGCTAGCTGGAGAGGATCCGTCCGTGGTGTGCGCAATTGCGTTGTTTTGACATAGCTTATTCAAAACAACCGGGGGGAAAGGTGATGGCGGGGTTCTATGGAGGCCTATGTGTCGGGACAGTATTGTCTGCACTGCACTAGTCGCATGT
>oligos_1_TCTATCTACTCGTGCTCGCTAGCTG_TGTCTGCACTGCACTAGTCGCATGT_681
TCTATCTACTCGTGCTCGCTAGCTGCATGCCGCCGACTACCTCCCATGAGTTTAACTTTCGACGACCTGGCTTGAGTGATAACAACATAAGGCAACTCCCTATCCGTGCTGATACGAAAGCCAAACGTTTTAAGCCAGTATGTCTGCACTGCACTAGTCGCATGT
>oligos_1_TCTATCTACTCGTGCTCGCTAGCTG_TGTCTGCACTGCACTAGTCGCATGT_682
TCTATCTACTCGTGCTCGCTAGCTGGTCTCCGCAAGACGCGAATTATGAAATCTTGACAAGTATCCTGTCGAGTGTTCACGAAGACTGCGTCGAGTTTTAAGAAAGTCCCCTGTTGTCGTAGAGACCCGAGAATGCGATTTGTCTGCACTGCACTAGTCGCATGT
>oligos_1_TCTATCTACTCGTGCTCGCTAGCTG_TGTCTGCACTGCACTAGTCGCATGT_683
TCTATCTACTCGTGCTCGCTAGCTGCCGTCAAAGGAGAGACCAGGACTGCCATAAGGGCTTCTGTATTTTTCAGGTTTTCGATCCTACGGAACAGGGGACCACCACTACCTTAAATACTGAAGAGGGATGCATAGAGTATTGTCTGCACTGCACTAGTCGCATGT
>oligos_1_TCTATCTACTCGTGCTCGCTAGCTG_TGTCTGCACTGCACTAGTCGCATGT_684
TCTATCTACTCGTGCTCGCTAGCTGGGAAACGCACGGCTGCGCGACATATGAAACCCTGTATGTCGCGACCCCCTCCTAGCTTCCCGTTTGTGTTCCAGGAAAATGACGGAGCGAGACCACACAGGGCTCGTCAGTCCGTTGTCTGCACTGCACTAGTCGCATGT
>oligos_1_TCTATCTACTCGTGCTCGCTAGCTG_TGTCTGCACTGCACTAGTCGCATGT_685
TCTATCTACTCGTGCTCGCTAGCTGGCAACGGGTAAACACAACGGAACGGAGGTAACGCAGGTCTCGGGTCATTGTCCCCTAGAAGATGGGAGAGAGTAATTTTCTGATAATATCAAGAACGGGTTTTTCAGGGAGCTGATGTCTGCACTGCACTAGTCGCATGT
>oligos_1_TCTATCTACTCGTGCTCGCTAGCTG_TGTCTGCACTGCACTAGTCGCATGT_686
TCTATCTACTCGTGCTCGCTAGCTGCGGAAACTATTCAACGAAAAGTGCTTAAACTGTGTGGACTATTCTAGACTGTGCCGTGCAGTAACGAGCGGACCGCGAGGTGCGCATAGGGGACGAGTGGGCAACGTCCGCTTATTGTCTGCACTGCACTAGTCGCATGT
>oligos_1_TCTATCTACTCGTGCTCGCTAGCTG_TGTCTGCACTGCACTAGTCGCATGT_687
TCTATCTACTCGTGCTCGCTAGCTGGAGACCCCTCTACCAGTTTGTCAAATCCCGTATAGATGACGTCACGTAAGTATGCTTTTGACCCATTACCCATAAGCAGCTGGTGCAGATTGCAGTGAGACACCTAACCCGAAGATGTCTGCACTGCACTAGTCGCATGT
>oligos_1_TCTATCTACTCGTGCTCGCTAGCTG_TGTCTGCACTGCACTAGTCGCATGT_688
TCTATCTACTCGTGCTCGCTAGCTGCATTTGCCGCAACAGTTGGCTGGCGGAAACCTTGTAGAGACTGCCCGGTGTAAGTCCTACGGACTCTCTGAGCAACCTGGGTTTTGAGGCCCCCCTAGCCGAGTCTGGATCTTATTGTCTGCACTGCACTAGTCGCATGT
>oligos_1_TCTATCTACTCGTGCTCGCTAGCTG_TGTCTGCACTGCACTAGTCGCATGT_689
TCTATCTACTCGTGCTCGCTAGCTGGTCTGGTTCGACTCGCCTACTTTCACCAATACCAACCGTACATTAAGCAAATAGGGTCGATCCGAACAAAGGGGATTTGTCCAACTGCCACCAACACATGCACTTGTTACTAATTTGTCTGCACTGCACTAGTCGCATGT
>oligos_1_TCTATCTACTCGTGCTCGCTAGCTG_TGTCTGCACTGCACTAGTCGCATGT_690
TCTATCTACTCGTGCTCGCTAGCTGCCGACCTCTTCGATAAGGAACCGCATCGGTGGCCTACACTAATTATGGTCGTCGTCTATAGGAACATACTGCCCAAAGAAAACATATTTGAGGGTAGCTGACGGAATGGGGTACATGTCTGCACTGCACTAGTCGCATGT
>oligos_1_TCTATCTACTCGTGCTCGCTAGCTG_TGTCTGCACTGCACTAGTCGCATGT_691
TCTATCTACTCGTGCTCGCTAGCTGGGACGGGAAGTGGCTGTCAAGGCATCCTGTAAGACGAACACGATATTTTGGTCTTGAAACGAACTTTACATAGATTACTCACACACAAACGTAGCACGCGAATGTTGTGCATATTTGTCTGCACTGCACTAGTCGCATGT
>oligos_1_TCTATCTACTCGTGCTCGCTAGCTG_TGTCTGCACTGCACTAGTCGCATGT_692
TCTATCTACTCGTGCTCGCTAGCTGGCAAGGTTTAGCCCCACAGGGAAGTGATGTGAGCCGGTCATTGACGGGGGTGCACCCCGAAAACCAAGCCGCCATCCGCAGTCCCGGCGATCTCGTACTAGACCGTGCTCCGATTTGTCTGCACTGCACTAGTCGCATGT
>oligos_1_TCTATCTACTCGTGCTCGCTAGCTG_TGTCTGCACTGCACTAGTCGCATGT_693
TCTATCTACTCGTGCTCGCTAGCTGCTAAACACTTCGTGTATTTCGGAGCCGCCCTACGTTGAAGGAAAACATTCCATTCACGTAACTATCCGCTCATGCCCGACTTAATACTCCGCGTCTATATTTAGTCGGGCGAAGATGTCTGCACTGCACTAGTCGCATGT
>oligos_1_TCTATCTACTCGTGCTCGCTAGCTG_TGTCTGCACTGCACTAGTCGCATGT_694
TCTATCTACTCGTGCTCGCTAGCTGGAGCTGCGGTTCAGTATCTGGTGCGTCCGTACCAGCCAGGCAACAACTATGGCGATTCCTGAGTGGTGGCTGCCATATGATAGAAAGCGTCGGGTCGATAATCTACCGCTTCACATGTCTGCACTGCACTAGTCGCATGT
>oligos_1_TCTATCTACTCGTGCTCGCTAGCTG_TGTCTGCACTGCACTAGTCGCATGT_695
TCTATCTACTCGTGCTCGCTAGCTGCATTACATATATGGGAGCTCACCATTCCACTGTCAGGTTAATCAAAGATGGCGGGAATCCGGTTTTACATACACCCCCATAATCTTTTTCCATCCTCACCTTACGGGTGACACCTTGTCTGCACTGCACTAGTCGCATGT
>oligos_1_TCTATCTACTCGTGCTCGCTAGCTG_TGTCTGCACTGCACTAGTCGCATGT_696
TCTATCTACTCGTGCTCGCTAGCTGGTCAGTTCCCTATTTGAGGTGAATTGCCGATCCGACATTCCGATAGTTTGGCAGCCAGAATCTTCGGGAAGTAACATGTTAGTCCGTTCGCGTGAGAGGCTTGTACTATTCTGAATGTCTGCACTGCACTAGTCGCATGT
>oligos_1_TCTATCTACTCGTGCTCGCTAGCTG_TGTCTGCACTGCACTAGTCGCATGT_697
TCTATCTACTCGTGCTCGCTAGCTGCCGAGGGTCCGGGGAGTTGTGCTCTGGGGGATCTCTCGGAAATGGAACATAATGACACGGTGATTGTGTGACGACTTGTTAGTAAACTAACCCGTAACGCTGGCGAGCCAGAGTATGTCTGCACTGCACTAGTCGCATGT
>oligos_1_TCTATCTACTCGTGCTCGCTAGCTG_TGTCTGCACTGCACTAGTCGCATGT_698
TCTATCTACTCGTGCTCGCTAGCTGGGACCCTATGCGCAATCTGAAAATGTTTCAAGCTAACATAGACTCGCGGCACTGGTACAGCGTACCAAGGTCGTCCTATACATTTCCAGGTTCCGGGGGTTGCTGTACTGTCCCTTGTCTGCACTGCACTAGTCGCATGT
>oligos_1_TCTATCTACTCGTGCTCGCTAGCTG_TGTCTGCACTGCACTAGTCGCATGT_699
TCTATCTACTCGTGCTCGCTAGCTGGCTATATTAGCTAAGCCGTACAACTGTCACGTGGAGTCCCGGTGTGCTGTAGAGCCTGTAGGAGTCCTTTGCTTAGGCAACGGATAAACGCACAGCGTATTGGGTCTTTCATGCTTGTCTGCACTGCACTAGTCGCATGT
>oligos_1_TCTATCTACTCGTGCTCGCTAGCTG_TGTCTGCACTGCACTAGTCGCATGT_700
TCTATCTACTCGTGCTCGCTAGCTGCTAATTTGAAGTTCCAAGAACCACGACATTTAGACACCAGATCGGTGATCACAATGAGCCGCGTTAGTTACCCTAGCAGCTACGTCATATTACTGGAGTATTTATTTTGAGCTGATGTCTGCACTGCACTAGTCGCATGT
>oligos_1_TCTATCTACTCGTGCTCGCTAGCTG_TGTCTGCACTGCACTAGTCGCATGT_701
TCTATCTACTCGTGCTCGCTAGCTGGAGCACAATGGGACTACTATTTCTTTTAACTTACTACGCTCAGTTCTACGGACGTTCTAAAGCGTTGTCACGTTGGATAAAAAACTGACGTATTGATCGACCTGTTCCTATATCATGTCTGCACTGCACTAGTCGCATGT
>oligos_1_TCTATCTACTCGTGCTCGCTAGCTG_TGTCTGCACTGCACTAGTCGCATGT_702
TCTATCTACTCGTGCTCGCTAGCTGCATAAATGCCGTCCTATTCTGTCTCGTCCGTTACTTGATGCCGCCGGTCAGATTGCATAAGGCGGTTCCGAGTCACTCCCGACCCGCAAATGGCAAGGTTGTGAGTTCTCTTATTTGTCTGCACTGCACTAGTCGCATGT
>oligos_1_TCTATCTACTCGTGCTCGCTAGCTG_TGTCTGCACTGCACTAGTCGCATGT_703
TCTATCTACTCGTGCTCGCTAGCTGGTCACAGTTCGAATCTAATCTACCACACACAAGCGAAAACCTTTCGTCCCTGCCTCAGCCAGGTCCTTTTGTTCATGTCGCATTGATTATGGAACAGGAGCACATATCACTTCTATGTCTGCACTGCACTAGTCGCATGT
>oligos_1_TCTATCTACTCGTGCTCGCTAGCTG_TGTCTGCACTGCACTAGTCGCATGT_704
TCTATCTACTCGTGCTCGCTAGCTGCCGCACCTGGCTCATAAGCATCGCCCGCAGCGGAGGCCACAAGGCAAACTAGCAGATTCAAAAATCATTAGCTAAGCATCGTAGATGTATTGCATTACGGTCCCACTGGTTTCTATGTCTGCACTGCACTAGTCGCATGT
>oligos_1_TCTATCTACTCGTGCTCGCTAGCTG_TGTCTGCACTGCACTAGTCGCATGT_705
TCTATCTACTCGTGCTCGCTAGCTGCGCACCCGAACTGTAGCTGCCGAAAGCGGGACTGGACGGTTCGGTGTTGAGGGCAGAGTTGTCCTGCGCAGTATGATAGCTTGCCGGAAGCCGGAGCAATTGAGTCAACGAACAATGTCTGCACTGCACTAGTCGCATGT
>oligos_1_TCTATCTACTCGTGCTCGCTAGCTG_TGTCTGCACTGCACTAGTCGCATGT_706
TCTATCTACTCGTGCTCGCTAGCTGGCTAATGTTCTGTGAGAGCGCCCTACGCACGTAGAGTACGGTGGCACCTAGTCCCAAGGACTGACCTCCGATAAACTGGCCCGGGGATACGCCCGTCCTCGCATCACCGGTCGAATGTCTGCACTGCACTAGTCGCATGT
>oligos_1_TCTATCTACTCGTGCTCGCTAGCTG_TGTCTGCACTGCACTAGTCGCATGT_707
TCTATCTACTCGTGCTCGCTAGCTGCTACCATTTCTTCCTTTCGGCCGCGGATGCCTATGTTTTAGACAGCAGGCTGGAGAAACTTCCTGGCACAAAGGCGGACGCTGTAGAGCCCTGTCTACTGGTCACCCCACACTATTGTCTGCACTGCACTAGTCGCATGT
>oligos_1_TCTATCTACTCGTGCTCGCTAGCTG_TGTCTGCACTGCACTAGTCGCATGT_708
TCTATCTACTCGTGCTCGCTAGCTGGAGCAGAGTCCGTGGTGAGTAACGATAGACGACCATTAGTAGCACAAACTCCCTCATCTAGTCCTAAACTGAACAGAACTAGGCCGCCCATTATCAACGTCGCACACTAGGTGTATGTCTGCACTGCACTAGTCGCATGT
>oligos_1_TCTATCTACTCGTGCTCGCTAGCTG_TGTCTGCACTGCACTAGTCGCATGT_709
TCTATCTACTCGTGCTCGCTAGCTGCATATTGAACCTGGATCTATAGATCTCCAGCATAACACCTGTAAGGCCCTCCATTTGACATTGAAACATCTACATTGCCAGCGTGGCAAAATTGGATTCCGACCAAGCTAGGAATTGTCTGCACTGCACTAGTCGCATGT
>oligos_1_TCTATCTACTCGTGCTCGCTAGCTG_TGTCTGCACTGCACTAGTCGCATGT_710
TCTATCTACTCGTGCTCGCTAGCTGGTCCTTGACCCAAGGGGTTAAGAGGTTGACTTTTCATACAATCACGGTGTACACCTTCGCATCATCAACCGTGCTCACGACTAGCAAATGTTCAGTACTGAGGGTCGCTATATCATGTCTGCACTGCACTAGTCGCATGT
>oligos_1_TCTATCTACTCGTGCTCGCTAGCTG_TGTCTGCACTGCACTAGTCGCATGT_711
TCTATCTACTCGTGCTCGCTAGCTGCCGCTGACATGGACTACTTGACTGGCTCCGGCTTGTCCCAAGACGAGCAAAGGAGGATGCTCCCGTCTTCCCTATCAGGACCTCTCCCGTGTGTCTGTCCGTGAGCCACATTATTTGTCTGCACTGCACTAGTCGCATGT
>oligos_1_TCTATCTACTCGTGCTCGCTAGCTG_TGTCTGCACTGCACTAGTCGCATGT_712
TCTATCTACTCGTGCTCGCTAGCTGCGCAGGTCCGTCGCAACGCGTGCAGTGGGATCCTTTCTCGCATCACAGAGCCCCATATTTCTCTCCCATATACCGCACTCGCCTTTAACCAGGTTGCTCAAAATGTAATTATCAATGTCTGCACTGCACTAGTCGCATGT
>oligos_1_TCTATCTACTCGTGCTCGCTAGCTG_TGTCTGCACTGCACTAGTCGCATGT_713
TCTATCTACTCGTGCTCGCTAGCTGGCTCGAGGAGTAATGCGCAGAAGATGGATGCTCAAGACTTAAGTTCTTGGTATAGGTCTACGTTTCATATACGAGTATTGGATCCCCGAAGATGCAACGCATAACTATAATCGAATGTCTGCACTGCACTAGTCGCATGT
>oligos_1_TCTATCTACTCGTGCTCGCTAGCTG_TGTCTGCACTGCACTAGTCGCATGT_714
TCTATCTACTCGTGCTCGCTAGCTGCTACGTGTTCTGTAAGGACTGTCTCGACACTAATTAGCCAACTTTACTAATTGAGGACCTCGCGCCGAGGCGTGCCATGCATACAGGTCCATATGCATGTTAAGACGATGTAATTTGTCTGCACTGCACTAGTCGCATGT
>oligos_1_TCTATCTACTCGTGCTCGCTAGCTG_TGTCTGCACTGCACTAGTCGCATGT_715
TCTATCTACTCGTGCTCGCTAGCTGGAGGATTCAGAAGCTCTCTTAGGGAGGAGGCGCTGCACCCTTCAACAGTGGGGACGTCAAATGGTAGGTTTCCCAGTTAAACACGGGTAGACCTCAACCCCTACACTATAATATTTGTCTGCACTGCACTAGTCGCATGT
>oligos_1_TCTATCTACTCGTGCTCGCTAGCTG_TGTCTGCACTGCACTAGTCGCATGT_716
TCTATCTACTCGTGCTCGCTAGCTGCATCCCAACTAAGACTATCCACGCAGAGACTGCTTTGCACCTACATCCGTCTCACCATATTAGACATCCTAGTGGGATATATCGAAACAGGGGATTAACTGTCTACTGACGCGGTTGTCTGCACTGCACTAGTCGCATGT
>oligos_1_TCTATCTACTCGTGCTCGCTAGCTG_TGTCTGCACTGCACTAGTCGCATGT_717
TCTATCTACTCGTGCTCGCTAGCTGGTCCAATGTTGGTGTGGCCCGTTAACGATAGCATTGCGAGGAGTTAACGGATGATCCTTGGTGACGCATGAGATTTAACTGTCACCGAGACTTGCCTCCGCACGTTCTCGGACCTTGTCTGCACTGCACTAGTCGCATGT
>oligos_1_TCTATCTACTCGTGCTCGCTAGCTG_TGTCTGCACTGCACTAGTCGCATGT_718
TCTATCTACTCGTGCTCGCTAGCTGCCCCGAATGGGCGAAGAACGTAGTTCAGCGCATCGCTGCCTTGAAGGTTACAGCCCCCGGAAGATATACTGTGTACCACAATGCTAGAAATCTCGGCCTCAGGCGCATCTCAAGATGTCTGCACTGCACTAGTCGCATGT
>oligos_1_TCTATCTACTCGTGCTCGCTAGCTG_TGTCTGCACTGCACTAGTCGCATGT_719
TCTATCTACTCGTGCTCGCTAGCTGCGCCACTACCCGTTTTTGATGGACACTATACGCTTTCCTCTAAAATACAACGCCGGGACTAGAGACCATAAGATAACTTGAAATAGCAGGATGTTCCATGTGCATCGCAGACTATTGTCTGCACTGCACTAGTCGCATGT
>oligos_1_TCTATCTACTCGTGCTCGCTAGCTG_TGTCTGCACTGCACTAGTCGCATGT_720
TCTATCTACTCGTGCTCGCTAGCTGGCTCCTACGAAGGGTATAATTGGATGACGGGGAAGAGTGGCCTCGTTTCAAACCTGCATTCCGTCTCCAAGTTCGCGTTGGACCCCCTTCGGAATTACGGAGTACTTGTCACTATTGTCTGCACTGCACTAGTCGCATGT
>oligos_1_TCTATCTACTCGTGCTCGCTAGCTG_TGTCTGCACTGCACTAGTCGCATGT_721
TCTATCTACTCGTGCTCGCTAGCTGCTAGGGCAACCTGCTGCGGCGAATCAGTAACTGCAGGGTACGGTTTCATTTTTAACCCGTCGGAGACACGACTGTAGTTAACGGGTTTTGTGCGCTGGACAACGCCCCCACGCAATGTCTGCACTGCACTAGTCGCATGT
>oligos_1_TCTATCTACTCGTGCTCGCTAGCTG_TGTCTGCACTGCACTAGTCGCATGT_722
TCTATCTACTCGTGCTCGCTAGCTGGAGGTAGCTAATAAGTGATGGGGGGTACGGAGCGATTTTCACCTTGACCTTAAACGAAGGGATGGATGAACAGCTCTATAGTGGTCCTGAAGGCTGCCAGCGAGTGGATGGTTTTTGTCTGCACTGCACTAGTCGCATGT
>oligos_1_TCTATCTACTCGTGCTCGCTAGCTG_TGTCTGCACTGCACTAGTCGCATGT_723
TCTATCTACTCGTGCTCGCTAGCTGCATCGGCGAGCTGTCTCTCAGAGTTACGTCAATTTTCGCTCAGTCCCACGGCCTCTCTCATTCATGCATGTCAGGATATCGAAGCCTTAGGCAGATAAGCTAGAGTTGCAGGGCTTGTCTGCACTGCACTAGTCGCATGT
>oligos_1_TCTATCTACTCGTGCTCGCTAGCTG_TGTCTGCACTGCACTAGTCGCATGT_724
TCTATCTACTCGTGCTCGCTAGCTGGGTCAGGTCCTCTACTTCTTAAAAGATTGGCTATGCACTATGCAACTCATTTATGCAGCAAGGTCGTGAACCGCTAGGAGGTTCATCTAACGGCCCCGTGTGTCTTGGGTAAGGTTGTCTGCACTGCACTAGTCGCATGT
>oligos_1_TCTATCTACTCGTGCTCGCTAGCTG_TGTCTGCACTGCACTAGTCGCATGT_725
TCTATCTACTCGTGCTCGCTAGCTGCCCCCTCCTATGTCCGAATATTTGCGTATTGTTGTAATATCGGAAACACAGAACGTCTCTACTCAGTAGAAGAACTGGTACGTCTGATCGAGCCGAGCCTTCCATTGGCATTAATTGTCTGCACTGCACTAGTCGCATGT
>oligos_1_TCTATCTACTCGTGCTCGCTAGCTG_TGTCTGCACTGCACTAGTCGCATGT_726
TCTATCTACTCGTGCTCGCTAGCTGCGCCTGGAGGTCGCATGTACATCCGACACAACATAGGCCTAGTGCTGACAAGACGCTGATAAGTCTGTTGGTTGAATCACACCCTAATATCACAAGAGACCCACTTATGTTTATTTGTCTGCACTGCACTAGTCGCATGT
>oligos_1_TCTATCTACTCGTGCTCGCTAGCTG_TGTCTGCACTGCACTAGTCGCATGT_727
TCTATCTACTCGTGCTCGCTAGCTGGCTGCGTGCCTGAAGCGGGGAATTTTCCACACGGTATTATTGAAGTTAGGGTATGTTGTGCCGGTCTGGTATACTCTGTTCGGCCGGAGACTCTTATGGAGCGTATTATCTTAATTGTCTGCACTGCACTAGTCGCATGT
>oligos_1_TCTATCTACTCGTGCTCGCTAGCTG_TGTCTGCACTGCACTAGTCGCATGT_728
TCTATCTACTCGTGCTCGCTAGCTGCTAGCCTTGCACGAAACTTGCCTTCCTGGGTCTATCAAGATCGTCCCTGGCGGCATGCATTTACGGTGGTCAGCGAGTTACGCACTCGCAGATTAGTACAAGTTAACCCCGCCTATGTCTGCACTGCACTAGTCGCATGT
>oligos_1_TCTATCTACTCGTGCTCGCTAGCTG_TGTCTGCACTGCACTAGTCGCATGT_729
TCTATCTACTCGTGCTCGCTAGCTGGAGTCTGATGTTATTCGATCGGGCTATCTTCATTACGTTTCACGATGCAACGAAAGAGTTAGTGGTCCTGAGTCAGCGTGTTTATGAGATATTTGTAATAGACAAGTGCCCATATTGTCTGCACTGCACTAGTCGCATGT
>oligos_1_TCTATCTACTCGTGCTCGCTAGCTG_TGTCTGCACTGCACTAGTCGCATGT_730
TCTATCTACTCGTGCTCGCTAGCTGCAACTACAGCTTGGCTTCCGGGACAGAACACATCTAATTAGGAAGAAGATGGAGCCTGTCGAGGGGTAGCGCCGCCCCCGACGATGTCATTTAGTACTGTTGGATTGTCTACGTATGTCTGCACTGCACTAGTCGCATGT
>oligos_1_TCTATCTACTCGTGCTCGCTAGCTG_TGTCTGCACTGCACTAGTCGCATGT_731
TCTATCTACTCGTGCTCGCTAGCTGGGTCTCTCTGGGGTACTGCAGGGATGCACGATGTCGAACGTACAGTCCCACAACCCCTCAGTGGAATCGCAGCGCGTCCGAGTAAATCTGGTTGAAAGCCTGTATCATTCATTGATGTCTGCACTGCACTAGTCGCATGT
>oligos_1_TCTATCTACTCGTGCTCGCTAGCTG_TGTCTGCACTGCACTAGTCGCATGT_732
TCTATCTACTCGTGCTCGCTAGCTGCCCATCTCCTCTATCACCGTTCTCCCAATCAGGCGACATCAAGGAAAGAGACGCCGGAAGCACAAGCGTTAACGTTTCCCTTCCGCACTGCATTCTTGCGAAAAAACCCCGCCTATGTCTGCACTGCACTAGTCGCATGT
>oligos_1_TCTATCTACTCGTGCTCGCTAGCTG_TGTCTGCACTGCACTAGTCGCATGT_733
TCTATCTACTCGTGCTCGCTAGCTGCGCGTTCTGCACGGTGGGAAGAGACGTAAGGGGTACCTCTACCTCAGTAGTAACGAGGGTTACACACGTCCAAGGGGAGGCTAATCGCACATCAATGGGGCTCCTGCACGGCCAATGTCTGCACTGCACTAGTCGCATGT
>oligos_1_TCTATCTACTCGTGCTCGCTAGCTG_TGTCTGCACTGCACTAGTCGCATGT_734
TCTATCTACTCGTGCTCGCTAGCTGGCTGGCGGCGAGAGATTTCCCGCCGTGCCTATGGAGAACTCCATTAAACTAGTGCTCTGAACATGCTCTCCCGGACCCGGACCGCTGACCCGGTGCTCCCACGCACATGCGGATTTGTCTGCACTGCACTAGTCGCATGT
>oligos_1_TCTATCTACTCGTGCTCGCTAGCTG_TGTCTGCACTGCACTAGTCGCATGT_735
TCTATCTACTCGTGCTCGCTAGCTGCTATTGTGGATCACGTGCGCAACTAACAATCGTATCTTAGAAATTAGTCCTATCTGTACCAGGCCTAAGGTCAAGTATCTGGTTCTTAGATGGAGAATGCCGCAATATTTCGTGATGTCTGCACTGCACTAGTCGCATGT
>oligos_1_TCTATCTACTCGTGCTCGCTAGCTG_TGTCTGCACTGCACTAGTCGCATGT_736
TCTATCTACTCGTGCTCGCTAGCTGGAGTGAATCCCTGCTTTGAATCCCTAATCAAATCAGAAACATCGGAGGGTTGTGATGACCTGGGATTCCAAGGTCCCGTCATAGGATCGTTGATTGACGTCAAGTTCTAAGAACATGTCTGCACTGCACTAGTCGCATGT
>oligos_1_TCTATCTACTCGTGCTCGCTAGCTG_TGTCTGCACTGCACTAGTCGCATGT_737
TCTATCTACTCGTGCTCGCTAGCTGCAACATAGTACCGTTGACATATATCCATCACTCAGAGGAACAGATAAGGGCCACGTGTATGGACCCATTCGGTGAACCCTCTCTGATTGAGGGCTACATTGTGTCGGTCGGGATTTGTCTGCACTGCACTAGTCGCATGT
>oligos_1_TCTATCTACTCGTGCTCGCTAGCTG_TGTCTGCACTGCACTAGTCGCATGT_738
TCTATCTACTCGTGCTCGCTAGCTGGGTACGTGCCCCTAACACGTTTCCACGTGAGTCCTGTAGTTATTGTTTGCGTACAATCATAGCTCTTAGGGGAACTTATACAGAGGTCAGAGATTTCAGCAGTTATAACTCTCCTTGTCTGCACTGCACTAGTCGCATGT
>oligos_1_TCTATCTACTCGTGCTCGCTAGCTG_TGTCTGCACTGCACTAGTCGCATGT_739
TCTATCTACTCGTGCTCGCTAGCTGCCCAAGGTAAGTCCGACTAGAAGCTTGCTTTCGAACGATCCTTGATACGAGTGGACCTACTGGGTTGTCCGTTACCACTCTAGCCTAGAGCAGAACCTGCATAGCACTGCAGCCTTGTCTGCACTGCACTAGTCGCATGT
>oligos_1_TCTATCTACTCGTGCTCGCTAGCTG_TGTCTGCACTGCACTAGTCGCATGT_740
TCTATCTACTCGTGCTCGCTAGCTGCGCGTACCCCGAAGTGCAAGGAGATGCGCACACTCACTTGCTGTCCAGCACCATAGGCGGAAGTCCAGTCAAGGGCATAGCCACCGCGGGGCGGGCTTCAGCGTCAGCTCTCACATGTCTGCACTGCACTAGTCGCATGT
>oligos_1_TCTATCTACTCGTGCTCGCTAGCTG_TGTCTGCACTGCACTAGTCGCATGT_741
TCTATCTACTCGTGCTCGCTAGCTGGCTTAGGTGAGTTTTGAAAGATTTGGCCGGTACGTTAAAACCCACCAGCCTAACAAAGGCAACAACCCCATATCTTCACCTCATCGGACTTAGTCTTTTAACCAAAATTGCCATTTGTCTGCACTGCACTAGTCGCATGT
>oligos_1_TCTATCTACTCGTGCTCGCTAGCTG_TGTCTGCACTGCACTAGTCGCATGT_742
TCTATCTACTCGTGCTCGCTAGCTGCTATACGGCAGTTGCCGCTATGTTCCGCGGTCGTTTCCGGCAACGAACCACATGGACTTATATACTCGCTTTAGTAACGCCCATCCCTCGACTCCAAGGCGGTCAGTAGACGAATTGTCTGCACTGCACTAGTCGCATGT
>oligos_1_TCTATCTACTCGTGCTCGCTAGCTG_TGTCTGCACTGCACTAGTCGCATGT_743
TCTATCTACTCGTGCTCGCTAGCTGGTGCCTGCCCCTCCTCTCTACCGTTACTACTTATCATCATCCTCGTTCAAATTGCAGAACGCCTGAGGCCAAGATATCACCTTCGTGGCCTCGGCGTTTACCAGCACAATGTACATGTCTGCACTGCACTAGTCGCATGT
>oligos_1_TCTATCTACTCGTGCTCGCTAGCTG_TGTCTGCACTGCACTAGTCGCATGT_744
TCTATCTACTCGTGCTCGCTAGCTGCAAAGATGACTGAATCGAATAGTTGCATCCAAACCGAAGCAGCGGGAAGCTTGGGTACGGTCATGGCCGGGAATCTAGTATCTCGTCAATACGATATACGGCGTCACCTACGTGATGTCTGCACTGCACTAGTCGCATGT
>oligos_1_TCTATCTACTCGTGCTCGCTAGCTG_TGTCTGCACTGCACTAGTCGCATGT_745
TCTATCTACTCGTGCTCGCTAGCTGGGTAGCGATAGCTGGAGAGGACATGTCGCCCCAGACATCATACCCGCCTTCGAGCGGTGCTAGCGTCATTGATGTGACAGGTGACGCGAGTCCTCGAACAGACTGCACATGGCTATGTCTGCACTGCACTAGTCGCATGT
>oligos_1_TCTATCTACTCGTGCTCGCTAGCTG_TGTCTGCACTGCACTAGTCGCATGT_746
TCTATCTACTCGTGCTCGCTAGCTGCCCTATCGCGTAATACTCCCGTTGACGGCTTCGCTGGGACATGCGAGATGAGATTGAAGCGTTAGAGAGCAAATTTCCTGTCCCGAGGGTCCTAAGCAACTAGGTGGTATGCCTATGTCTGCACTGCACTAGTCGCATGT
>oligos_1_TCTATCTACTCGTGCTCGCTAGCTG_TGTCTGCACTGCACTAGTCGCATGT_747
TCTATCTACTCGTGCTCGCTAGCTGCGCGATATTGAGCCGGCATATCACAAACTTTCGGACCCTGATTTTCGTCGTGCGCGAGGATCACGGGGCTCCCTCCTAGCATTACTCCATGACCAAGCACAGAACAAATGCTCCTTGTCTGCACTGCACTAGTCGCATGT
>oligos_1_TCTATCTACTCGTGCTCGCTAGCTG_TGTCTGCACTGCACTAGTCGCATGT_748
TCTATCTACTCGTGCTCGCTAGCTGGCTTTACACTGATGCATGGATAATCTGGCCCTGGGGAGAATCCTTAGGTACGAGACGGAGTATTCATTTTCGTAATCTCGGCAGCCCATCGGCGCAAAGGGAAGGCTCCCCCTCATGTCTGCACTGCACTAGTCGCATGT
>oligos_1_TCTATCTACTCGTGCTCGCTAGCTG_TGTCTGCACTGCACTAGTCGCATGT_749
TCTATCTACTCGTGCTCGCTAGCTGCTTTCTGGCTGGAGTGGTGTGTGCGAAGATTTGAACTGGATTGCTGAGACCATGGACGCACCCTCGTCCCTCGTATCGAACCTTAAATGTAGACTTGTATGTCTTCGGCGAGCCTTGTCTGCACTGCACTAGTCGCATGT
>oligos_1_TCTATCTACTCGTGCTCGCTAGCTG_TGTCTGCACTGCACTAGTCGCATGT_750
TCTATCTACTCGTGCTCGCTAGCTGGTGCGATCGGTGGGTAAGTATCGACCCGTGATCGGTGTGAGTGTACGCCGTGAAGAGAATGTCGCCCGGAACAACACCACGTCGAGGCCGAGAGCGATTAATAACAGCCCACAGATGTCTGCACTGCACTAGTCGCATGT
>oligos_1_TCTATCTACTCGTGCTCGCTAGCTG_TGTCTGCACTGCACTAGTCGCATGT_751
TCTATCTACTCGTGCTCGCTAGCTGCAAACTGACGTTGGCCCTAGGCTCCGCGACCCAGTATCATGCTGCCCGGATCATCAGGCCGTTCATTGACACTCGCATATGCCGCCCCCTGCGATTGAGCGATAACTGGTGGGGTTGTCTGCACTGCACTAGTCGCATGT
>oligos_1_TCTATCTACTCGTGCTCGCTAGCTG_TGTCTGCACTGCACTAGTCGCATGT_752
TCTATCTACTCGTGCTCGCTAGCTGGGTTGAGGTAGCCGTAGATCTCAAGTTATTAGGCTTTCACAAGCTGTCGCCGTCGCCTCAACTGAACATCAAAATCTTACCCGCTCTTCGTCCGTGTGTGGTCCAAGCAGCCAATTGTCTGCACTGCACTAGTCGCATGT
>oligos_1_TCTATCTACTCGTGCTCGCTAGCTG_TGTCTGCACTGCACTAGTCGCATGT_753
TCTATCTACTCGTGCTCGCTAGCTGCCCTTAAATAATCCAAGATTAACACGAACAATCAGCTCTATCCGAATTCCCTCGATCGCTATGGTCGTCTCGGATATAGACAAAAACCCACGACTCCTGTTGTTCTCATTAGACATGTCTGCACTGCACTAGTCGCATGT
>oligos_1_TCTATCTACTCGTGCTCGCTAGCTG_TGTCTGCACTGCACTAGTCGCATGT_754
TCTATCTACTCGTGCTCGCTAGCTGCGCTGAAACGTTTTGATGGAATTTTGGTCTGCTAACGCTAGGCTGCCAGCCATATGTCGGCTCATGACCACAGAAAGAGAAGTCATCGACCACTGCGGTTCCAACTCCTAAGCCTTGTCTGCACTGCACTAGTCGCATGT
>oligos_1_TCTATCTACTCGTGCTCGCTAGCTG_TGTCTGCACTGCACTAGTCGCATGT_755
TCTATCTACTCGTGCTCGCTAGCTGGACTTCAGCAGCTGGGTCTCCAGAGCGATTCTATGTGGGGAGCGCGCAGTTACAAGGAGCTTACCGGACCAAGTATCCTCGCTGCTCATTAAGTGTGGCTAATCGGTCGGTTGGTTGTCTGCACTGCACTAGTCGCATGT
>oligos_1_TCTATCTACTCGTGCTCGCTAGCTG_TGTCTGCACTGCACTAGTCGCATGT_756
TCTATCTACTCGTGCTCGCTAGCTGCTTTGTTTCGCTCGTTAGTGGCTGAACCAGTACCACTGACAGTCACTAGCGCCTGATCTTTCTAGATGTGCAAGTCGTTTGCGAACTGTGATCCTGTTGTCAAACACGCATTAATTGTCTGCACTGCACTAGTCGCATGT
>oligos_1_TCTATCTACTCGTGCTCGCTAGCTG_TGTCTGCACTGCACTAGTCGCATGT_757
TCTATCTACTCGTGCTCGCTAGCTGGTGAATTAGGCGCCGTGTCGGCGGTAGTCCGCCCGCGACAAGACAACGCTCCTCTTCAAAAAGGAAAAACATGGACCCACTTGCATCCCAGAAACGCTCGCCGAGACAACATTGATGTCTGCACTGCACTAGTCGCATGT
>oligos_1_TCTATCTACTCGTGCTCGCTAGCTG_TGTCTGCACTGCACTAGTCGCATGT_758
TCTATCTACTCGTGCTCGCTAGCTGCAATCGCCATCTACAATGCGTAGGTACCATGTCGTTACAGGTCATTTGCCAATCGCTGGCGGGGTGGTGGGACCAGAAGAATCGGCCCTTGTCGCGCCTAATTAACAATTATCAATGTCTGCACTGCACTAGTCGCATGT
>oligos_1_TCTATCTACTCGTGCTCGCTAGCTG_TGTCTGCACTGCACTAGTCGCATGT_759
TCTATCTACTCGTGCTCGCTAGCTGGGTTCTTAGGACGTTGCTTGCTCCTTGAAGGACTTGATCTACCCTCGGCTATATAGTTGGTTGGGGTTATCATGCCGAGTAGCCCGATGTGCATCATAGACAATGGCTTAGAAGATGTCTGCACTGCACTAGTCGCATGT
>oligos_1_TCTATCTACTCGTGCTCGCTAGCTG_TGTCTGCACTGCACTAGTCGCATGT_760
TCTATCTACTCGTGCTCGCTAGCTGCCCGCTTAATTCCTAGCTGCTCAGTCCCTATAGGCCACTGGGGAACGAATATCAGGCTAGACAAATTATGAGTCGCATCTCGGGGGATACTCTAGCACATCGGCACTGCGGGATTTGTCTGCACTGCACTAGTCGCATGT
>oligos_1_TCTATCTACTCGTGCTCGCTAGCTG_TGTCTGCACTGCACTAGTCGCATGT_761
TCTATCTACTCGTGCTCGCTAGCTGCGCTCTCGTGCCTGCCCCCTCAGTTAACACGGGCCGACTACCCCCAGGACCAAATGCTAACACAGAAGAACCCAAGCGGCCTATAAGATTCTCATCACGTCCGCAGTAAGCGCTATGTCTGCACTGCACTAGTCGCATGT
>oligos_1_TCTATCTACTCGTGCTCGCTAGCTG_TGTCTGCACTGCACTAGTCGCATGT_762
TCTATCTACTCGTGCTCGCTAGCTGGACTAGCGCGATTACTTTTCAGCCTATGATTGTCGCTCTAGGCCATCACTTGTCAGGGGGTGTCCACTCACCACCTTCGTCAAGGTTGTGTCTTAAGGAACGTTACGATGATGGTTGTCTGCACTGCACTAGTCGCATGT
>oligos_1_TCTATCTACTCGTGCTCGCTAGCTG_TGTCTGCACTGCACTAGTCGCATGT_763
TCTATCTACTCGTGCTCGCTAGCTGCTTGAATGGAATGTATTATGCGACTACACGTTCCGCTTCGCACGTTAGGATCGGTTACTAGGAGGGTGCGTTTTCCCTGTGAAGATTTCCGTGATTACCGCGAGGGGCAGGGGCTTGTCTGCACTGCACTAGTCGCATGT
>oligos_1_TCTATCTACTCGTGCTCGCTAGCTG_TGTCTGCACTGCACTAGTCGCATGT_764
TCTATCTACTCGTGCTCGCTAGCTGGTGATCATCCGCTCCCCGAGACAGCCCGGCTAATTGCAGTGGTCTACCGGAAGTGTCGAATAACCAACTCTTGTTTGGCCCTGTAAAGACTGCACACAGCCCAACGTCAGAGTTTTGTCTGCACTGCACTAGTCGCATGT
>oligos_1_TCTATCTACTCGTGCTCGCTAGCTG_TGTCTGCACTGCACTAGTCGCATGT_765
TCTATCTACTCGTGCTCGCTAGCTGCAATGCATCTCACATCCTACACTAGTGGGTAGATAGAACCGATGTCCCTCTCTTTCTGTCATAGCCTCGTCCGTTGCGTGGGGTCGATCCACCAAGCACATCTGCTTAGACAACATGTCTGCACTGCACTAGTCGCATGT
>oligos_1_TCTATCTACTCGTGCTCGCTAGCTG_TGTCTGCACTGCACTAGTCGCATGT_766
TCTATCTACTCGTGCTCGCTAGCTGGGTGTATTAGACTTAACCGGCCCATGGCTGAGTAGCCACAGACTCGATCAATGCGTGCCCTATACGCAGAATTTTGGGCGAGACCCGGACGTTGAGTTACTCTGCCTTCGTTTCATGTCTGCACTGCACTAGTCGCATGT
>oligos_1_TCTATCTACTCGTGCTCGCTAGCTG_TGTCTGCACTGCACTAGTCGCATGT_767
TCTATCTACTCGTGCTCGCTAGCTGCCCGGAGGGCATGCTAGTATTCATAAGCGTGGATCCTGCCAATCCATGTTCGTCTTAGCATCGGTGTTATCATCCAAACCCGCACCAATCTGATCTTTTGCATGGAAGGACAAGATGTCTGCACTGCACTAGTCGCATGT
>oligos_1_TCTATCTACTCGTGCTCGCTAGCTG_TGTCTGCACTGCACTAGTCGCATGT_768
TCTATCTACTCGTGCTCGCTAGCTGCGGTACGTTGCCCCACTCGATAACTCGATACAAAACGTGCCTGTAGGCCTAGCCTCCAGTGTGCATCCTGGTGACTTAATTCTACTTCTTGCTTGTTCCTAATATTGTGGTCTATTGTCTGCACTGCACTAGTCGCATGT
>oligos_1_TCTATCTACTCGTGCTCGCTAGCTG_TGTCTGCACTGCACTAGTCGCATGT_769
TCTATCTACTCGTGCTCGCTAGCTGGACGGCCTCCGGTAACATGCTAGGCCTTCTTGTGCGCCTTGAACCGCGGGGCTTGCCGACCCTCAAATAGGAGGCCTTAGTAACAGAGACGCAAGGCTTGGTGGTGGTAGAGTTTTGTCTGCACTGCACTAGTCGCATGT
>oligos_1_TCTATCTACTCGTGCTCGCTAGCTG_TGTCTGCACTGCACTAGTCGCATGT_770
TCTATCTACTCGTGCTCGCTAGCTGCTTGTTGGGAACAAACATATCTGACATTAAATCGCTTAGCGGCACTCCGTATCTTATCGAGTGTTGAAGCGAATGCCGTGGGTCTTCGCGGGTAGCAAGTCCCGCGAGTTTATGATGTCTGCACTGCACTAGTCGCATGT
>oligos_1_TCTATCTACTCGTGCTCGCTAGCTG_TGTCTGCACTGCACTAGTCGCATGT_771
TCTATCTACTCGTGCTCGCTAGCTGGTGTTATAGAGACCCGATGTATTGGACGAGATTTTATGTAAACCTCGGGTATTTTTCAGGCTAAAACGCGTTTGGTCGAAGGATCATTTACGCCAACTCAGAGCCAGGATTGTTTTGTCTGCACTGCACTAGTCGCATGT
>oligos_1_TCTATCTACTCGTGCTCGCTAGCTG_TGTCTGCACTGCACTAGTCGCATGT_772
TCTATCTACTCGTGCTCGCTAGCTGCAATGGACCCTGCCATGTCATAGGCGGGATGATTTAGCTTACCAAGGACTTGAACTCGCCTCCGAATTAGAATCTCGAGGACGGTTGCTTGTCTAAAACCATAACTGCCTATGCTTGTCTGCACTGCACTAGTCGCATGT
>oligos_1_TCTATCTACTCGTGCTCGCTAGCTG_TGTCTGCACTGCACTAGTCGCATGT_773
TCTATCTACTCGTGCTCGCTAGCTGGGTGATGCGTTACAATGACTTGGGTGGTGCGTTCGGTACCCTCTGGGCAAAAGGTGATCCATTAGCGCTGCACTCAAGGAGCCGCTACCTAAATATTCCTTTTAGGTTCTAGTTTTGTCTGCACTGCACTAGTCGCATGT
>oligos_1_TCTATCTACTCGTGCTCGCTAGCTG_TGTCTGCACTGCACTAGTCGCATGT_774
TCTATCTACTCGTGCTCGCTAGCTGGCATGAAGTTGAGTTGGGGACTTCGGATGAGAGAAGGTGTGCTATTGCCACGTGCAGGACACATCCCTTATAAGGCCGTAAGGGCGGATAGTCTACTACCTGATTCAGAGAATGATGTCTGCACTGCACTAGTCGCATGT
>oligos_1_TCTATCTACTCGTGCTCGCTAGCTG_TGTCTGCACTGCACTAGTCGCATGT_775
TCTATCTACTCGTGCTCGCTAGCTGCGGTTGTCGGCGTCATAAGGTCAAGTCGCCCGTGGCAATGGTTACTCCCCCTCGGGATTCGGGTTAGCATGGAATATCTGAGCATTGAGTTTGAGCGGCAGGACGCTTGAAGTATTGTCTGCACTGCACTAGTCGCATGT
>oligos_1_TCTATCTACTCGTGCTCGCTAGCTG_TGTCTGCACTGCACTAGTCGCATGT_776
TCTATCTACTCGTGCTCGCTAGCTGGACGCGTATGAAACATCTCGCGGAATCAGGTTCTTCCTAACTTCCCAGGGACTGAGACTGATATGACATTACGAATCTGAGGAAAATAGCTCGGAATCGGGTAACTTATCTGACATGTCTGCACTGCACTAGTCGCATGT
>oligos_1_TCTATCTACTCGTGCTCGCTAGCTG_TGTCTGCACTGCACTAGTCGCATGT_777
TCTATCTACTCGTGCTCGCTAGCTGCTTCTGCCGTTCTCTGTTCTATAGCTCGGGGTGTGACGCGGTCAGGTCTGTGTTAATAAGGCTGCGTTCCCTTATAGACTCTTGATATATTGCGGCAACGAGCAAAACGTTAAATTGTCTGCACTGCACTAGTCGCATGT
>oligos_1_TCTATCTACTCGTGCTCGCTAGCTG_TGTCTGCACTGCACTAGTCGCATGT_778
TCTATCTACTCGTGCTCGCTAGCTGGTGTATGAGACGGTCACAATCTAGCATATTGCGGATCCGGGTCTGCCACAAGCAATGTTGTGGGTCTGCAACCGACGGCTCCTAAGCAACAGTTTGACACGACGACCGCAAAGCTTGTCTGCACTGCACTAGTCGCATGT
>oligos_1_TCTATCTACTCGTGCTCGCTAGCTG_TGTCTGCACTGCACTAGTCGCATGT_779
TCTATCTACTCGTGCTCGCTAGCTGCAAGACAACTTTCTATACCGTAGTTGTATCCCTAGATCTGTTCTTCCGTAAGAAGATGAGCTTTGCCCTGTCTAGGATACGCGTAGTAATCGAGCCACTCGAGAAGTACCCGGCTTGTCTGCACTGCACTAGTCGCATGT
>oligos_1_TCTATCTACTCGTGCTCGCTAGCTG_TGTCTGCACTGCACTAGTCGCATGT_780
TCTATCTACTCGTGCTCGCTAGCTGGGAGCAAATGAGGTGCCTGTCCATTTTTCGACACCGGGCCTCTAATATTTTCACGTGTAGATCCCAGCCTTCTTCTTTCGTGTCCGGGTTCGCAGGTGCTTGTAAGCCTCATGCTTGTCTGCACTGCACTAGTCGCATGT
>oligos_1_TCTATCTACTCGTGCTCGCTAGCTG_TGTCTGCACTGCACTAGTCGCATGT_781
TCTATCTACTCGTGCTCGCTAGCTGGCATCTCACTTACGATATTTCCCGTCGCAGGTCAACTGCCGTGCGCACTAAGCAGGAGCATGCGGCGTAACATAGGATGGCTAACGCATTGCCTCTCTTTATGCCGAGTTCTTATTGTCTGCACTGCACTAGTCGCATGT
>oligos_1_TCTATCTACTCGTGCTCGCTAGCTG_TGTCTGCACTGCACTAGTCGCATGT_782
TCTATCTACTCGTGCTCGCTAGCTGCGGGCCTGTCTTGTCAGCACTGGTCGTAGGTGTTCGACCTAAATATAAACTGGATGGTGTAATCGAATCCCGTACGAGCAGTAGGGGCGCGTCGGTAAGACAACGGCGTCTGCGTTGTCTGCACTGCACTAGTCGCATGT
>oligos_1_TCTATCTACTCGTGCTCGCTAGCTG_TGTCTGCACTGCACTAGTCGCATGT_783
TCTATCTACTCGTGCTCGCTAGCTGGACCCTATACCTTCCTACAGCTGATAGCACTAGCCATTTGGCGGTTCGGACCGCGAGACCCACGCGCGTGGGGCGTCACACCCCGCCCAGTTCAGTCACAATTGCTGAATTGGTATGTCTGCACTGCACTAGTCGCATGT
>oligos_1_TCTATCTACTCGTGCTCGCTAGCTG_TGTCTGCACTGCACTAGTCGCATGT_784
TCTATCTACTCGTGCTCGCTAGCTGCTTCACTGAGAATAGCTACTACCTACGCGACTACTAATACCCAGCCCTTCATTCGAGGGGGCACGCGGACGTACTAGTCTTCATCCAGGGTTACACGGGGCTCGTAGACAAGTATTGTCTGCACTGCACTAGTCGCATGT
>oligos_1_TCTATCTACTCGTGCTCGCTAGCTG_TGTCTGCACTGCACTAGTCGCATGT_785
TCTATCTACTCGTGCTCGCTAGCTGGTGGGAGCGTACCCGGTGACCTGGGCCCGAAGATTTGGCGACTAGGGCAGTAAGGAGTAGGTTTTCTCGTGTCGGGCTACGAGTCCAGTGGGTTATCTGACGCTGGATGGTCGAATGTCTGCACTGCACTAGTCGCATGT
>oligos_1_TCTATCTACTCGTGCTCGCTAGCTG_TGTCTGCACTGCACTAGTCGCATGT_786
TCTATCTACTCGTGCTCGCTAGCTGCAAGTGCACGCCAAGAGTCTCTTATTAGATGCCGTACCCCGTATGAGGGATGGCCCTGCTCTGTGATAAGAATTGACCGCACAATTGTGAAAAACCTTACGACCGCAGCCGGATTTGTCTGCACTGCACTAGTCGCATGT
>oligos_1_TCTATCTACTCGTGCTCGCTAGCTG_TGTCTGCACTGCACTAGTCGCATGT_787
TCTATCTACTCGTGCTCGCTAGCTGGGAGGTCGCGCAACGCTATCTCGGGTTTAACCGACTGCCAGACGCAACTTACTCGTTACGCATTGAGCATCTTGCTACGATTAGCTGTTAAGCCCGACTTTGCGTCAACCAACAATGTCTGCACTGCACTAGTCGCATGT
>oligos_1_TCTATCTACTCGTGCTCGCTAGCTG_TGTCTGCACTGCACTAGTCGCATGT_788
TCTATCTACTCGTGCTCGCTAGCTGGCAGTTCGAAATGATTCGAGACCGCGTTGTATCGCGGCTAGCCAATAGATTGCCCTAACGAGTATCGCAATAATGGCTTCGCCATAGGCATGAAACCACGCCATTGTTTGGGGGTTGTCTGCACTGCACTAGTCGCATGT
>oligos_1_TCTATCTACTCGTGCTCGCTAGCTG_TGTCTGCACTGCACTAGTCGCATGT_789
TCTATCTACTCGTGCTCGCTAGCTGCGGGGGGACGCTGGGGTATTAGTTCACTGTCTCACTTCATGGTATTCAGCGTATAGAGGGTGTCGATATTCAATATTAGAACACAACAAGGTTACTGCTATCCTCGCCCCCATTTTGTCTGCACTGCACTAGTCGCATGT
>oligos_1_TCTATCTACTCGTGCTCGCTAGCTG_TGTCTGCACTGCACTAGTCGCATGT_790
TCTATCTACTCGTGCTCGCTAGCTGGACCGACTAAACTATTGTCATGTGGGCCTAACGAATGATTCGCTCATTGCGTGCCAGAAAAGCCTATTGCAAGTAGTGCAATCATTGCTCACCGTAGGCAATTAGAGTATGTCGTTGTCTGCACTGCACTAGTCGCATGT
>oligos_1_TCTATCTACTCGTGCTCGCTAGCTG_TGTCTGCACTGCACTAGTCGCATGT_791
TCTATCTACTCGTGCTCGCTAGCTGCTTAGGTTTCACTTGGGCCAACGGTCGGGTGACATCGACTAATCTGAGGGAGGTAGCTGAATTCGCGGTATCATTTTCGTACCTGGAGGTGTCATGGCTCTCGATGAGCCCGGGTTGTCTGCACTGCACTAGTCGCATGT
>oligos_1_TCTATCTACTCGTGCTCGCTAGCTG_TGTCTGCACTGCACTAGTCGCATGT_792
TCTATCTACTCGTGCTCGCTAGCTGGTGGCTAGTGGTATCGCCGGGGGCCTAGCGTACGCAGCGATCCCAGAACTCGCGATCATTACTACCTCTGTCGGCGAACAGGTTGAGCGGCACGTCTGATTCATTAGAGAGCTCATGTCTGCACTGCACTAGTCGCATGT
>oligos_1_TCTATCTACTCGTGCTCGCTAGCTG_TGTCTGCACTGCACTAGTCGCATGT_793
TCTATCTACTCGTGCTCGCTAGCTGCCGGTTAGCATGGTAGTGCTAATTGACTCCCCGCATTAGTGCCAGGATGCTAGCCGATCTAGGGAGGACATGGAACATCCTCACGACACCTCAAAAGATGAGGGATAGCCCTGTATGTCTGCACTGCACTAGTCGCATGT
>oligos_1_TCTATCTACTCGTGCTCGCTAGCTG_TGTCTGCACTGCACTAGTCGCATGT_794
TCTATCTACTCGTGCTCGCTAGCTGGGATAACCTTAATCCAGACTCTCGTCTCCTAGCTAACAGATTCGGGAGACATGGCTGCCTAAGTTATATTCTCTGCCTCTAAAACGACTGATACCGTGTGGTTTCTATTCCCCAATGTCTGCACTGCACTAGTCGCATGT
>oligos_1_TCTATCTACTCGTGCTCGCTAGCTG_TGTCTGCACTGCACTAGTCGCATGT_795
TCTATCTACTCGTGCTCGCTAGCTGGCAGAAAAGGAACTGTCGGGTGGGAAGGGCGGGGTTAGGACTGACCTGAGTAACAGCTGATCCGGTGGCCTTAGAGGCCCGCAGGCAAGCATCTTAAGTCCGGGTGCCCCTATCATGTCTGCACTGCACTAGTCGCATGT
>oligos_1_TCTATCTACTCGTGCTCGCTAGCTG_TGTCTGCACTGCACTAGTCGCATGT_796
TCTATCTACTCGTGCTCGCTAGCTGCGGCGGTGACTAAGTCGCACTAAGATCTTCTAAATTGTGTAGTACCAAGGACTGCAGGACTCGGCCAAGCAAATAAATGCATTAAGAAGGGGTTATGGGGTAGTTTTAAATCGAATGTCTGCACTGCACTAGTCGCATGT
>oligos_1_TCTATCTACTCGTGCTCGCTAGCTG_TGTCTGCACTGCACTAGTCGCATGT_797
TCTATCTACTCGTGCTCGCTAGCTGGACAATCGTGCTGGCTTATCTTCTCACACAAGAGACGCATGGTAGGACCTTCTCAAGTCGTAAGAAGTTGGAGCTCTGCTGATTTCCATTCGGAGTATTGTTACTGGGGCTCTTTTGTCTGCACTGCACTAGTCGCATGT
>oligos_1_TCTATCTACTCGTGCTCGCTAGCTG_TGTCTGCACTGCACTAGTCGCATGT_798
TCTATCTACTCGTGCTCGCTAGCTGCTTACCGTTCATCCTCCGCAGCATATTGCCTTTGAAGAAGTATCTAAGACCAATTTTTTAAATCTTAAAACTTCTATTGTTAATCAGTAGAGGGCTCTGTGAGCATTTTCTGCGTTGTCTGCACTGCACTAGTCGCATGT
>oligos_1_TCTATCTACTCGTGCTCGCTAGCTG_TGTCTGCACTGCACTAGTCGCATGT_799
TCTATCTACTCGTGCTCGCTAGCTGGTCGACAGTAAGTTATCTAGGATACAATTAGGGGGGACACCCTAGAATATAAGGTCACCGGCGCGCATTCCAAAGTCCACACTAATACCTGGTGACTGCGGAAAATACGGGTCGTTGTCTGCACTGCACTAGTCGCATGT
>oligos_1_TCTATCTACTCGTGCTCGCTAGCTG_TGTCTGCACTGCACTAGTCGCATGT_800
TCTATCTACTCGTGCTCGCTAGCTGCCGGAAGCTAGGAAACAAGAACGATCTTAACGCATTGTGTTGGTGCAGTATGAGTTGATCCGTTAGCGAACCGTACAAGAAGCGTCTCGTAGGACTACCGTCAGCGTCGACTCCTTGTCTGCACTGCACTAGTCGCATGT
>oligos_1_TCTATCTACTCGTGCTCGCTAGCTG_TGTCTGCACTGCACTAGTCGCATGT_801
TCTATCTACTCGTGCTCGCTAGCTGGGATTTATGGCGGTCCGAGCATCTGGCAGGATTAGCGGTTAATAGTATACGGCACCTAAAGGGACTCTGCAGTCCGACTGACTCCGTGAACCTGCCACGAATCGATCTCATGCCTTGTCTGCACTGCACTAGTCGCATGT
>oligos_1_TCTATCTACTCGTGCTCGCTAGCTG_TGTCTGCACTGCACTAGTCGCATGT_802
TCTATCTACTCGTGCTCGCTAGCTGGCACACTCTACCCTGTGCCGGCAACGCGGAGTTGTAGAATTTCCGAGCCGAGACGCATAGCGTATCACTCCTGGCTAAGGAAAAGGTTTTCATGACACACTGCAAAACTATGTTTTGTCTGCACTGCACTAGTCGCATGT
>oligos_1_TCTATCTACTCGTGCTCGCTAGCTG_TGTCTGCACTGCACTAGTCGCATGT_803
TCTATCTACTCGTGCTCGCTAGCTGCGGCCCGACGAAGCATTATGTCACGTAGTTGGTGTGGAATCTATCACCAAATCTCGAGTTGCCCATCAGTCGTTACACACAACAAACAGACCTCCCGAGTGCTGGCGCTTACAGATGTCTGCACTGCACTAGTCGCATGT
>oligos_1_TCTATCTACTCGTGCTCGCTAGCTG_TGTCTGCACTGCACTAGTCGCATGT_804
TCTATCTACTCGTGCTCGCTAGCTGGACAAACATCGGACGCCAGAAGCGCAAAGTGTTTCCTCGCTAGCTAGCAAAAACTCGCTTGCCAAAAACGTAAGCGAGCGGTAGAGAGAACTCGTTCCGGAATAGCTTAAGACCTTGTCTGCACTGCACTAGTCGCATGT
>oligos_1_TCTATCTACTCGTGCTCGCTAGCTG_TGTCTGCACTGCACTAGTCGCATGT_805
TCTATCTACTCGTGCTCGCTAGCTGCATGGGACTGATAAACTGAGCGCGATACAGGCAGACTTCAATTTACATTTATCTGCAATGAGCGTTAACAGCACGGCGGTTGATTACTCTCCAGCAGTATTTCTTATTAGGGTGATGTCTGCACTGCACTAGTCGCATGT
>oligos_1_TCTATCTACTCGTGCTCGCTAGCTG_TGTCTGCACTGCACTAGTCGCATGT_806
TCTATCTACTCGTGCTCGCTAGCTGGTCGTGCGTCCTATAACTGAGTCCCACCTCACACATATAGGCCAGGTGAGGCTCTCTGGCATACGAGCTTCCGGGCCTGCTACACTGAGCATACCAATACGCTTGCAAATCTGTATGTCTGCACTGCACTAGTCGCATGT
>oligos_1_TCTATCTACTCGTGCTCGCTAGCTG_TGTCTGCACTGCACTAGTCGCATGT_807
TCTATCTACTCGTGCTCGCTAGCTGCCGTGTGATAACTGGAAGAAGAAGGGTCAAAAAATATAATTTCAGCATGGCGAATCTGTGAGCTCCTCCATTTAGTCAAACTCTCGCGAGGTAAATCCGGCGCATTGTTTACCGTTGTCTGCACTGCACTAGTCGCATGT
>oligos_1_TCTATCTACTCGTGCTCGCTAGCTG_TGTCTGCACTGCACTAGTCGCATGT_808
TCTATCTACTCGTGCTCGCTAGCTGGGAATGACCCTTAAACGGCTAAACTTACAAGATTTGGTCAAGCAAGACAGCCGAACAGACCGCCATTGGATAGGTAGGCGGGCCTTTTTCGTCAGACACATTAAGCTTCATGACATGTCTGCACTGCACTAGTCGCATGT
>oligos_1_TCTATCTACTCGTGCTCGCTAGCTG_TGTCTGCACTGCACTAGTCGCATGT_809
TCTATCTACTCGTGCTCGCTAGCTGGCACTGGTCTTTAAAAACAAAGTGTTATTAACTCCCTGCCTAATCAGCGCCTTTGTGTAACGGATGTTCCATTGGCAGAGAAGGGGTAACGTCCAAGACCATGACATTAACTGTATGTCTGCACTGCACTAGTCGCATGT
>oligos_1_TCTATCTACTCGTGCTCGCTAGCTG_TGTCTGCACTGCACTAGTCGCATGT_810
TCTATCTACTCGTGCTCGCTAGCTGCGGATGGTTCTGGATCCTTTGCAGTGGTGTAAAGTGTTAAGCGTTCATTTAACACGAAATAGGATAATTCTGTATAGCCCTCTCGCGTAGATGAATCTCATGTGAATTTGTGCGTTGTCTGCACTGCACTAGTCGCATGT
>oligos_1_TCTATCTACTCGTGCTCGCTAGCTG_TGTCTGCACTGCACTAGTCGCATGT_811
TCTATCTACTCGTGCTCGCTAGCTGGACATTAGCTCGCAACCATTAACAGCCACGCAGTCGTAATAAGGTAACGTCACTTACCTTCTGGATGCCGGAAAAGACAAAAGGAATACATCTGCTAATAAGAGCATGATTATCATGTCTGCACTGCACTAGTCGCATGT
>oligos_1_TCTATCTACTCGTGCTCGCTAGCTG_TGTCTGCACTGCACTAGTCGCATGT_812
TCTATCTACTCGTGCTCGCTAGCTGCATGCATGAGTGCCTCGTATCCTTTTATTAACAGGTTTGTCTTTCTGGTCGCTCGTCGCTTTTTGGTTCATGTCAGGGTTTCCTGTTAAGGTTCGAACTGAAGCTTATAATAGCTTGTCTGCACTGCACTAGTCGCATGT
>oligos_1_TCTATCTACTCGTGCTCGCTAGCTG_TGTCTGCACTGCACTAGTCGCATGT_813
TCTATCTACTCGTGCTCGCTAGCTGGTCTCCCTTACGGTTGAGAGATGAAACTGTTACGGAAAAGCGCATCCGAACTTAGAGATTCGTATTTCGTAATGCAGCCCTTAATATACCTATCAAGTAGGGCTGCCACATTATTTGTCTGCACTGCACTAGTCGCATGT
>oligos_1_TCTATCTACTCGTGCTCGCTAGCTG_TGTCTGCACTGCACTAGTCGCATGT_814
TCTATCTACTCGTGCTCGCTAGCTGCCGTCATAACATGGCTGGCGGTTTGATCATATGAATATAGGGCTCCCGGTGCGACAGGTTAATAAGGTCCTTATGGCTATAGCAAGACCTAGGGCCGCTGAATATTGTCATTCAATGTCTGCACTGCACTAGTCGCATGT
>oligos_1_TCTATCTACTCGTGCTCGCTAGCTG_TGTCTGCACTGCACTAGTCGCATGT_815
TCTATCTACTCGTGCTCGCTAGCTGGGAAACCTTGGCAAAACCACCCGTAATATTGAGCTAATACCACGTTCGCAGTAGTGGTGCAGAAGATCCAAGATGCTCGAGCCATTCCACTTGCAGCGCAGCGAGTGACTGGTGATGTCTGCACTGCACTAGTCGCATGT
>oligos_1_TCTATCTACTCGTGCTCGCTAGCTG_TGTCTGCACTGCACTAGTCGCATGT_816
TCTATCTACTCGTGCTCGCTAGCTGGCAACCCTCGTCACTTCGAGACTTTGCTTCAGATACCCACATCCATAGGAGGGATGGGCGCGTGCTGAGTAGCTTTATGGGTTTGGGCCCGCTGCAACCGGCAGAAACCTACGTATGTCTGCACTGCACTAGTCGCATGT
>oligos_1_TCTATCTACTCGTGCTCGCTAGCTG_TGTCTGCACTGCACTAGTCGCATGT_817
TCTATCTACTCGTGCTCGCTAGCTGCGGAACTCCGCAAGGGGTCTGGACGTTGTGCACTTACTTGCACGTAACAGTCGAGCGCCGCCATCTGCCCTGCGAGGGGATAATTCGGCCCGTTTGGTAGCCCCAGGGTGGGTCATGTCTGCACTGCACTAGTCGCATGT
>oligos_1_TCTATCTACTCGTGCTCGCTAGCTG_TGTCTGCACTGCACTAGTCGCATGT_818
TCTATCTACTCGTGCTCGCTAGCTGGAGAGCAATTACGTTGGAATAGTCCGACGGTACTTGTCGTTATACAATTACCATGTTCCAGGTGACAGAGTTTTCAGCGATCGTTGTTTGCGGGGAGGTGCTAACGTCATTAGGTTGTCTGCACTGCACTAGTCGCATGT
>oligos_1_TCTATCTACTCGTGCTCGCTAGCTG_TGTCTGCACTGCACTAGTCGCATGT_819
TCTATCTACTCGTGCTCGCTAGCTGCATTTTTTACCACAGGGACCCGGTATAAAAAGCCGATGAAAGAACGTATTCTCAAGACAGAGTAACATTAGAGCCTATAGGTTTCCCGACCCCCCCTTAGTAATGAACACTGACATGTCTGCACTGCACTAGTCGCATGT
>oligos_1_TCTATCTACTCGTGCTCGCTAGCTG_TGTCTGCACTGCACTAGTCGCATGT_820
TCTATCTACTCGTGCTCGCTAGCTGGTCTGCAGAGTGCTAATATGTGAAACTGTCTAGTCGCCCCCACCTTTTCCTCCTACCTACCAGGGACCCAGTGGTAAGCTGAGTGTAAGCTGACCGATTATGACCTCAGTAATGATGTCTGCACTGCACTAGTCGCATGT
>oligos_1_TCTATCTACTCGTGCTCGCTAGCTG_TGTCTGCACTGCACTAGTCGCATGT_821
TCTATCTACTCGTGCTCGCTAGCTGCCGACCATATGTTACTAACCACGGAAATAGGTATGGCCCATTAGCACCAAGGTTAGTCTAGGAGTTAGTATGACGGCTAGGGGCTGGTCCTCTATCTTGCCCCCTACATGGAGAATGTCTGCACTGCACTAGTCGCATGT
>oligos_1_TCTATCTACTCGTGCTCGCTAGCTG_TGTCTGCACTGCACTAGTCGCATGT_822
TCTATCTACTCGTGCTCGCTAGCTGGGACGGCAGACAATGCGTGATACAGACCCTCCCGTTCTGATAGTACATGTGCTCCCCCTTTGGTGGTAACCATCGGTCAGTTTCTCGCCGATTCTAAAGTAGTTAACATCCGCTATGTCTGCACTGCACTAGTCGCATGT
>oligos_1_TCTATCTACTCGTGCTCGCTAGCTG_TGTCTGCACTGCACTAGTCGCATGT_823
TCTATCTACTCGTGCTCGCTAGCTGGCAAGGACAGACTAGAGCGAGGTAATTCCAGGTTGTTTGGAACCTTAACTAAGTTTGTGTTCGATTGTGCAGTGCTGCGTCATCCGAACGACCCTTCCGAGTGCAGCCAGTTCAATGTCTGCACTGCACTAGTCGCATGT
>oligos_1_TCTATCTACTCGTGCTCGCTAGCTG_TGTCTGCACTGCACTAGTCGCATGT_824
TCTATCTACTCGTGCTCGCTAGCTGCTAAAACGCTTCTCGATCACCTATGCGTCGGATTTGGCTAATCCAATGTCCCGCCGTTGAATCCGATCTGATTATCGTGGACGTATGGTGAGCTTTGAGGCGTCGATTCGCAGAATGTCTGCACTGCACTAGTCGCATGT
>oligos_1_TCTATCTACTCGTGCTCGCTAGCTG_TGTCTGCACTGCACTAGTCGCATGT_825
TCTATCTACTCGTGCTCGCTAGCTGGAGACGCGCGACATAGATTTAAGCCGTTTTAGCTACTCTACGACGGCAGAACTACGGCGCGCATCACCGACTCAAGTAGGAGCACTATTCAAGATCGGCGCGCATCCTATTCGTATGTCTGCACTGCACTAGTCGCATGT
>oligos_1_TCTATCTACTCGTGCTCGCTAGCTG_TGTCTGCACTGCACTAGTCGCATGT_826
TCTATCTACTCGTGCTCGCTAGCTGCATTAAGTTCAATGTCCCTGTGGCAGCAACCTGGCAGTGTCCGTAACCTTTCGCGTCCTGAGAGAATGCAGACCTAAACTGTCGTTTGTATGTAATACTCGTAACACCTAGCCTATGTCTGCACTGCACTAGTCGCATGT
>oligos_1_TCTATCTACTCGTGCTCGCTAGCTG_TGTCTGCACTGCACTAGTCGCATGT_827
TCTATCTACTCGTGCTCGCTAGCTGGTCAGATCTGCTTCGGCTCGCGCACTGCGTGCTACGGCAGCTATGCTACCTGATTGTTCGGAGAATGTACTGTACTGGGTTAGTCGGCAAAATGATGGCTCGACAAGTACGGTCATGTCTGCACTGCACTAGTCGCATGT
>oligos_1_TCTATCTACTCGTGCTCGCTAGCTG_TGTCTGCACTGCACTAGTCGCATGT_828
TCTATCTACTCGTGCTCGCTAGCTGCCGAGTTATCTTGTCTAACGCATTTCTCCCCATCCCCCCCCGTCCCACCGCTGAAATTCGCGCAGGGATTAAGAGCTTTTCTTTCACTACGCAACCACAGCAGTCTGGGTCTACATGTCTGCACTGCACTAGTCGCATGT
>oligos_1_TCTATCTACTCGTGCTCGCTAGCTG_TGTCTGCACTGCACTAGTCGCATGT_829
TCTATCTACTCGTGCTCGCTAGCTGGGACCCAGATTAACGTTGTCTCGCCACTGCATAGTGCGAACGGCCTGGAGATGCCAAGATGTCACTAATGATTAGCGACATTCGTCAGCGTGAAGGTGCTGCGGTCCAGTACGAATGTCTGCACTGCACTAGTCGCATGT
>oligos_1_TCTATCTACTCGTGCTCGCTAGCTG_TGTCTGCACTGCACTAGTCGCATGT_830
TCTATCTACTCGTGCTCGCTAGCTGGCTATAATGCCGGATACAAACTGGGAGCTTTTTTTCCTGGTCTTACTTGATCACTCCTACTAACTTCAAAAAACGCAGATTGGTCGAAGAGCCCCTACGGAGGAATTAAATATGATGTCTGCACTGCACTAGTCGCATGT
>oligos_1_TCTATCTACTCGTGCTCGCTAGCTG_TGTCTGCACTGCACTAGTCGCATGT_831
TCTATCTACTCGTGCTCGCTAGCTGCTAATTAAAATAGACTAAAATCTGTAACGGAGAGTTCCGCTGAATTGTGATTGCTCCATCCGCCTGCGGCGTTGCAGCTGGTCCTACCGTGCGAGCCGTTTGAGTATCGGGTACATGTCTGCACTGCACTAGTCGCATGT
>oligos_1_TCTATCTACTCGTGCTCGCTAGCTG_TGTCTGCACTGCACTAGTCGCATGT_832
TCTATCTACTCGTGCTCGCTAGCTGGAGCTCGGGCTGCTAGACTAGCCAGACTCCCCTGGGGCCGCCCGTGGTTCGCTCACCACGACGCAATGGCTTTCCTACAGTTTATGTGTCGACGATCGCTGTACGTGCTAACCCTTGTCTGCACTGCACTAGTCGCATGT
>oligos_1_TCTATCTACTCGTGCTCGCTAGCTG_TGTCTGCACTGCACTAGTCGCATGT_833
TCTATCTACTCGTGCTCGCTAGCTGCATAACCAACCTCCGAGTCCGATGTCAACAGTTGAAGGCAGTCTAATGAAAGCACTCGATCCCATGTGGGTCGTACAGAGTTAGCACAAATTGGGACCGGGAGCAATGTCCACGTTGTCTGCACTGCACTAGTCGCATGT
>oligos_1_TCTATCTACTCGTGCTCGCTAGCTG_TGTCTGCACTGCACTAGTCGCATGT_834
TCTATCTACTCGTGCTCGCTAGCTGGTCACTGCAGAGAGAACCTGGCCACATGTGTCGAACTAAAAGTAGCTTCAAGCCTTCACGCAAAAACCGAACATCTCCATTGGGACGGACGTTGCAAACTGTGCGACCTATGGTATGTCTGCACTGCACTAGTCGCATGT
>oligos_1_TCTATCTACTCGTGCTCGCTAGCTG_TGTCTGCACTGCACTAGTCGCATGT_835
TCTATCTACTCGTGCTCGCTAGCTGCCGCAATCTATCTCAGCACTACGGTGTCTAAGCAATTGGATGTGTCGTCGCCCTTCTCCGGTAATGGCCCAGTCAAATTTAATGGACTCCTCTGTATGCGTCCGTCAGCCCAGTATGTCTGCACTGCACTAGTCGCATGT
>oligos_1_TCTATCTACTCGTGCTCGCTAGCTG_TGTCTGCACTGCACTAGTCGCATGT_836
TCTATCTACTCGTGCTCGCTAGCTGGGACCGAATACGTTCCCGTGTCCCCGTCTCGTGCTTAGTGTATTGCTAGCTGGCAACCTAGTTCCGGTCGAATAACGGCGATCACTATTAACCTCAAACTTTATTAACCGCTGTATGTCTGCACTGCACTAGTCGCATGT
>oligos_1_TCTATCTACTCGTGCTCGCTAGCTG_TGTCTGCACTGCACTAGTCGCATGT_837
TCTATCTACTCGTGCTCGCTAGCTGGCTAATCCAAGTACGGAGCAATTTTAGGTCTCCCTAGTACATCTACATGACTGATGTAATCGCCGTCGCCCGTATGTCATACTTGTGTCCTTGACGCTCAATTTCTGGGTATGGTTGTCTGCACTGCACTAGTCGCATGT
>oligos_1_TCTATCTACTCGTGCTCGCTAGCTG_TGTCTGCACTGCACTAGTCGCATGT_838
TCTATCTACTCGTGCTCGCTAGCTGCTACCAATGATCCAGACCTAATGTACTCTTGTTTAACATCATTTTTATGCCATTTAGATTAGGAGCCAGGTTAGAGTCGACACCTGACTATACCTTAACAGAGGAACTACATGCTTGTCTGCACTGCACTAGTCGCATGT
>oligos_1_TCTATCTACTCGTGCTCGCTAGCTG_TGTCTGCACTGCACTAGTCGCATGT_839
TCTATCTACTCGTGCTCGCTAGCTGGAGCAGTAAGGGTCTGAGATTTGTTGAAGCGGATTTCCCTTGAACTGTGGACTGAATAGCGCCTTGTCTTACGAGTCGCACAACCCTCGTACGAGTCACTTTTGTGAATGTCACATGTCTGCACTGCACTAGTCGCATGT
>oligos_1_TCTATCTACTCGTGCTCGCTAGCTG_TGTCTGCACTGCACTAGTCGCATGT_840
TCTATCTACTCGTGCTCGCTAGCTGCATATGTTCTTCCACGCCGCGAACGCTATGCTCTAGAGAGAGTCTGCTTTGATTTCTAGCTGTTAGTACGCGGTCTGGAGCCTGCTATTATCTATACCCGTCCGAAACATGACGTTGTCTGCACTGCACTAGTCGCATGT
>oligos_1_TCTATCTACTCGTGCTCGCTAGCTG_TGTCTGCACTGCACTAGTCGCATGT_841
TCTATCTACTCGTGCTCGCTAGCTGGTCCTAGAAATTGGCCAGGACAAAGTGATCCACAGACCCCTCGTCCTGAGGGTTTTCGCAGTTACGTGGGGTTTTTAACTTTATGTCTATGCTCTTAATAACGCATAGTCGGTGATGTCTGCACTGCACTAGTCGCATGT
>oligos_1_TCTATCTACTCGTGCTCGCTAGCTG_TGTCTGCACTGCACTAGTCGCATGT_842
TCTATCTACTCGTGCTCGCTAGCTGCCGCTTGCTGGACACCGCGCCGAGCCCGATAAAATGGTTGCGGCTAACCAGTCACGTTTATGGAGTTTCTCCGCGGGGCACTGCTACAAGGGAGGTATTGCCCGCGATGGTGTTTTGTCTGCACTGCACTAGTCGCATGT
>oligos_1_TCTATCTACTCGTGCTCGCTAGCTG_TGTCTGCACTGCACTAGTCGCATGT_843
TCTATCTACTCGTGCTCGCTAGCTGCGCACGGGTCTACCTAGGAGGGCCCGCCGTTACATGCCCTAGAGCCATCCATTTATATAGGAGCGCGTTTATTACGAGTGTGCAGGTGCCCGGCGGCCCGTTGCATGACCGAAGATGTCTGCACTGCACTAGTCGCATGT
>oligos_1_TCTATCTACTCGTGCTCGCTAGCTG_TGTCTGCACTGCACTAGTCGCATGT_844
TCTATCTACTCGTGCTCGCTAGCTGGCTCGCTCGCCTGTGTGGCAGGTGCGCTATTCATCGCCTATTACCTCGAGGTGTGGCGGGAGCAGCAAGGGGTGGGTCTCGGAAAGGAACGCGGACTATTTTAGCAGACGCCTCATGTCTGCACTGCACTAGTCGCATGT
>oligos_1_TCTATCTACTCGTGCTCGCTAGCTG_TGTCTGCACTGCACTAGTCGCATGT_845
TCTATCTACTCGTGCTCGCTAGCTGCTACGTCCAAGGGCTAAGAGTCACTCCGGTCATCCCCAACAGAAATAGAATTAAGTTAAAGGCGATCTAACCTGTACTTTCAGCTCTTACGTAAGCGCACACTGTAACACGCGGTTGTCTGCACTGCACTAGTCGCATGT
>oligos_1_TCTATCTACTCGTGCTCGCTAGCTG_TGTCTGCACTGCACTAGTCGCATGT_846
TCTATCTACTCGTGCTCGCTAGCTGGAGGATACCATATTAGCGTCGTTAAACAAATTATAGCTCTCTCCTCGCCCCTACCTCCACGGGGTGTTGTGGTTGCGTCACAGTCGAACGTTATCGAGATCCAATCCTGGAGCCTTGTCTGCACTGCACTAGTCGCATGT
>oligos_1_TCTATCTACTCGTGCTCGCTAGCTG_TGTCTGCACTGCACTAGTCGCATGT_847
TCTATCTACTCGTGCTCGCTAGCTGCATCCCTGGTATCGTGGTGGGACATCGTTCCCGCCGGACACACGTAATGGCGTTTCGGGGAGTTGTCTAAAGCTAGTACGATGTTTTCCAAACACGGCCTAACTAAGGCAATTGATGTCTGCACTGCACTAGTCGCATGT
>oligos_1_TCTATCTACTCGTGCTCGCTAGCTG_TGTCTGCACTGCACTAGTCGCATGT_848
TCTATCTACTCGTGCTCGCTAGCTGGTCCATATGCTGAATTTAATATAACCATAAACCTCTAAATCTCGGCCGCCTCGCTTCCGTGAAAAAAGCAGCTTGGTATGCTACGTTAGAGCTGGCTCCGTAGTACTAAACCGGTTGTCTGCACTGCACTAGTCGCATGT
>oligos_1_TCTATCTACTCGTGCTCGCTAGCTG_TGTCTGCACTGCACTAGTCGCATGT_849
TCTATCTACTCGTGCTCGCTAGCTGCCCCGCGCATCGCGCCCCAGCAGTTGTTGACTACTTACTATCCGGTATTGTACGCTAATTACTACGTCCTCAGGCCGTAGAGGATTATAGCGGTGTTGTAGTGCTGACTTTGGAATGTCTGCACTGCACTAGTCGCATGT
>oligos_1_TCTATCTACTCGTGCTCGCTAGCTG_TGTCTGCACTGCACTAGTCGCATGT_850
TCTATCTACTCGTGCTCGCTAGCTGCGCAGCTGTTCGGTCGTTCCTAACTGGTGTGCCGATGAATTGGCGGCCCGAACCTTGTAGCGCAAAATGTCCGCACCCTATCACGTCGCTCGGCTAAGATCTGATCTATCCACCTTGTCTGCACTGCACTAGTCGCATGT
>oligos_1_TCTATCTACTCGTGCTCGCTAGCTG_TGTCTGCACTGCACTAGTCGCATGT_851
TCTATCTACTCGTGCTCGCTAGCTGGCTCCGGTACAGTATTTATTCGATTCGCTGATGAGTCGAGAATGTTTAAAACCACACTAGGGTCGTGTTTTGTGTTGCGCTTCTCAGCTGTACAACAGGAGCTGGACGATTGGAATGTCTGCACTGCACTAGTCGCATGT
>oligos_1_TCTATCTACTCGTGCTCGCTAGCTG_TGTCTGCACTGCACTAGTCGCATGT_852
TCTATCTACTCGTGCTCGCTAGCTGCTAGGCGCGACACCAACAGTTCGCTCCTAATAAGATAGGAAGCCAAGTTATGTCAACAAAACGGTGGTCTCCGATTGAACGTGATTACATAGCACTCTGAAAGTCATCTAATCTATGTCTGCACTGCACTAGTCGCATGT
>oligos_1_TCTATCTACTCGTGCTCGCTAGCTG_TGTCTGCACTGCACTAGTCGCATGT_853
TCTATCTACTCGTGCTCGCTAGCTGGAGGTACTAATGATCGGTAAGAATTCTGTCCCCGTCTTGTATTTATTGGATTATCTCTTTGGTTGAGTACCTACAGCGAGAAGCGGCGCAGAGAGAGTGGGCCCCGCGGCCCGGTTGTCTGCACTGCACTAGTCGCATGT
>oligos_1_TCTATCTACTCGTGCTCGCTAGCTG_TGTCTGCACTGCACTAGTCGCATGT_854
TCTATCTACTCGTGCTCGCTAGCTGCATCGGGGGATTGGCAGACTGTGTCGTGGACGTCGGATAACCGCAGGGCGTGAAAGAGGTTGGAGAAAACGCCGCACCAGATAACTCGGGACGTATGGGTCCACAAAGTACCTCATGTCTGCACTGCACTAGTCGCATGT
>oligos_1_TCTATCTACTCGTGCTCGCTAGCTG_TGTCTGCACTGCACTAGTCGCATGT_855
TCTATCTACTCGTGCTCGCTAGCTGGGTCAGCCCTTGCAAGACCGGTGGATTACAAACCAACACTAGAAGGCGATAGTTATGCTTGCATCGCAAAAGGCGAGTTCGATTGTTCTACAGCTTTGACGGGATAGTGGGGAATTGTCTGCACTGCACTAGTCGCATGT
>oligos_1_TCTATCTACTCGTGCTCGCTAGCTG_TGTCTGCACTGCACTAGTCGCATGT_856
TCTATCTACTCGTGCTCGCTAGCTGCCCCCGAGCCAAAATGGCGTCAATCATAATGCTGGAGTACCATCCTTTTTTTTGCAGTAAAAATCTACTGAGTTGAAGTTAATTACCCTCCGGCTGGGCCGCTGGGGGGGCTTATTGTCTGCACTGCACTAGTCGCATGT
>oligos_1_TCTATCTACTCGTGCTCGCTAGCTG_TGTCTGCACTGCACTAGTCGCATGT_857
TCTATCTACTCGTGCTCGCTAGCTGCGCCAGTTAACAGCGGCGTACGTACCGGTTCGGAGCGACTTAAGGATGCGCGAAATGTTTCCACCCCCATTTAGCCAACAGCACCAGGAGAAGGCGCGGCGTGGTATACGCCGCTTGTCTGCACTGCACTAGTCGCATGT
>oligos_1_TCTATCTACTCGTGCTCGCTAGCTG_TGTCTGCACTGCACTAGTCGCATGT_858
TCTATCTACTCGTGCTCGCTAGCTGGCTGCTCGCCAAAGATCTGGCGAGAGGTCGAATTTCGACCAATCTAGTGTCTTCAGAATTAGCGCAACACCAATGGATCGCCTGCTGAGAAAGGTCCCTCTCGATGGCCTTTCTATGTCTGCACTGCACTAGTCGCATGT
>oligos_1_TCTATCTACTCGTGCTCGCTAGCTG_TGTCTGCACTGCACTAGTCGCATGT_859
TCTATCTACTCGTGCTCGCTAGCTGCTAGCGTTAGGATTTACAAGTGAGAGTCCGGACAGTGCCCTATGCTGCGCGGCGCTTCACCTTCCAACTTCAACCATTCGACCGCTTGGGGAGTCCAGAGCTTGGCTACTGTTATTGTCTGCACTGCACTAGTCGCATGT
>oligos_1_TCTATCTACTCGTGCTCGCTAGCTG_TGTCTGCACTGCACTAGTCGCATGT_860
TCTATCTACTCGTGCTCGCTAGCTGGAGTCGTTGGATCATCAAAATAAGATTAACGGGTGACGGCCCCCTGAGACCCTGGCCTCAACTCCTAAAGCTAATTGTGCGTACGAGAGTTCCACTGGCCTGGTTAGGTGGTTATTGTCTGCACTGCACTAGTCGCATGT
>oligos_1_TCTATCTACTCGTGCTCGCTAGCTG_TGTCTGCACTGCACTAGTCGCATGT_861
TCTATCTACTCGTGCTCGCTAGCTGCAACTAGGCAGAACAAACCAGATAGGGCTAAACCTGTGCATACCTACTTTGGGTCCCTCTGCGGATGGGCCAAACGAAATATCTACGCATTAGGTTCGAGGGGTACCGTGGTTATTGTCTGCACTGCACTAGTCGCATGT
>oligos_1_TCTATCTACTCGTGCTCGCTAGCTG_TGTCTGCACTGCACTAGTCGCATGT_862
TCTATCTACTCGTGCTCGCTAGCTGGGTCTCACCCCTGTCCAGGCTACCATAATCAACCCGGTCTGAGGCCAGATGAACTGTGGATCGGTCTAATAGTAAGACGGGCGGCAATCTATGGCACAATGGGTGCCGTAGACGTTGTCTGCACTGCACTAGTCGCATGT
>oligos_1_TCTATCTACTCGTGCTCGCTAGCTG_TGTCTGCACTGCACTAGTCGCATGT_863
TCTATCTACTCGTGCTCGCTAGCTGCCCATCATCAATTAAGTCAGAGAGTGATATCTATATTAAGACCTGAAAAATTCAATGATGTGCTCCCCCGCTGCTAGTAGGCTCCGCAGAATAGGAGCATTTTTAAAAAGTAATTTGTCTGCACTGCACTAGTCGCATGT
>oligos_1_TCTATCTACTCGTGCTCGCTAGCTG_TGTCTGCACTGCACTAGTCGCATGT_864
TCTATCTACTCGTGCTCGCTAGCTGCGCCTCCACACACCGCGCAGCGGACGGTAACTACCCACGAGATCCGGTGCATGGTAGATCGCGCACCTCACCGTTGTGATAGCAATAGATATGCGATCGATATTAAATTATCTATTGTCTGCACTGCACTAGTCGCATGT
>oligos_1_TCTATCTACTCGTGCTCGCTAGCTG_TGTCTGCACTGCACTAGTCGCATGT_865
TCTATCTACTCGTGCTCGCTAGCTGGCTGGAAAAACCGCCTATTACGGGGCGCCTAATTCCTTAGCTACGATGTTGAACCCACTTATATTTATATTCGTAGATGGAAAAGGCCAATGAGGCAAGGACTTGCACGATAAATTGTCTGCACTGCACTAGTCGCATGT
>oligos_1_TCTATCTACTCGTGCTCGCTAGCTG_TGTCTGCACTGCACTAGTCGCATGT_866
TCTATCTACTCGTGCTCGCTAGCTGCTATTCTAGGCATAGTAGTGTACCATGACAGCACTCTTAATACGCACTAGTAGGGGGGTCCCCTTCTTCTAGCGGCCTTGGATTGTTGAGAATTGTTTTTACAAGTTTTCTTCTATGTCTGCACTGCACTAGTCGCATGT
>oligos_1_TCTATCTACTCGTGCTCGCTAGCTG_TGTCTGCACTGCACTAGTCGCATGT_867
TCTATCTACTCGTGCTCGCTAGCTGGAGTGCGCTGTAGGAAGGAATCGGTTCATTTAGGACAGGGCTCTACCCACCGCGTGTGGAGATAAACACCAGTTTCAGTACGCGAGACCCCGCGTGAATTACTTTTTGTGTTCAATGTCTGCACTGCACTAGTCGCATGT
>oligos_1_TCTATCTACTCGTGCTCGCTAGCTG_TGTCTGCACTGCACTAGTCGCATGT_868
TCTATCTACTCGTGCTCGCTAGCTGCAACTTGAGTATGGTGGACCGAGGGATATGGCAACAAATGATTTTATATCTAAGGCCGTTTTTGAAAGAGTGAACGCGAACTAGGAGAGAGGTGTGTGCTTGACGCTGCCTGTTTTGTCTGCACTGCACTAGTCGCATGT
>oligos_1_TCTATCTACTCGTGCTCGCTAGCTG_TGTCTGCACTGCACTAGTCGCATGT_869
TCTATCTACTCGTGCTCGCTAGCTGGGTACGAAGGGCATACCATGTTGGGTATTGCTTAAAAAGGATATATACGGGGCGAATGTACCATCTCAGGATCACGCGTGCCAAACCGTAAAGTAGCGGCAGCAGGGCTGGGGGTTGTCTGCACTGCACTAGTCGCATGT
>oligos_1_TCTATCTACTCGTGCTCGCTAGCTG_TGTCTGCACTGCACTAGTCGCATGT_870
TCTATCTACTCGTGCTCGCTAGCTGCCCAAGCTGTGACATCTGGGGTGAGGATAGTCTTGGGACATCCAACTGGAGATCTACTAAGGATGCCCCCTCCACTGCCATAAAACCCGCGCACTTTCGCAGCCATAGTGTGCCTTGTCTGCACTGCACTAGTCGCATGT
>oligos_1_TCTATCTACTCGTGCTCGCTAGCTG_TGTCTGCACTGCACTAGTCGCATGT_871
TCTATCTACTCGTGCTCGCTAGCTGCGCGTAGTCCAATTCCGGTCAACCGAGAAACGTGAACTTTCTTCCGAAATCTGACACTACATAAGTTCACATCTATTGACCTCGTATGACGTGTGACTCTGAACTGACTCGAGAATGTCTGCACTGCACTAGTCGCATGT
>oligos_1_TCTATCTACTCGTGCTCGCTAGCTG_TGTCTGCACTGCACTAGTCGCATGT_872
TCTATCTACTCGTGCTCGCTAGCTGGCTTATTATGACTCACGTTGTACGCGCATCCAGACCCTCACCACGACAACAACTGTACCCTACATTGTAGTCCCAGCTCGGGGCTTTTACTAGCAGACCATACAAACCGCTGGAATGTCTGCACTGCACTAGTCGCATGT
>oligos_1_TCTATCTACTCGTGCTCGCTAGCTG_TGTCTGCACTGCACTAGTCGCATGT_873
TCTATCTACTCGTGCTCGCTAGCTGCTATAGGGATGTACATATGAACGCTTTCCCCCCTATTGTTGGCTATTCAACCACGGTGTCGTCTTGATCTAAGCTCTGACGGCGAGTAAGCCATTGAGTCTCATACATCATTCTATGTCTGCACTGCACTAGTCGCATGT
>oligos_1_TCTATCTACTCGTGCTCGCTAGCTG_TGTCTGCACTGCACTAGTCGCATGT_874
TCTATCTACTCGTGCTCGCTAGCTGGTGCCGACGCAGGCCTACCAATCTCTGCTCGACCGAAGGCACGCAAGAGAGGTCGTCTGTTCTCCCACAAAGTAGCCGACGTTCTGAGGCGAAATTCCACCTTTGGAGACGGTCATGTCTGCACTGCACTAGTCGCATGT
>oligos_1_TCTATCTACTCGTGCTCGCTAGCTG_TGTCTGCACTGCACTAGTCGCATGT_875
TCTATCTACTCGTGCTCGCTAGCTGCAACAATGATCCTTCAATGTAAATCCCCTGTAGGCACTGCACATACACTATAGGCTTTTGAAGGGGTAACAGCGGCATTTCCGAGCAGGCGCTTCGCGAAGTCCGTACTCGTTTTTGTCTGCACTGCACTAGTCGCATGT
>oligos_1_TCTATCTACTCGTGCTCGCTAGCTG_TGTCTGCACTGCACTAGTCGCATGT_876
TCTATCTACTCGTGCTCGCTAGCTGGGTAGATTCTAAAGGAGTGGCCCGTCCGGAATGCCGTTCGTTACTAGTCGACAACAATTCACATCGGCGTCCATAGAGTAGTGTTTCCTTAACTGGGAACTGTTAGGGGGTAGCTTGTCTGCACTGCACTAGTCGCATGT
>oligos_1_TCTATCTACTCGTGCTCGCTAGCTG_TGTCTGCACTGCACTAGTCGCATGT_877
TCTATCTACTCGTGCTCGCTAGCTGCCCTATGAGACTCGTATATTGCCGTCTTGCATACTAATGGTAATAGTGAGGGTATGCTTGGTGTCTGACCTGTTCAGAGCTATTGAGTGATTAGGAGGTCGTGGATGAAAATCAATGTCTGCACTGCACTAGTCGCATGT
>oligos_1_TCTATCTACTCGTGCTCGCTAGCTG_TGTCTGCACTGCACTAGTCGCATGT_878
TCTATCTACTCGTGCTCGCTAGCTGCGCGATTTGTAGTGTACCAAAGTGGCTAATTATGATTTTACTCTCTCTTAAGCCGAACGGCGGGCGGAGTCGGGCTCATTACAATCGATTCGCGGCCCAAGCTATCGGGCCTGTATGTCTGCACTGCACTAGTCGCATGT
>oligos_1_TCTATCTACTCGTGCTCGCTAGCTG_TGTCTGCACTGCACTAGTCGCATGT_879
TCTATCTACTCGTGCTCGCTAGCTGGCTTTAGGGCTCGCCCAAGAAAGCGCTAGGATCCGAGCTAGAGAATATATCATGCCATGGCCAAGATCGAACTCGTTTCTTTTCTTTGCATGGCGGGTGTTACTCAGCTGCAAGATGTCTGCACTGCACTAGTCGCATGT
>oligos_2_TGAGATCACAGCTACATAGTGAGAG_GATAGAGCACTGTCGTGTGCAGTCA_0
TGAGATCACAGCTACATAGTGAGAGGAGTTCGCATGTAAAGGGCAGGTGTCTAAATGATAGGGCGAGCATCTGGCGCGTCAGGGGTATGTCGACAATCGCGTAAGCACTTAGTGTTCTTATGGTAAATGCCTTGAATGGCTGGATAGAGCACTGTCGTGTGCAGTCA
>oligos_2_TGAGATCACAGCTACATAGTGAGAG_GATAGAGCACTGTCGTGTGCAGTCA_1
TGAGATCACAGCTACATAGTGAGAGCTTAACAAAAATTATGCTCACTTCATATCTCCCGCGCCTTCTTCCAAAGATACTATATATTTACCGTTTTATCACTCATAACGCGTCGTTTTCGGTCGTCTAGCCCGCATGGGGTTCGATAGAGCACTGTCGTGTGCAGTCA
>oligos_2_TGAGATCACAGCTACATAGTGAGAG_GATAGAGCACTGTCGTGTGCAGTCA_2
TGAGATCACAGCTACATAGTGAGAGCATGGCTAGTCACGTGGCTGCTGGGAGATCAGCGCGCTGACTTGCGTCGGCGCACCCGCATGGTCGTGTCACAAATGGCGGTTACACGATTTCGAACAGTTCTTACGTTGGGACGAGGATAGAGCACTGTCGTGTGCAGTCA
>oligos_2_TGAGATCACAGCTACATAGTGAGAG_GATAGAGCACTGTCGTGTGCAGTCA_3
TGAGATCACAGCTACATAGTGAGAGGTGTAGTGTACCGTCATCTCGTCAGGCGTATAGTGATGTTCTCCAGTCTGTAGACGTCCAGTTCGTGGCGTCATGTCTGTCAAGAGCGGAGAAGCGGCGCTAGTGGGATGGACTAGGGATAGAGCACTGTCGTGTGCAGTCA
>oligos_2_TGAGATCACAGCTACATAGTGAGAG_GATAGAGCACTGTCGTGTGCAGTCA_4
TGAGATCACAGCTACATAGTGAGAGCCGACACGGAAACTCACGTGTTACGTAGCTAGCTGATGACTCGGGGCCATTCTATCCGCCATCATATCAGTAACCGCACTACTGTTGCCCCCCTAAAGCAAGGGACTGATGCAGGCCGATAGAGCACTGTCGTGTGCAGTCA
>oligos_2_TGAGATCACAGCTACATAGTGAGAG_GATAGAGCACTGTCGTGTGCAGTCA_5
TGAGATCACAGCTACATAGTGAGAGGGTTGCGGGATCCCACTGTAATGGGGCCAAGATGAGTTTATCCACAAACGCGTATTCGCCGAGTCGCGTGATAGGTGGGATTTAGCTTGACCGCGATTGACACGCTAATGGTTCACGGATAGAGCACTGTCGTGTGCAGTCA
>oligos_2_TGAGATCACAGCTACATAGTGAGAG_GATAGAGCACTGTCGTGTGCAGTCA_6
TGAGATCACAGCTACATAGTGAGAGCGGACAGTGGCGATAGTGGTAGCTCAGTGATCTTATTCCATCCACATGTGTTGTTTACTACTTGTGCCCTTGTACTCCTTTCTGTTTTAGTTGGGACGACGTAGAACCGCCCAACTGGATAGAGCACTGTCGTGTGCAGTCA
>oligos_2_TGAGATCACAGCTACATAGTGAGAG_GATAGAGCACTGTCGTGTGCAGTCA_7
TGAGATCACAGCTACATAGTGAGAGGAGTAGACGCCCCACCCCCGACCACCTATCCGGGTTTGATGGACGTCCGTATACGATAGTACGTGAGCGACAGACACTTCTCGGAATATGACAAGAAGAGGGGCTTTATCCTCAGCCGATAGAGCACTGTCGTGTGCAGTCA
>oligos_2_TGAGATCACAGCTACATAGTGAGAG_GATAGAGCACTGTCGTGTGCAGTCA_8
TGAGATCACAGCTACATAGTGAGAGCTTATGCCGTATTGTCGCTTATGCCCTATGCAGAAATCGAGTGCACAAACTCCTGGATTGGTCACTGTGAGTTAAGGCCGGAATGCCAGAGCTTCTCAGTACCATCTGAGGACAGTGGATAGAGCACTGTCGTGTGCAGTCA
>oligos_2_TGAGATCACAGCTACATAGTGAGAG_GATAGAGCACTGTCGTGTGCAGTCA_9
TGAGATCACAGCTACATAGTGAGAGCATCGTGTTGTCTTATCGACTCATCCATAGCGTGGGCGCATTATGGTACAATCACATAAAGGAAATGAAAAGAGTTGACGAAGCGATGGAACTGATCAATGGTAACTTCCGCGCTACGATAGAGCACTGTCGTGTGCAGTCA
>oligos_2_TGAGATCACAGCTACATAGTGAGAG_GATAGAGCACTGTCGTGTGCAGTCA_10
TGAGATCACAGCTACATAGTGAGAGGTGTTCCAATCGGTACTTGAACACTTAAAAATGGCCCCCAGCCACCTCCGAGCCCTGTGGATAGAACGAGGTACGCTACCCTGGATGATAGCTACGGGTTAACCTTGCATGTCAGGCGATAGAGCACTGTCGTGTGCAGTCA
>oligos_2_TGAGATCACAGCTACATAGTGAGAG_GATAGAGCACTGTCGTGTGCAGTCA_11
TGAGATCACAGCTACATAGTGAGAGCCGCTGTAACTGAGATAAACGATACTTTGACCTCGTCGCCGTTATTTGGGTACTGGGGCGTCGGCGAACCCTAAACTCCATCCAACACCTCAACGTTACATGGTACAGATTGTACAGGATAGAGCACTGTCGTGTGCAGTCA
>oligos_2_TGAGATCACAGCTACATAGTGAGAG_GATAGAGCACTGTCGTGTGCAGTCA_12
TGAGATCACAGCTACATAGTGAGAGGCTGTACAATTTGCATGACCTTGCTGGGACTAGGTAAGTACGGAAAAGTGCATGCTTCGTGAACGTTTGCTCCAAGCTGTCGGTGGTGGGACGAACAGTCCGTTCTCCTGCCATTACGATAGAGCACTGTCGTGTGCAGTCA
>oligos_2_TGAGATCACAGCTACATAGTGAGAG_GATAGAGCACTGTCGTGTGCAGTCA_13
TGAGATCACAGCTACATAGTGAGAGCGGAGTATAAGGAGGGAAGGGCCATCTGACCGACACTTGTTATACGTCGTTCAATCAGGTATGTGTCCATCGCTGAGCGCCGCAGTGATAGACTACCAAAATCCATGCATAGTGGGCGATAGAGCACTGTCGTGTGCAGTCA
>oligos_2_TGAGATCACAGCTACATAGTGAGAG_GATAGAGCACTGTCGTGTGCAGTCA_14
TGAGATCACAGCTACATAGTGAGAGGAGGGAGCCCCATACTCTCAGTGCTACTGGACAAACCGCCGATACCTGAACGATCGAATGGGGCGCCGCGGCCCCGCCCTCCTTGTGGACTCCCAATAATAACGGGCGAAATGCCCCGATAGAGCACTGTCGTGTGCAGTCA
>oligos_2_TGAGATCACAGCTACATAGTGAGAG_GATAGAGCACTGTCGTGTGCAGTCA_15
TGAGATCACAGCTACATAGTGAGAGCTTTTAAGTCGCGTCTGACGGTGTATCTATTCACGACTTCGAATTTGTGTCAAGGTACGAATGAATTAGCGTCTCAGTGATAAACTCAGGGTTCCCAGAAGGAGTCCTTTTAATTCGGATAGAGCACTGTCGTGTGCAGTCA
>oligos_2_TGAGATCACAGCTACATAGTGAGAG_GATAGAGCACTGTCGTGTGCAGTCA_16
TGAGATCACAGCTACATAGTGAGAGCATCCATGCTGATATCGTGGCATGTCTACTCATACACCCGCGTGGAAACAGCGGGGAGTTGGCATACCATAGCGAACGGTCTAACCTAATTTCCTAACATGGAAGCGCTCTGCGCGCGATAGAGCACTGTCGTGTGCAGTCA
>oligos_2_TGAGATCACAGCTACATAGTGAGAG_GATAGAGCACTGTCGTGTGCAGTCA_17
TGAGATCACAGCTACATAGTGAGAGGTGGCTTGGAAGCGCTGATTTGTTGTTATACATCATGGTAGAAGGTGCACAGACACTAACCATCCCGCAGACCTCATCACGGGTAGAGGTCTCCTGGCACACGCCTAGAGCGGTGCCGATAGAGCACTGTCGTGTGCAGTCA
>oligos_2_TGAGATCACAGCTACATAGTGAGAG_GATAGAGCACTGTCGTGTGCAGTCA_18
TGAGATCACAGCTACATAGTGAGAGCCGCACCGAAACTCTTGGTAGATAACGTGGTTCCCAGACACGCAGGCCACATCCAGACCGGGATTAGTAGCCGATATCGAGTTTGTGTGTCGCCATAGCCTTCTAACCCGGCGTGCCGATAGAGCACTGTCGTGTGCAGTCA
>oligos_2_TGAGATCACAGCTACATAGTGAGAG_GATAGAGCACTGTCGTGTGCAGTCA_19
TGAGATCACAGCTACATAGTGAGAGGCTGATTAGCACTGCTGAATCAGCGGCATTACAAGCTGCCGGTAGTCGAATGGGTCATAGTACATGGACGTGGCCTGAGACGTAACTAGAGATAATTGCTCACACACAGGGTTCATCGATAGAGCACTGTCGTGTGCAGTCA
>oligos_2_TGAGATCACAGCTACATAGTGAGAG_GATAGAGCACTGTCGTGTGCAGTCA_20
TGAGATCACAGCTACATAGTGAGAGCGGCAGGCCAGCAATTAGTGATGCCACTGTGAGACCGAGAATCGCGTTACGAATATGCCAATGATGAATTTAGTGGATACTGCTTTAGCGAATGAAGAATGAAGGATGACACTGGTGGATAGAGCACTGTCGTGTGCAGTCA
>oligos_2_TGAGATCACAGCTACATAGTGAGAG_GATAGAGCACTGTCGTGTGCAGTCA_21
TGAGATCACAGCTACATAGTGAGAGGAGGCTACTGTGTTACGGATGGTGCGGCGATAAATGATAACACTATCACGTGGCGATCGGTTGAGTCTTGCTAGTCGCAAAATCGTAAGGCGTGCCGGGAAATACCTCTCGATGGAGGATAGAGCACTGTCGTGTGCAGTCA
>oligos_2_TGAGATCACAGCTACATAGTGAGAG_GATAGAGCACTGTCGTGTGCAGTCA_22
TGAGATCACAGCTACATAGTGAGAGCTTTATGAATATAATCCATGTTTCCTTCAAATGCCAAGATGAAGAAGCGACACGTTAGACCGGTTGACATAAAAGGATTGTAGTCAGTTACGGGCGATTGGCCCACCCGTTCCCTTCGATAGAGCACTGTCGTGTGCAGTCA
>oligos_2_TGAGATCACAGCTACATAGTGAGAG_GATAGAGCACTGTCGTGTGCAGTCA_23
TGAGATCACAGCTACATAGTGAGAGCATATGCAAAGGGATTGTTATGGTCTTTGGTGATGTTGATTTTTGTCCGGACCCAGCCTCCTCTAAATGCGTAAAAATCTTATCCGTGCTGGGGCGTGTGGCGGTCGAGGGGACATCGATAGAGCACTGTCGTGTGCAGTCA
>oligos_2_TGAGATCACAGCTACATAGTGAGAG_GATAGAGCACTGTCGTGTGCAGTCA_24
TGAGATCACAGCTACATAGTGAGAGGTGGGAGTTACGCTGTTGACTCCCTCCTGCTGCCGGAACTACGCCTTAACGACGCTAGGGATTACCCTATGTCCCCGAGGTGTGAAGGATCCAATTCACTCGCATCTGTTCTTCGAGGATAGAGCACTGTCGTGTGCAGTCA
>oligos_2_TGAGATCACAGCTACATAGTGAGAG_GATAGAGCACTGTCGTGTGCAGTCA_25
TGAGATCACAGCTACATAGTGAGAGCCCCGGAGAGCCATGCCAGACCCGGCGCAATTCACGCAGGCCAAGTGTAAATAGTGTGGAGTGGGCCTATGAATAGAAGCTGCTACCAGGCGTTTGTTCTGTAGGGCTCTGTCAAGGGATAGAGCACTGTCGTGTGCAGTCA
>oligos_2_TGAGATCACAGCTACATAGTGAGAG_GATAGAGCACTGTCGTGTGCAGTCA_26
TGAGATCACAGCTACATAGTGAGAGGCTTGCCACGTTTCTGATCTCCAAATATGCTGCACCTCTCGTGTGACTTTGAGAGGCAGCATACGTACATTACGGCCGTGATGTGGACTGTTACTAGCTGCCCAGCGGACGGATTCGGATAGAGCACTGTCGTGTGCAGTCA
>oligos_2_TGAGATCACAGCTACATAGTGAGAG_GATAGAGCACTGTCGTGTGCAGTCA_27
TGAGATCACAGCTACATAGTGAGAGCGGCTCACAGTTTCGGTTGGAGTGGCCCGTTACTGCTAGCTTACAGGGTTTCTGACCACATCATGAGAATACCGAGCTTTTCCGAGATTTTAAAAGTACGCACCCCCGCGAAGGCGCGATAGAGCACTGTCGTGTGCAGTCA
>oligos_2_TGAGATCACAGCTACATAGTGAGAG_GATAGAGCACTGTCGTGTGCAGTCA_28
TGAGATCACAGCTACATAGTGAGAGGAGCCATGCTTCAGTCTGAATTTTTCATCCAACACAGTATTGTGTTAAGTCTTCTAACGTCTTAAACACCGGCTCTATATCCCATCCGGTCACTGACTCATACTTTTTCTTTAATACGATAGAGCACTGTCGTGTGCAGTCA
>oligos_2_TGAGATCACAGCTACATAGTGAGAG_GATAGAGCACTGTCGTGTGCAGTCA_29
TGAGATCACAGCTACATAGTGAGAGCTTGGCAGGTCATGCTGCAGTCGTGACGGATCAGAAGAATAGGTACTAACTCACTGCTATTCCTTGGTAATATAGTTCAGTCTAATGAGGCCACCAGTTATTGTGACTTAAAGTGGCGATAGAGCACTGTCGTGTGCAGTCA
>oligos_2_TGAGATCACAGCTACATAGTGAGAG_GATAGAGCACTGTCGTGTGCAGTCA_30
TGAGATCACAGCTACATAGTGAGAGCATAACTGTGTACTCAATATTACGACCACTTGCAAAAGCCTTTTAACCTGGTTAGGCAGCATACGTGATTACTGGGCAGCTGCATTGATCTAAAAGGCACCCTGTTTTACTCTCAACGATAGAGCACTGTCGTGTGCAGTCA
>oligos_2_TGAGATCACAGCTACATAGTGAGAG_GATAGAGCACTGTCGTGTGCAGTCA_31
TGAGATCACAGCTACATAGTGAGAGGGATACAACATACGTTGTTTGTACATGACGAAGGTTCTCAGACACAAATTCCTATATTCAGGCCACTTCTTTGGGTTTAGTTCTGCAAAGGTCGATGCCCCATTAGCAGTAGTTTGGGATAGAGCACTGTCGTGTGCAGTCA
>oligos_2_TGAGATCACAGCTACATAGTGAGAG_GATAGAGCACTGTCGTGTGCAGTCA_32
TGAGATCACAGCTACATAGTGAGAGCCCCCCCTGCCGACCCATTTCGCGATGTTGGCGCCTCCCGCGAGGTGACACGAGGTGAATCGGCATGACGACGCGAAACAAAACTCATCGCGCCTTGTTAGTATGCTCGACCACGCCGATAGAGCACTGTCGTGTGCAGTCA
>oligos_2_TGAGATCACAGCTACATAGTGAGAG_GATAGAGCACTGTCGTGTGCAGTCA_33
TGAGATCACAGCTACATAGTGAGAGGCTTCGTAAACCCACCTAAGTTCGTCGGGGTAGAGAGGCTGAACATCAACCTCAACCGAGGTCCAAGTGCTACGTATACAACTAGTCCACGTACCAACTACAGTCCGGCTTCCTGCCGATAGAGCACTGTCGTGTGCAGTCA
>oligos_2_TGAGATCACAGCTACATAGTGAGAG_GATAGAGCACTGTCGTGTGCAGTCA_34
TGAGATCACAGCTACATAGTGAGAGCGGGTTCATCACAATTTTGACGCATGCACTTTCCCGAAGTCTCGACGCTCGCAGGGTTACTCCCTGTTCCTCAGACAGGCCCCCCCCGCTCTGTCACACAACGCCATGTCTCTTCCCGATAGAGCACTGTCGTGTGCAGTCA
>oligos_2_TGAGATCACAGCTACATAGTGAGAG_GATAGAGCACTGTCGTGTGCAGTCA_35
TGAGATCACAGCTACATAGTGAGAGGAGCGTCGTTGGAACCGCTGCTGGCACAGCGCCCAACCAAGGGCTATGATCGACCCAGAGGGTGGGGCACAACTATTTCCACATTCCGCATCATGGGAGCATAGGACTCTTAACAACGATAGAGCACTGTCGTGTGCAGTCA
>oligos_2_TGAGATCACAGCTACATAGTGAGAG_GATAGAGCACTGTCGTGTGCAGTCA_36
TGAGATCACAGCTACATAGTGAGAGCTTGGGATATCGGGAAGTCAGATCCTGTCGTCTGTAAGACGTTAATGCTCAGAATGCGGACTCGTAACCCACGCCCCATACTATAGTCAAATCAGATCTGTCGAAGGTACTAAATACGATAGAGCACTGTCGTGTGCAGTCA
>oligos_2_TGAGATCACAGCTACATAGTGAGAG_GATAGAGCACTGTCGTGTGCAGTCA_37
TGAGATCACAGCTACATAGTGAGAGCAAAGGGGTGTCGTAAGATAAACATCGGGTCTTAAACGGCCGGGTGCAACTCACTTCCTCCGAAACCAGGTCCGGGAGAATACGCAGAGTGGGCCATACTCTCAGACATACCATTCGGATAGAGCACTGTCGTGTGCAGTCA
>oligos_2_TGAGATCACAGCTACATAGTGAGAG_GATAGAGCACTGTCGTGTGCAGTCA_38
TGAGATCACAGCTACATAGTGAGAGGGATTGGGCTGACATTGGCTCTTGTTTTGCCGAGACCATGCTGGAAACTAGGTGAATCCGGCAGAGCATGGCGAAATCGTATATTTGTGACAGTAGGCAGGCGTAGCGCTGTTTTGGGATAGAGCACTGTCGTGTGCAGTCA
>oligos_2_TGAGATCACAGCTACATAGTGAGAG_GATAGAGCACTGTCGTGTGCAGTCA_39
TGAGATCACAGCTACATAGTGAGAGCCCATTTCTCGAAATAACCATATCCATAGCTACCTCAATGGTGAAACCTAAGTTGATCGCGAAAAGAGCTTGCGTTAGCCATTCTGTCAGAATGCCGGCAAAATGTTTAAGTCCCCCGATAGAGCACTGTCGTGTGCAGTCA
>oligos_2_TGAGATCACAGCTACATAGTGAGAG_GATAGAGCACTGTCGTGTGCAGTCA_40
TGAGATCACAGCTACATAGTGAGAGGCTACACGGTCTAATGGTCAGTCTGAGCGGGCGGTACCGTTTTAGCTGTTGCATCCAGAAACATCGCCTAGATGAATTGACTCTGCACATGTGATCAAGAGTTTCTATCTCTCCTACGATAGAGCACTGTCGTGTGCAGTCA
>oligos_2_TGAGATCACAGCTACATAGTGAGAG_GATAGAGCACTGTCGTGTGCAGTCA_41
TGAGATCACAGCTACATAGTGAGAGCGGGAATAGACTTTAACTCTGGACCGGGTCACAGGACCGGTGGTTGCGTCACTGCTATGAAGGGGGTGAAGTCAACCTTTTTTGCGTAAACGGATGAGGGTTGAGTTCGGCACAGTGGATAGAGCACTGTCGTGTGCAGTCA
>oligos_2_TGAGATCACAGCTACATAGTGAGAG_GATAGAGCACTGTCGTGTGCAGTCA_42
TGAGATCACAGCTACATAGTGAGAGGAGAACTGTGCGTCCGAAGAGTTTTCTTCAAGAATTAAATACGTTACGATGGGTGTGTAACACGCAGTCCAAGTTTAAGACTCGTGGCAAATTGGAAAGGTGCTCTCCGAACCGCTGGATAGAGCACTGTCGTGTGCAGTCA
>oligos_2_TGAGATCACAGCTACATAGTGAGAG_GATAGAGCACTGTCGTGTGCAGTCA_43
TGAGATCACAGCTACATAGTGAGAGCTTGCCGTGGCACCATGGTAGAGATGTTGAGCCGTAGCTTCGCTCGGTACTTTGCGCTAAGGATGCGCGTGATTATACCTGGCACCGGCGTACGGCCTACTAATACGAGTGGGAGTGGATAGAGCACTGTCGTGTGCAGTCA
>oligos_2_TGAGATCACAGCTACATAGTGAGAG_GATAGAGCACTGTCGTGTGCAGTCA_44
TGAGATCACAGCTACATAGTGAGAGCAAACAGGCAAGTGAGGAGTCTTTGCTCTGTGATAGATGGCCGTCTATTCCATAGAGCGCACGTCTGAACCTCCGTTGTGAAAGTATATGCTGTGACGAATATCTGGGCCTGCTGTGGATAGAGCACTGTCGTGTGCAGTCA
>oligos_2_TGAGATCACAGCTACATAGTGAGAG_GATAGAGCACTGTCGTGTGCAGTCA_45
TGAGATCACAGCTACATAGTGAGAGGGAGCAAAATCTTATTTATTTATAGTATAGCACTCACTAATAGGTGAGGGTCCTTGAAGGAAGGATGCTTGCTTGGAGGGGGCCTTGCCGACAGCCGGAGAAAGAGCTATGTCTGCCGATAGAGCACTGTCGTGTGCAGTCA
>oligos_2_TGAGATCACAGCTACATAGTGAGAG_GATAGAGCACTGTCGTGTGCAGTCA_46
TGAGATCACAGCTACATAGTGAGAGCCCAAACTTGTCCGGATCGGCTATTGATTGGGGCGCCTAACTTAAGAGTAGAGATTCCATAATGGCTCCTCCCTTTCCGGCTTAGAGTAGTTGCTTGCTCAGGCAGTGACATAATGGGATAGAGCACTGTCGTGTGCAGTCA
>oligos_2_TGAGATCACAGCTACATAGTGAGAG_GATAGAGCACTGTCGTGTGCAGTCA_47
TGAGATCACAGCTACATAGTGAGAGGCTAGTTGAGCCTTACAGGAGGCGAGTTCCATCTAGCCCAACTGTGACGTGGTTGAGAGGAATGAGATACATATCGAGGAGATTTGCTGTATTTACCGTTGGACCTGAAATGTCGTGGATAGAGCACTGTCGTGTGCAGTCA
>oligos_2_TGAGATCACAGCTACATAGTGAGAG_GATAGAGCACTGTCGTGTGCAGTCA_48
TGAGATCACAGCTACATAGTGAGAGCGGTGGGTACTCGAGCGAACAGCGGGGTGTTGAGTAAATGACACGATGCAATCAGAGGAAGTACAAAAGTCAAGTCATATACATGTTACAATAAATGCAGACACCATACGCCACACGGATAGAGCACTGTCGTGTGCAGTCA
>oligos_2_TGAGATCACAGCTACATAGTGAGAG_GATAGAGCACTGTCGTGTGCAGTCA_49
TGAGATCACAGCTACATAGTGAGAGGAGATGCGGCGTTCAGCGCATTACTGTTAGCGTTATGACTGTCTAAAGGAAGTTTCATTCACGGGGTGTTATGACCGGAGCCTGTCAGTGCTTAAGTTTTTTATTTACGAAGCCCAGGATAGAGCACTGTCGTGTGCAGTCA
>oligos_2_TGAGATCACAGCTACATAGTGAGAG_GATAGAGCACTGTCGTGTGCAGTCA_50
TGAGATCACAGCTACATAGTGAGAGGTCGAGCGCGTTACTATTAATCCATCCAAATACCAGGTATGGTTTGATTATAACAAGAGTATATTTTCAATGTCGCTCCATGGCTAGGGGGGTGGTCTAATCTGAAGTAAGCATCGCGATAGAGCACTGTCGTGTGCAGTCA
>oligos_2_TGAGATCACAGCTACATAGTGAGAG_GATAGAGCACTGTCGTGTGCAGTCA_51
TGAGATCACAGCTACATAGTGAGAGCAACTGAATTCCATCCCAAGATACTCGCCTTTGCTCGCCCGGTTGGCGTATGTTCTGTTTACGCGCAGTATCAGTTAAGTAGGGCAGAGGTCGAAAGCACGCATGGTGATCGGCCAGGATAGAGCACTGTCGTGTGCAGTCA
>oligos_2_TGAGATCACAGCTACATAGTGAGAG_GATAGAGCACTGTCGTGTGCAGTCA_52
TGAGATCACAGCTACATAGTGAGAGGGAGGAGACAGACTTGCCACCCTGCACTTCCAGACGAGTTTCGGGTTAACCAAGCTTAGGGCCCTATCAAAGACTTCCACACATCAAAATATAGAAGAGGAAGGAACGCAGGGCTGGGATAGAGCACTGTCGTGTGCAGTCA
>oligos_2_TGAGATCACAGCTACATAGTGAGAG_GATAGAGCACTGTCGTGTGCAGTCA_53
TGAGATCACAGCTACATAGTGAGAGCCCTAGAACCGGGTTTGGGTTTATAAACAACTAAAATTACGGATCACTATGTGAAAAAAGGTAGGAGTGTAAAAGTCAGGCTGCGAGATCGTGCACATATCACCTGTGTATTATTCGGATAGAGCACTGTCGTGTGCAGTCA
>oligos_2_TGAGATCACAGCTACATAGTGAGAG_GATAGAGCACTGTCGTGTGCAGTCA_54
TGAGATCACAGCTACATAGTGAGAGGCTCACCGTGGTACCTCGAGGCCATTAGGACGCTCGTCTGCTATGGTTATACACCCCAGTTTGTCTCGTGAGCTCGACGCGACTGCTTCCGCAGGGTGGCTTTTCGCTCAATAATCGGATAGAGCACTGTCGTGTGCAGTCA
>oligos_2_TGAGATCACAGCTACATAGTGAGAG_GATAGAGCACTGTCGTGTGCAGTCA_55
TGAGATCACAGCTACATAGTGAGAGCGGTCCATGCGATCCGATTGAAATGGCCATTTTCCTTGAAATTGAGTACTGTGCAATTGATTCGAGCGGTTCACAGGGTGGAGAAACATGGCTACATTTAGAACATGCCCTGTTTGGGATAGAGCACTGTCGTGTGCAGTCA
>oligos_2_TGAGATCACAGCTACATAGTGAGAG_GATAGAGCACTGTCGTGTGCAGTCA_56
TGAGATCACAGCTACATAGTGAGAGGACACCTTCTTAATTATTCCCGTGATAGATTGGGTGGGCCCGCCTCGTCATTCACTTGCCCGTGCACGTCTCGGTAACATGCCCGAATAGGCAGTCGTAATGTGCCTGTTCACAGAGGATAGAGCACTGTCGTGTGCAGTCA
>oligos_2_TGAGATCACAGCTACATAGTGAGAG_GATAGAGCACTGTCGTGTGCAGTCA_57
TGAGATCACAGCTACATAGTGAGAGGTCGTCTGATCCGAGCAACGAGGGTGCCACCCTGCGTCACCTGTCAGTTCACACCGCGAAACCACGTAGGCATAGGGAACGGCGACTGCCTTGCTGCAATAAAGCACGCAAAACACGGATAGAGCACTGTCGTGTGCAGTCA
>oligos_2_TGAGATCACAGCTACATAGTGAGAG_GATAGAGCACTGTCGTGTGCAGTCA_58
TGAGATCACAGCTACATAGTGAGAGCAACACGGAACCTTGGGGCCGTAGACTGACTGTCTCTGATGCACGCTACGACGAAGTGTCGTAAGTAGAACTAGCAATTTCCGTCAAGTTGCTTCAGATCAATGCTGCAATTGGTCGGATAGAGCACTGTCGTGTGCAGTCA
>oligos_2_TGAGATCACAGCTACATAGTGAGAG_GATAGAGCACTGTCGTGTGCAGTCA_59
TGAGATCACAGCTACATAGTGAGAGGGACGGTTATCAAGTCAATCAAGCAACGCAGCTCCATTTCTACACTAATACCTAAAACCCAAAATGTCATATACAATAATCCGCTTGGAGGCCGTGTGGGCCAAAGTCCACGGGTTCGATAGAGCACTGTCGTGTGCAGTCA
>oligos_2_TGAGATCACAGCTACATAGTGAGAG_GATAGAGCACTGTCGTGTGCAGTCA_60
TGAGATCACAGCTACATAGTGAGAGCCCTTAAAAAAACCAGTGGCCAAGGTCAAACTCCAACTATCTATCCTCCATCGAGGCCGTCGCAATTGCCGTGCATTAGTCCTTTCTGCCGAGGCACTACAGTGGCTATCCTCCTACGATAGAGCACTGTCGTGTGCAGTCA
>oligos_2_TGAGATCACAGCTACATAGTGAGAG_GATAGAGCACTGTCGTGTGCAGTCA_61
TGAGATCACAGCTACATAGTGAGAGGCTCTGTGGAATTTCTAAAGAAAACGGTTCTTAAGAACTATGCACGCCCAGAAGTTTTTTCCCAAGCATTGCTATCGTTAAAGAGTGCCGTATCTTGTTCGACGATACGTAGTGGTGGATAGAGCACTGTCGTGTGCAGTCA
>oligos_2_TGAGATCACAGCTACATAGTGAGAG_GATAGAGCACTGTCGTGTGCAGTCA_62
TGAGATCACAGCTACATAGTGAGAGCTAGTAGGGAGCTTCTCGGTAGTACAAACTTTGCGTAGAATGCGATTGTATCTCGTAGGGTAGGACGACACTATATGAGGTGTGATGCCGGCAGCCAGCTATACTCTCGCACCTATCGATAGAGCACTGTCGTGTGCAGTCA
>oligos_2_TGAGATCACAGCTACATAGTGAGAG_GATAGAGCACTGTCGTGTGCAGTCA_63
TGAGATCACAGCTACATAGTGAGAGGACAGGCTTGTTGCTGAATTGTCCTCAACGGCACCGACAACCGCTCCCGGTGCGTGTGTATTCCACCTATAGCGTTATTATTTTACGACGTATCATAGCGCGTACTGCCGCATACAGGATAGAGCACTGTCGTGTGCAGTCA
>oligos_2_TGAGATCACAGCTACATAGTGAGAG_GATAGAGCACTGTCGTGTGCAGTCA_64
TGAGATCACAGCTACATAGTGAGAGGTCTCTGCGAGTCTCAGTAAGCGAGGGCGTCGACCGAACAAGGGCTTATGACGACTGCATCCCTTCGCAGAGGTACGTCAGAATGTTACCAATCAGGCACTGAGGAAGTAACTCAACGATAGAGCACTGTCGTGTGCAGTCA
>oligos_2_TGAGATCACAGCTACATAGTGAGAG_GATAGAGCACTGTCGTGTGCAGTCA_65
TGAGATCACAGCTACATAGTGAGAGCAAGATTCCCATTGTCGAACAGGGTAGGCTATGGACATCTTCAGAAGTGGTATGAAGGTCACCCCGATATACTTAAAATAGGCACGAACGGAATGCACCCCCGCATCAAAGATTCGCGATAGAGCACTGTCGTGTGCAGTCA
>oligos_2_TGAGATCACAGCTACATAGTGAGAG_GATAGAGCACTGTCGTGTGCAGTCA_66
TGAGATCACAGCTACATAGTGAGAGGGACCCCCTTCATCACATTTTTTGATAAGATGGACGTATACCCTTGTGTCCCACTGTACCCCATATGGCAAGGTTTATGGAGGGAATGGTAGTGCTGGAGTGAAAGCCTCCATCATCGATAGAGCACTGTCGTGTGCAGTCA
>oligos_2_TGAGATCACAGCTACATAGTGAGAG_GATAGAGCACTGTCGTGTGCAGTCA_67
TGAGATCACAGCTACATAGTGAGAGCCCGCGGGGACCATGTTGAAGGATTGATATTTTCGTGATTTTCAATTAAGAGGAATGCTCCCGGTGACGAAGCCTTCTGGCTTCGCTTTAATGATCTCTGGTGGTGGGGTTTAGAACGATAGAGCACTGTCGTGTGCAGTCA
>oligos_2_TGAGATCACAGCTACATAGTGAGAG_GATAGAGCACTGTCGTGTGCAGTCA_68
TGAGATCACAGCTACATAGTGAGAGGCTCTCTTTGTAATACTGCCGTGGATGTCCTCTTACTATCCTACCTGTCAAAGGGTGTCTGGGCAGCCGAATATTTTCCTCCGTACGAAGTCCATCTGGTGATGTGTTTAGTCGCGCGATAGAGCACTGTCGTGTGCAGTCA
>oligos_2_TGAGATCACAGCTACATAGTGAGAG_GATAGAGCACTGTCGTGTGCAGTCA_69
TGAGATCACAGCTACATAGTGAGAGCTAGATAGTCACACGCAAGTACCGCTCATGCGTCCAGCTACATTATAACGCCGTCAGACTGCGATCGTCGGTGGTTCGAGTAATGAATGAGCTCGCCCGAATTCACCGAGAGCTAGGGATAGAGCACTGTCGTGTGCAGTCA
>oligos_2_TGAGATCACAGCTACATAGTGAGAG_GATAGAGCACTGTCGTGTGCAGTCA_70
TGAGATCACAGCTACATAGTGAGAGGACCAATTATGCCACTCCCTCTAAGAGGCTCGCTAGTTAGCAGCGCCTTAGCGTCGGGGAGGCTCTTTGTAATTCGTGTCGCCCTGCGTAAAAAGCGGCTGGTACTCACACGACAACGATAGAGCACTGTCGTGTGCAGTCA
>oligos_2_TGAGATCACAGCTACATAGTGAGAG_GATAGAGCACTGTCGTGTGCAGTCA_71
TGAGATCACAGCTACATAGTGAGAGGTCTGAACTGATGTTGCAGTCTGTTGGAAGTCGTACAACTCCTAATGTTAAAGCTCCTCCTCTTTGTCGACGCGTTAGTTACTGTATGTTTTGAGCTCCTGGCGACAAGATCCGCCCGATAGAGCACTGTCGTGTGCAGTCA
>oligos_2_TGAGATCACAGCTACATAGTGAGAG_GATAGAGCACTGTCGTGTGCAGTCA_72
TGAGATCACAGCTACATAGTGAGAGCAAGTAGATACGTGTTTTCGCGTGGTTCTTGCCTTGGAGGCCCGATAAGAAGTATCCTACCGCCGGGAGGCAGAGGAATACAAGCTATGAGCATGTAAGGACGTCGATTTCCGTACGGATAGAGCACTGTCGTGTGCAGTCA
>oligos_2_TGAGATCACAGCTACATAGTGAGAG_GATAGAGCACTGTCGTGTGCAGTCA_73
TGAGATCACAGCTACATAGTGAGAGGGAATTTTCGGCCGGAATTTCCCTGCACTATTTTATCAGCCCCACAGAGTAAAAAGTTCCTAAATCCCCAAGGAGTCTCTGGACGGTTTCCAGGAAGAAGTCTCACAAAGGCACGAGGATAGAGCACTGTCGTGTGCAGTCA
>oligos_2_TGAGATCACAGCTACATAGTGAGAG_GATAGAGCACTGTCGTGTGCAGTCA_74
TGAGATCACAGCTACATAGTGAGAGCCCGGCAACCAATTTTTTCGTGCAAAACCCTTTGAACGAGGGAGTTTGCCTCAAGTGACGGTAATACTGCCAACTCTGAGGCTCGAAGATTAGCCCGTGTTAGAGAAATACCATCAGGATAGAGCACTGTCGTGTGCAGTCA
>oligos_2_TGAGATCACAGCTACATAGTGAGAG_GATAGAGCACTGTCGTGTGCAGTCA_75
TGAGATCACAGCTACATAGTGAGAGGCACCGGTTGTTGTTAGACGGGTGGCACCGTGAGACTTTTACATCTCGCATACTAAAACTCCTAAGAATGGACTGTGCTACACATATTAGGCTACCATGACCTCGCGAGCCCAATGGGATAGAGCACTGTCGTGTGCAGTCA
>oligos_2_TGAGATCACAGCTACATAGTGAGAG_GATAGAGCACTGTCGTGTGCAGTCA_76
TGAGATCACAGCTACATAGTGAGAGCTATGAAACTTGGTCAGCGCTCCTCCCGTGCCAGGACAGTACAGAGTCTGCGGCAGGAGGGAGGTTCGCCTAACGTTAAGTCTAATTTCAACGGTCGGAGGGCGCCTACTCTTTTACGATAGAGCACTGTCGTGTGCAGTCA
>oligos_2_TGAGATCACAGCTACATAGTGAGAG_GATAGAGCACTGTCGTGTGCAGTCA_77
TGAGATCACAGCTACATAGTGAGAGGACCTTCTCTCGATGCTCTTAGATTCCTCGACGGCCGTGTCGTCTCGAAAAGCAATCATAAAACGGTGATGGATCTGTCGGTAGATTCCTCCTGCGCAACTACCGGCTGGGGGTGCCGATAGAGCACTGTCGTGTGCAGTCA
>oligos_2_TGAGATCACAGCTACATAGTGAGAG_GATAGAGCACTGTCGTGTGCAGTCA_78
TGAGATCACAGCTACATAGTGAGAGGTCAGGCATAATAGTTAATAATTGCGACGTATTGTACGAATGTATATTGTGGGTTGACTGTCTACACTCAGGGTAGCTTAGGACGGATGGAGAGCCACAAGCGGTGCATACCAGGAGGATAGAGCACTGTCGTGTGCAGTCA
>oligos_2_TGAGATCACAGCTACATAGTGAGAG_GATAGAGCACTGTCGTGTGCAGTCA_79
TGAGATCACAGCTACATAGTGAGAGCAATCGAGGACCTGGTGCACAGGAATATCTGGCTTCAAGCAGGATCATTGTCACGCCTAATGACAAACAACTTAAAGTCCGGAATCAAACTTCCGTGACTGAGTACCCTAACTCGCCGATAGAGCACTGTCGTGTGCAGTCA
>oligos_2_TGAGATCACAGCTACATAGTGAGAG_GATAGAGCACTGTCGTGTGCAGTCA_80
TGAGATCACAGCTACATAGTGAGAGGGAAAAGGACAAGGTGACGGTCGGTCCCGGTCAACATCATCCTGCTACATCCGCAGTTAGCATTTGATCGCCCGCAACATGCTCACTGTAGACTAATGCCTCACCATAAGGTTACTGGATAGAGCACTGTCGTGTGCAGTCA
>oligos_2_TGAGATCACAGCTACATAGTGAGAG_GATAGAGCACTGTCGTGTGCAGTCA_81
TGAGATCACAGCTACATAGTGAGAGCGCTTCCGTTCAGAGCAGGGCCTCCGCATGAGGCAGTGAACCTCATTCTATGCAGCCATCCAAACGGGCGGCCTTTATTGTCACCTCAGTGGACGAGTGAGCTCCCTTCAGTCGTGGGATAGAGCACTGTCGTGTGCAGTCA
>oligos_2_TGAGATCACAGCTACATAGTGAGAG_GATAGAGCACTGTCGTGTGCAGTCA_82
TGAGATCACAGCTACATAGTGAGAGGCACGCACAAGCGGGCCCGTATTGGCCTCCTATATATTCAAAATCCGCCTCCCTGGACGCGCGAATGGTGTACGCATCATGCGTCCTCCCCGAACAGGGCAATTTTATGGCGGCCTGGATAGAGCACTGTCGTGTGCAGTCA
>oligos_2_TGAGATCACAGCTACATAGTGAGAG_GATAGAGCACTGTCGTGTGCAGTCA_83
TGAGATCACAGCTACATAGTGAGAGCTATCTGATTGAATGTGACAAGACTAAGAACTAGCACGGCTGTTTCCTAACCAGGTGCCTCTTAGGCTTGTTCTCAGGTTCGAGGTCGTTCCGAATGACATTGCAACCAATAGTAGGGATAGAGCACTGTCGTGTGCAGTCA
>oligos_2_TGAGATCACAGCTACATAGTGAGAG_GATAGAGCACTGTCGTGTGCAGTCA_84
TGAGATCACAGCTACATAGTGAGAGGACGTGAAAGTTGACCGCGCGTGCTAAGATACGGACGGCTGATACACCGAAACCCATGTGATCGTCCTTGAGTCTTCTTATAAGCTATGTAAAAGCGGATTAGTGGCTCCACTACCCGATAGAGCACTGTCGTGTGCAGTCA
>oligos_2_TGAGATCACAGCTACATAGTGAGAG_GATAGAGCACTGTCGTGTGCAGTCA_85
TGAGATCACAGCTACATAGTGAGAGGTCACCTACCTGCTTGAGTAACACTCAATTCTTCGGCATATGGGACGCCTCTCCCCGCGCAACACACCCGGGAGCCTTCGCTACGCCTTGCAAATAACTAAGACCCTCTGACTTTCGGATAGAGCACTGTCGTGTGCAGTCA
>oligos_2_TGAGATCACAGCTACATAGTGAGAG_GATAGAGCACTGTCGTGTGCAGTCA_86
TGAGATCACAGCTACATAGTGAGAGCAATGCGACCATTGGCAACGGTATAGCCCGACTACCCGGATTTACGCTCGAAGCAGACTGACGTGCCATCGTGGTGTGTGGCAGCGGGTTACCGGGAGAGAGCCGACAGTCTCTGCCGATAGAGCACTGTCGTGTGCAGTCA
>oligos_2_TGAGATCACAGCTACATAGTGAGAG_GATAGAGCACTGTCGTGTGCAGTCA_87
TGAGATCACAGCTACATAGTGAGAGGGTAGTTGTATATATAATGATAACCAGTCCAGTAAATGATGTTCTAGCTTGTTTGCACCTACATCGAGTGGAGACAACTGGCCAGCATCGCTGCCTGTTGGTCGCGCCGCCATTCTGGATAGAGCACTGTCGTGTGCAGTCA
>oligos_2_TGAGATCACAGCTACATAGTGAGAG_GATAGAGCACTGTCGTGTGCAGTCA_88
TGAGATCACAGCTACATAGTGAGAGCGCTAGATGGCATCGTAGTATTGTTCTGCGATTAAGCCTAGTAACTGTCCGTTAAAGATGTTCCAGCGGCACGAGGCTATCGTATGATTTGCATTAGATGCGACCCTGAAACCAGCCGATAGAGCACTGTCGTGTGCAGTCA
>oligos_2_TGAGATCACAGCTACATAGTGAGAG_GATAGAGCACTGTCGTGTGCAGTCA_89
TGAGATCACAGCTACATAGTGAGAGGCAAATGTCACGATTCCCGCGTTGCGCTTTCATCGCGAAGTAGATGCAAAGGTATCGCGACTCCGTTCGGTATTTAGTATCCAGAAATCCAGAACGACCATCACTAAGCTCCAACCCGATAGAGCACTGTCGTGTGCAGTCA
>oligos_2_TGAGATCACAGCTACATAGTGAGAG_GATAGAGCACTGTCGTGTGCAGTCA_90
TGAGATCACAGCTACATAGTGAGAGCTAACCTCTATAAACCGGAGGATGTCGTTCGAATCCAACTGGCGGAGACGATCGGTTTGCTTTCCGTGTAGTAATTGTATTACAACGTAACTGATGTGGATCTGAAGCGTAAGCTCGGATAGAGCACTGTCGTGTGCAGTCA
>oligos_2_TGAGATCACAGCTACATAGTGAGAG_GATAGAGCACTGTCGTGTGCAGTCA_91
TGAGATCACAGCTACATAGTGAGAGGACGACGAGTAGTCGCGCGTGTTACAAGGCCGTCGGCAGTGACTCAAATATTCTCCGCATTGGTATCTCCCTAGGTCGATCATTAGCGCAGACTTGTCTATCGGTTTAAACTCCTCGGATAGAGCACTGTCGTGTGCAGTCA
>oligos_2_TGAGATCACAGCTACATAGTGAGAG_GATAGAGCACTGTCGTGTGCAGTCA_92
TGAGATCACAGCTACATAGTGAGAGGTCCTGTGATGTAACCCCGGTATAATACATCGGGGGCAGCTTAACCTTCCAGCGAGTAGTTCCAAGAGCTGGCTGACCTCCCAAAAAAGAGAGGCGGCCCTCGAGGCTATCGATTGGGATAGAGCACTGTCGTGTGCAGTCA
>oligos_2_TGAGATCACAGCTACATAGTGAGAG_GATAGAGCACTGTCGTGTGCAGTCA_93
TGAGATCACAGCTACATAGTGAGAGCCGGAAATTATTTAGACAGCCTCAAGGGCCATAAGTGACCCCCGCCATGATCAAAGTGACTTATAACGGACTTAGAGACCCGCACTGCATAGGTTAGTATGCTTCATAGATTAATTCGATAGAGCACTGTCGTGTGCAGTCA
>oligos_2_TGAGATCACAGCTACATAGTGAGAG_GATAGAGCACTGTCGTGTGCAGTCA_94
TGAGATCACAGCTACATAGTGAGAGGGTACACAATAGAAGGAGCGTCGCACTGCCACACGTGGAGAAGTAGCAGCTTAGTCTCAATCACTGAAATTCTACGTTCATTAGGCGAGATGATATTGACGCGTCCAGTCTTGGCCCGATAGAGCACTGTCGTGTGCAGTCA
>oligos_2_TGAGATCACAGCTACATAGTGAGAG_GATAGAGCACTGTCGTGTGCAGTCA_95
TGAGATCACAGCTACATAGTGAGAGCGCGGAGCAAGCCTGTCACCTGGGCGGGCTAAAAAAGTAAGCTCAATGTGTGTCAAGGGGACTCGTGTCAAGCGCGTGCGTTTACGTCTACGGCATCCCCGGGTCGCTGAAGTACAGGATAGAGCACTGTCGTGTGCAGTCA
>oligos_2_TGAGATCACAGCTACATAGTGAGAG_GATAGAGCACTGTCGTGTGCAGTCA_96
TGAGATCACAGCTACATAGTGAGAGGCAATATGTTCGTGGTTCTACGGAATACCCGCGCTCTTCATTTCCAAGCATCCGGTTAATCTGTCTTTAGCGTCTATTGCAGGCCGGGGCGCTACGCCCATGGGACATATTGCCTCGGATAGAGCACTGTCGTGTGCAGTCA
>oligos_2_TGAGATCACAGCTACATAGTGAGAG_GATAGAGCACTGTCGTGTGCAGTCA_97
TGAGATCACAGCTACATAGTGAGAGCTAAGGCCCCACCTTTCAGCCTTCGCGACCGCCGAGTCGCGCCCGACGATCAATCAAGCTTTTGCAGCGTTAGGGTAACTATTAGACTCCCTCGAACTGCTCCCGTTTCTTAGAGCCGATAGAGCACTGTCGTGTGCAGTCA
>oligos_2_TGAGATCACAGCTACATAGTGAGAG_GATAGAGCACTGTCGTGTGCAGTCA_98
TGAGATCACAGCTACATAGTGAGAGGACTGTAAGGAAAGCGAGAGGACAGCTGGAGTGAATGTCCGCGACTTTGCTAGACGACAGTATCTCGAACCTATCCTATCGCAAGCTTACGGCTATTGCCATATCACGATTAGCCTGGATAGAGCACTGTCGTGTGCAGTCA
>oligos_2_TGAGATCACAGCTACATAGTGAGAG_GATAGAGCACTGTCGTGTGCAGTCA_99
TGAGATCACAGCTACATAGTGAGAGGTCCACCGGTTGGTGCCCTGATTAACTTGACTTCACTCGGGAACTGATTGAAATGCCATCGTTTCCGCTCAAAGTCTACGACAGGGTCGGCCTGGGAATGGAACTTTAACGGGGTCGGATAGAGCACTGTCGTGTGCAGTCA
>oligos_2_TGAGATCACAGCTACATAGTGAGAG_GATAGAGCACTGTCGTGTGCAGTCA_100
TGAGATCACAGCTACATAGTGAGAGCCGGATAGGTGATGAAGACTTCTGAGAGGGATTCACACACTAAGGTGCACTGTATCTTTGAATGAAATCCCATACGGGCGTCGATGCTAGCCCCAACGGGGACATTGGATTGCGCTGGATAGAGCACTGTCGTGTGCAGTCA
>oligos_2_TGAGATCACAGCTACATAGTGAGAG_GATAGAGCACTGTCGTGTGCAGTCA_101
TGAGATCACAGCTACATAGTGAGAGGGTCTGTGCTTGGACCATTGTTATAAGTCATAAAGGACCACGACACCAGGTAGTCCTATAACGACTAAAGTCGTATCGATATGTGAAGAAATCGAGTGTAGGGCCTTTAAGATGAACGATAGAGCACTGTCGTGTGCAGTCA
>oligos_2_TGAGATCACAGCTACATAGTGAGAG_GATAGAGCACTGTCGTGTGCAGTCA_102
TGAGATCACAGCTACATAGTGAGAGCGCGCTATTAGATCGGTGCGAGTACTTATTTCTATTTGAGACTCAGGTCCTTATACCTGGGTCAATATCCTGGGCGGGATCCTGCTACTTGTTTGTGGTTGGGTTGCAAAGCAGGCCGATAGAGCACTGTCGTGTGCAGTCA
>oligos_2_TGAGATCACAGCTACATAGTGAGAG_GATAGAGCACTGTCGTGTGCAGTCA_103
TGAGATCACAGCTACATAGTGAGAGGCATTGGCGACACCAAGACGGTTGGTTTCGGTTTACGTATGAATTTCTTACTGCATTCCTGTTTATGGTGGTCAGGGATTTTCTGCAGAAGCATAAGGGGCCCATCTTGCAGTTTTCGATAGAGCACTGTCGTGTGCAGTCA
>oligos_2_TGAGATCACAGCTACATAGTGAGAG_GATAGAGCACTGTCGTGTGCAGTCA_104
TGAGATCACAGCTACATAGTGAGAGCTACAAAGATTATGGTTGAGCCCCGATCCCTTTACATCACGTGGGCACGTTTCTCCACCTACAGAAGGCCATAATGGTCAAGTAAAACTGGTCATCAGGAAGCTTGCGGCGTTTCCCGATAGAGCACTGTCGTGTGCAGTCA
>oligos_2_TGAGATCACAGCTACATAGTGAGAG_GATAGAGCACTGTCGTGTGCAGTCA_105
TGAGATCACAGCTACATAGTGAGAGGACTCAGAAGCGCCACGCAACATTTTCCGACCGTCCGGCCCCCATCAGGGGTTTCGGGTTCGAATGCTGCGCCATCCCGTTGGGCGAGTGTCGTTTCGTAAATACCGTCCTCTCAGGGATAGAGCACTGTCGTGTGCAGTCA
>oligos_2_TGAGATCACAGCTACATAGTGAGAG_GATAGAGCACTGTCGTGTGCAGTCA_106
TGAGATCACAGCTACATAGTGAGAGGTGCGGAAAGCACTCGAATGACCGTTCGGTTCGGTGGGGTGCAAGTTCCCCGGCCCCGTTCAGCACTTAGATTACGCCTAGGGAGAGGGGCCTGCATATGGCGCGCCGACTCCTAACGATAGAGCACTGTCGTGTGCAGTCA
>oligos_2_TGAGATCACAGCTACATAGTGAGAG_GATAGAGCACTGTCGTGTGCAGTCA_107
TGAGATCACAGCTACATAGTGAGAGCCGGTAGGTTGAACCCGTCCCCTATACCTCACCTTTAATTAACAAGGATTCCACGGATTGTGGACACGCCATTCGTTTAGCGAGAGAGTTGTTTTTCAGGGCATTTCAACTTACATCGATAGAGCACTGTCGTGTGCAGTCA
>oligos_2_TGAGATCACAGCTACATAGTGAGAG_GATAGAGCACTGTCGTGTGCAGTCA_108
TGAGATCACAGCTACATAGTGAGAGGGTCAATGAGGTTGTTCGCACTGAAGGTCTATCAACCCCTTCCCGGTGACCGCAACTGACTCGTTTAGTCCTAGAGAGTCATGGCAGCAAATTTGTCGTGATGTCCAGTAGCAATTCGATAGAGCACTGTCGTGTGCAGTCA
>oligos_2_TGAGATCACAGCTACATAGTGAGAG_GATAGAGCACTGTCGTGTGCAGTCA_109
TGAGATCACAGCTACATAGTGAGAGCGCCCCCAGGTCTCGTAGATTTAAGGGGGAATTCGCAACCAACGAACAGATCTACGAAAACTTAAAGAAAGGTCATCCGCCGCTTATGGATATCATACTCACGGCTAGATATGTGCCGATAGAGCACTGTCGTGTGCAGTCA
>oligos_2_TGAGATCACAGCTACATAGTGAGAG_GATAGAGCACTGTCGTGTGCAGTCA_110
TGAGATCACAGCTACATAGTGAGAGGCATACATGCCTAAAGCTGAATAGCAAGCAGCTAGAAGCTTGATGTATTGAGTATCTCGCCAAAAGCACTCGGCGAAGACCCAGAAAACGTGGGCGTTTCCGGGCTCTACTAATCGCGATAGAGCACTGTCGTGTGCAGTCA
>oligos_2_TGAGATCACAGCTACATAGTGAGAG_GATAGAGCACTGTCGTGTGCAGTCA_111
TGAGATCACAGCTACATAGTGAGAGCTACTTGGGCTAGCGCCACAAAGAGCTGTCAGCCATCACGTGGTGAGTCCTCAACGTGACATTCTTAAGCTAGGCCAGATAGACGTAACGCAACCGTGGACAACAAGCTCCGAGATCGATAGAGCACTGTCGTGTGCAGTCA
>oligos_2_TGAGATCACAGCTACATAGTGAGAG_GATAGAGCACTGTCGTGTGCAGTCA_112
TGAGATCACAGCTACATAGTGAGAGCATTATGGGGAATTCAGTATTTGCTTGCCGGTTTGGAGGTGCCTGCTCTATAGAATCCCCCCAGGGCGATTATGCCCCTATCTGGCAAGAACATGGTTCTACGTTACTAGGGGCTGGGATAGAGCACTGTCGTGTGCAGTCA
>oligos_2_TGAGATCACAGCTACATAGTGAGAG_GATAGAGCACTGTCGTGTGCAGTCA_113
TGAGATCACAGCTACATAGTGAGAGGTGCCCGAGGTTTTATAGAATCCTAACATAAATTCATCTATGCGTCTTTGAAAACATGTGACGACTATCAAGTTAACCCGAACACGTGCGAGCACGACAAAAGAAGACTCTCTATTCGATAGAGCACTGTCGTGTGCAGTCA
>oligos_2_TGAGATCACAGCTACATAGTGAGAG_GATAGAGCACTGTCGTGTGCAGTCA_114
TGAGATCACAGCTACATAGTGAGAGCCGTCGAGTAACTTTACGAAAGGCCAAGACAAGGGAACTACATAGGGCTTGGGTTACCACAGAGTACCACGCCACGCACATCAAATTGCTATAGCCGTAAACGCGCGAAAATGCTACGATAGAGCACTGTCGTGTGCAGTCA
>oligos_2_TGAGATCACAGCTACATAGTGAGAG_GATAGAGCACTGTCGTGTGCAGTCA_115
TGAGATCACAGCTACATAGTGAGAGGGTGAGGCCTTTCGTCCATTTGCTGCCGCGCTCAATGACCCGAAGTAAGTTGCACAACGTTTCTAACATGCAGTGCGTTGTCAATCCACTGGCAGGCTTGCGTGGAAAAGTTGAAACGATAGAGCACTGTCGTGTGCAGTCA
>oligos_2_TGAGATCACAGCTACATAGTGAGAG_GATAGAGCACTGTCGTGTGCAGTCA_116
TGAGATCACAGCTACATAGTGAGAGCGCCGCTATGTGTGAGTGAGGACCGGTGACGAAAAGCGTTGTTCGTAGCGAATACACAGAGAGACCTCTCAAGGCTATAGTCCATACAATATGGGACCTTAGTCATAGATCGACACGGATAGAGCACTGTCGTGTGCAGTCA
>oligos_2_TGAGATCACAGCTACATAGTGAGAG_GATAGAGCACTGTCGTGTGCAGTCA_117
TGAGATCACAGCTACATAGTGAGAGGCAGGTGCAAGTTAACGCGGTAATTACATAAACTCATTGGACCCCTTGGACGGGGAACTTATTGCATCCGGGTGGGCCAAACATCACCCCTAAATCCCCACAGACCACAAGTCGCGCGATAGAGCACTGTCGTGTGCAGTCA
>oligos_2_TGAGATCACAGCTACATAGTGAGAG_GATAGAGCACTGTCGTGTGCAGTCA_118
TGAGATCACAGCTACATAGTGAGAGCTTCCATATAAGCGCACCCGAGTGGGAAATAAATAGTAGCCGGAAAGGTCTGACGATTTCCGAACATGTGGAAATTCGCGGCGCCGACTTCGCACCACTAGAATTCTATGTTAGGCCGATAGAGCACTGTCGTGTGCAGTCA
>oligos_2_TGAGATCACAGCTACATAGTGAGAG_GATAGAGCACTGTCGTGTGCAGTCA_119
TGAGATCACAGCTACATAGTGAGAGCATTTAAGTAGCCTGCCGGGCTATCACTTACCCGATGAGTTGACAGACGGTGTGTGTTCTTTCAAACAAGCCATGCAGAAAATACATGTGACATAACTCCGGTTATTTCACCGTGCCGATAGAGCACTGTCGTGTGCAGTCA
>oligos_2_TGAGATCACAGCTACATAGTGAGAG_GATAGAGCACTGTCGTGTGCAGTCA_120
TGAGATCACAGCTACATAGTGAGAGGTGATTTTATCGGCACAGTTGCATTCCAGGGCTGCGAACGACACTCCTGTTTTGGTTGTGACGAGTTCTCCGTGTGTAGTGCAGGGGGTTTGTCGTTTTCTAAGCTAGGCCCATTGGGATAGAGCACTGTCGTGTGCAGTCA
>oligos_2_TGAGATCACAGCTACATAGTGAGAG_GATAGAGCACTGTCGTGTGCAGTCA_121
TGAGATCACAGCTACATAGTGAGAGCCGTGCGGCTGTATACTACATGACTAAAACGTTCGTCTGGTGTCGGGTCGATCAGGAGGGCCGTCATATCCGAAGACTGTTGAATTAGCCGGCTCGGCTTCAGTGGTGAGTCTTTACGATAGAGCACTGTCGTGTGCAGTCA
>oligos_2_TGAGATCACAGCTACATAGTGAGAG_GATAGAGCACTGTCGTGTGCAGTCA_122
TGAGATCACAGCTACATAGTGAGAGGGTGTCATCTCGGTAGTCTATCGCCGTATCGTTTACTAGCTTTATTCGGATGCTGTGACCTCAGATGTTCCACGTTGGGAATCGCTAGCCCTTCTCCTCCCATTGTAATTTTGAGTGGATAGAGCACTGTCGTGTGCAGTCA
>oligos_2_TGAGATCACAGCTACATAGTGAGAG_GATAGAGCACTGTCGTGTGCAGTCA_123
TGAGATCACAGCTACATAGTGAGAGCGCAATCGGCTCACATATAGGATAGACTTGAGTACACGTGTCCGCCCACTAAAACTAACAGCTGACCGATGTGGCTGGAGAACCGAGCGGCGTCTATCTCAGACAACGATTCTTTCGGATAGAGCACTGTCGTGTGCAGTCA
>oligos_2_TGAGATCACAGCTACATAGTGAGAG_GATAGAGCACTGTCGTGTGCAGTCA_124
TGAGATCACAGCTACATAGTGAGAGGCAGCCGCCTGCATGAAGTCTTTCCTGCGTAAGTCAGTACTCTACGTGGCCTGTCCTCTCAAATGGTCGGGTAAATATTCGTTGTGTTATCGATACCGCTAAGTTAGGTGCGAGGCCGATAGAGCACTGTCGTGTGCAGTCA
>oligos_2_TGAGATCACAGCTACATAGTGAGAG_GATAGAGCACTGTCGTGTGCAGTCA_125
TGAGATCACAGCTACATAGTGAGAGCTTCGTCAGGCAGTAAAAACTAGCTTCTAGCTCCCGGTAAAGTGGGGGCCAAAATCTACCGCTTCGTTTCCGACTGGCGAGTAATCATTCCATCCGCCAAAGTAGCCTGTGACTACGGATAGAGCACTGTCGTGTGCAGTCA
>oligos_2_TGAGATCACAGCTACATAGTGAGAG_GATAGAGCACTGTCGTGTGCAGTCA_126
TGAGATCACAGCTACATAGTGAGAGCATGCGGGATGCGGGCCAACCAGACGAAGTCTTGAGAGCTCGAACCCATTTTAGCTTAATCAACTACTAACGCTCCACAAACTTCCGATCAGTGTGACGAACACGACACAACCGTCGGATAGAGCACTGTCGTGTGCAGTCA
>oligos_2_TGAGATCACAGCTACATAGTGAGAG_GATAGAGCACTGTCGTGTGCAGTCA_127
TGAGATCACAGCTACATAGTGAGAGGTGAAACTGTAATTTTTGCCGTCCGTCCAGAATATGCTTTTCGTTTACCTTTAGCGGAGTGGTTAAAAAAGGTCGCTTTCTCTGCCACGCACAAGACGACACGGAGTGAGGCGTGTGGATAGAGCACTGTCGTGTGCAGTCA
>oligos_2_TGAGATCACAGCTACATAGTGAGAG_GATAGAGCACTGTCGTGTGCAGTCA_128
TGAGATCACAGCTACATAGTGAGAGCCGAGTAATTGTAAAGAGTTGTACCTGTCGCCACCAAGGAGTATTAACCAGGAATCGTTATATCGGTGAAGTGTTACCGCCCTTCAATCAAATCTATCATTCGGCTTGAATTGTGTGGATAGAGCACTGTCGTGTGCAGTCA
>oligos_2_TGAGATCACAGCTACATAGTGAGAG_GATAGAGCACTGTCGTGTGCAGTCA_129
TGAGATCACAGCTACATAGTGAGAGGGTTCTGCATCATGCCTGGGGAATTGAACACCGATGCCCAGAGCTAGCGGCGGGCCGCCCGATTGGGAAATAAACGTAAGACAGCATCAGCAGTCGGCACCGGAAACTTACCGGCTGGATAGAGCACTGTCGTGTGCAGTCA
>oligos_2_TGAGATCACAGCTACATAGTGAGAG_GATAGAGCACTGTCGTGTGCAGTCA_130
TGAGATCACAGCTACATAGTGAGAGCGCATATACTGTTGCAAACGAATCCTGAGAATCCCCTGGGTAGGGAACTTGGTCATGAATTCCGGAAATTAACTGTCCGAGCAGTCCACATACATCCGCTGGGAATAATTTTACGTGGATAGAGCACTGTCGTGTGCAGTCA
>oligos_2_TGAGATCACAGCTACATAGTGAGAG_GATAGAGCACTGTCGTGTGCAGTCA_131
TGAGATCACAGCTACATAGTGAGAGGAGTTAAGTTTCTTGCGAGCCCCACGACCACGATCTCTATGGGGAGGCACCACGCGATCCATGCTCGTTTTTCCGTTGGAGTCTTCATTTACCAGATGTCACTTAGGATTGACTAACGATAGAGCACTGTCGTGTGCAGTCA
>oligos_2_TGAGATCACAGCTACATAGTGAGAG_GATAGAGCACTGTCGTGTGCAGTCA_132
TGAGATCACAGCTACATAGTGAGAGCTTCGACCTGATGCGAACCTTTGTAAGGACGGAGCGGAAATGAGTAAACGGACGTTCATTGGGCACAGAACGGGCACTTCGCTGCGGTGCCGCGTGGTGCCTTAGCTTTCAGTCACGGATAGAGCACTGTCGTGTGCAGTCA
>oligos_2_TGAGATCACAGCTACATAGTGAGAG_GATAGAGCACTGTCGTGTGCAGTCA_133
TGAGATCACAGCTACATAGTGAGAGCATGGCAGCACAGAGATCAACCACGTAATCAGTTCATCGTACGTACTAGAATACTTGTACTAGATCATGCGAACCTGAGGAAGACCATTCGTCGCAAGACAAGGGGACGTACCAACGGATAGAGCACTGTCGTGTGCAGTCA
>oligos_2_TGAGATCACAGCTACATAGTGAGAG_GATAGAGCACTGTCGTGTGCAGTCA_134
TGAGATCACAGCTACATAGTGAGAGGTGTAGAGCCCGAGCTGTACTCCATTAATTTCGGGTTACTCATCAGACGGACATGGTTGATGGTTTACAGAGACTCTAGCACAGACAGTACCGACACCTAAAGTGGGACGGTTTTTCGATAGAGCACTGTCGTGTGCAGTCA
>oligos_2_TGAGATCACAGCTACATAGTGAGAG_GATAGAGCACTGTCGTGTGCAGTCA_135
TGAGATCACAGCTACATAGTGAGAGCCGACAGAGCACCTCGTCCAGAGGCGTATAGGGGATGCCCTCTATGTGATAGAGTCAGACAGTGTGCTCCCTTAAAACCCATCCGACGTCCCAACTCCGGCTGCAGTTCCAAATCGCGATAGAGCACTGTCGTGTGCAGTCA
>oligos_2_TGAGATCACAGCTACATAGTGAGAG_GATAGAGCACTGTCGTGTGCAGTCA_136
TGAGATCACAGCTACATAGTGAGAGGGTTGATAGCAAGAGTGCAACGTAAGTCCCCGGTTCAATGGCTTCGACCTACACCCTATACCGTTGGCACCTCCGCCGAGGACACGTACGTCAGCTATACCTGAGGTCGCTTGCCAGGATAGAGCACTGTCGTGTGCAGTCA
>oligos_2_TGAGATCACAGCTACATAGTGAGAG_GATAGAGCACTGTCGTGTGCAGTCA_137
TGAGATCACAGCTACATAGTGAGAGCGGACTGACAGCTAAATTATGCCGCAAATTTCTTCTTACAAAGCACGGTTCGGTGATTTCGTTTACTTCAATTCAACCGAGTGCGTCAAATAATGGGTCCTCATGTGGCATGTTTACGATAGAGCACTGTCGTGTGCAGTCA
>oligos_2_TGAGATCACAGCTACATAGTGAGAG_GATAGAGCACTGTCGTGTGCAGTCA_138
TGAGATCACAGCTACATAGTGAGAGGAGTATGATTGGATCCGATTGAACGGCATGTTCTGCCGAAGCGCGGATCGACTAATTATTATCAGGGGGGTCATACACAATCTGAGCTTCCTGGACATATGGGTATCCCCTTGCCAGGATAGAGCACTGTCGTGTGCAGTCA
>oligos_2_TGAGATCACAGCTACATAGTGAGAG_GATAGAGCACTGTCGTGTGCAGTCA_139
TGAGATCACAGCTACATAGTGAGAGCTTAAGTTGGAAGCATATTATTTTTCGCGGCGTAAACGATGAAGTCTGAGGACCATCCTAGGCCTGATATGCGTGGAGCCCTATGCACATGCAACCTGTTCACCAACGATATGAAACGATAGAGCACTGTCGTGTGCAGTCA
>oligos_2_TGAGATCACAGCTACATAGTGAGAG_GATAGAGCACTGTCGTGTGCAGTCA_140
TGAGATCACAGCTACATAGTGAGAGCATCGGTCTCCTCTAAAAAAAGCCGTCGAACTGCGATGGCGTGCAAACTCTATAGCCCTGGCACCGCGGTACTACCGTCCACCCAGTGGACGCGGGAATCCAGGTCCCTTCCGGTGGGATAGAGCACTGTCGTGTGCAGTCA
>oligos_2_TGAGATCACAGCTACATAGTGAGAG_GATAGAGCACTGTCGTGTGCAGTCA_141
TGAGATCACAGCTACATAGTGAGAGGTGTTCGGAATACCACACATATCCCCCGCCCCCTTCCCACGTGACTTTTCCTCACCGCGGATAGAATGAAAGCCGCATTCTGTTGGACATGACATAGGGTAGCAAGAGTCTCTATTCGATAGAGCACTGTCGTGTGCAGTCA
>oligos_2_TGAGATCACAGCTACATAGTGAGAG_GATAGAGCACTGTCGTGTGCAGTCA_142
TGAGATCACAGCTACATAGTGAGAGCCGCTGAAGAACTCGAGCCTTCACAACAATCTCACTCAGCCGACTATACCCGTCGCGTATGATTTCTGCTGGCGTTGCCTACATTGCCGGGCATGCGACAATCCGGTGACTTGGTACGATAGAGCACTGTCGTGTGCAGTCA
>oligos_2_TGAGATCACAGCTACATAGTGAGAG_GATAGAGCACTGTCGTGTGCAGTCA_143
TGAGATCACAGCTACATAGTGAGAGGCTGTAGGAACGGACGAGCCAATTGCGTCAAACTATGTCCACTAGCGCTACCAAATGCTAAATACAGGTCAAGTGTGTAGCCGTCGTCTTGTAGTCGCGAAGCCAAGAAGACTTCAGGATAGAGCACTGTCGTGTGCAGTCA
>oligos_2_TGAGATCACAGCTACATAGTGAGAG_GATAGAGCACTGTCGTGTGCAGTCA_144
TGAGATCACAGCTACATAGTGAGAGCGGAGATCTAGTCACCTATGACGACAGGTAGAGCCGTGATGATGTCCGTACTAGCGCCTTAATCTCGGAACGAGCCGTTTCCTCTGGTACCACCTAGGACAACGCCGTACGTTGGTGGATAGAGCACTGTCGTGTGCAGTCA
>oligos_2_TGAGATCACAGCTACATAGTGAGAG_GATAGAGCACTGTCGTGTGCAGTCA_145
TGAGATCACAGCTACATAGTGAGAGGAGGGCAGCGCAGCGAACATTAGGCTACGATGCAGCTCTCCGAACTATGTTGAGATCGACTACGTGTGGGATGTAATGTTCGCAAGTCCTGCTATAGACCAGTATCGGCGCGGCTGGGATAGAGCACTGTCGTGTGCAGTCA
>oligos_2_TGAGATCACAGCTACATAGTGAGAG_GATAGAGCACTGTCGTGTGCAGTCA_146
TGAGATCACAGCTACATAGTGAGAGCTTATCCCGATCTAGGGAAGCAACGCACCACCGCCCCGTGCCTCCTGGAAGGAGTCTTACATTAGTCGTCGGGGAACAAATGATGGTCAAGCGTCCTCGACGACGGTGCGTCCAGAGGATAGAGCACTGTCGTGTGCAGTCA
>oligos_2_TGAGATCACAGCTACATAGTGAGAG_GATAGAGCACTGTCGTGTGCAGTCA_147
TGAGATCACAGCTACATAGTGAGAGCATCCCCCGCGGGAAAGGTCGGACTCGGGCGGGGATAGGGACATGCAGTTAGATGTTGGGGTCAGCGTCTTGGGTGTTCGCAACTGTTCTTATTGGCGTCTTCATCTCCAGTCGCTGGATAGAGCACTGTCGTGTGCAGTCA
>oligos_2_TGAGATCACAGCTACATAGTGAGAG_GATAGAGCACTGTCGTGTGCAGTCA_148
TGAGATCACAGCTACATAGTGAGAGGTGGCAAACTACCTTACACTCCAGGATCTTTAAGTCAGGAATACTCGGACACGGGTCAGCTTTCACTTCTCTAGGGCATCTTTGGGGATGCGGACACCCCATCAAAAAGCCTCGCTGGATAGAGCACTGTCGTGTGCAGTCA
>oligos_2_TGAGATCACAGCTACATAGTGAGAG_GATAGAGCACTGTCGTGTGCAGTCA_149
TGAGATCACAGCTACATAGTGAGAGCCGCACGAATCCTGCCTGCCCGGGCAAGGAGCCTTCTCAGCGCATGCAACTCCCCCAGGCCGGTACGACTTTTTACATGCTCCCCGCGCCTCCAAGTATATGCCAAATTGTAAGGCCGATAGAGCACTGTCGTGTGCAGTCA
>oligos_2_TGAGATCACAGCTACATAGTGAGAG_GATAGAGCACTGTCGTGTGCAGTCA_150
TGAGATCACAGCTACATAGTGAGAGGCTGATAATCTCCGTCAACACTAGTACCTGGGCTTTCCCCGGCCTGGTACCTCTGCGGCGTCTAACGGCAGTTTAGGTGCAAGGACATCCAACCGCGTTCGAGACCGTAAAAAGATCGATAGAGCACTGTCGTGTGCAGTCA
>oligos_2_TGAGATCACAGCTACATAGTGAGAG_GATAGAGCACTGTCGTGTGCAGTCA_151
TGAGATCACAGCTACATAGTGAGAGCGGCAGCTGCTGCTGTTGAGCCGGTGATTAGATACTCCCCGTAGCCCGCCCCTACCGGCCTGCATGCGGGTGGATCGATTCGCGACTTTTACGCCCCGGACCATAAAGCATCTTTTCGATAGAGCACTGTCGTGTGCAGTCA
>oligos_2_TGAGATCACAGCTACATAGTGAGAG_GATAGAGCACTGTCGTGTGCAGTCA_152
TGAGATCACAGCTACATAGTGAGAGGAGGCGCTATCGCGTCCCTAACAGACTATTTTAGAGGTAGTTGTATTCCTGGGTGTCGTGTAGAGCCATCTTGGCCCGACTTTCCTATGTACTATCTGTCGGCAGGTTGACTCTGGCGATAGAGCACTGTCGTGTGCAGTCA
>oligos_2_TGAGATCACAGCTACATAGTGAGAG_GATAGAGCACTGTCGTGTGCAGTCA_153
TGAGATCACAGCTACATAGTGAGAGCTTTTTAGTAAATCTGTACACGTTTCTGGTAGTAGGTGAACAGCTTTACACGACGGCAACACACCCCGCACACGGCTTAGGTGCACTGGGTGTGATGTACACCCTGGGGACGGAGGCGATAGAGCACTGTCGTGTGCAGTCA
>oligos_2_TGAGATCACAGCTACATAGTGAGAG_GATAGAGCACTGTCGTGTGCAGTCA_154
TGAGATCACAGCTACATAGTGAGAGCATATTTCGGATCAAAAGGAAAAGATCAGACTTTAAGCAAAGGTGGGGGTAATTACCCGGCGCTCCAACCCGCGGGGAGACGCCACAATCAAATGGAAAACCCTCCAATTAAATCGCGATAGAGCACTGTCGTGTGCAGTCA
>oligos_2_TGAGATCACAGCTACATAGTGAGAG_GATAGAGCACTGTCGTGTGCAGTCA_155
TGAGATCACAGCTACATAGTGAGAGGTGGGTGATAGTCAGTACTAAAATTCACTCACATTCAAGTAGCTCCTGCTTCATCTGGTCAGATCGGAAGGAGCTCCCTGCGGGAGCGCCTGATTTTCGTAACCTGACCGCCAACTGGATAGAGCACTGTCGTGTGCAGTCA
>oligos_2_TGAGATCACAGCTACATAGTGAGAG_GATAGAGCACTGTCGTGTGCAGTCA_156
TGAGATCACAGCTACATAGTGAGAGCCCCGTCATAAGTTTTTAGGTCGAATTCGCTCGCAGTTACGAAAACGTTCATGCCTCATGTGACGAAGTAGCGTCTCTGCAGATCCCGCTCCAGCGGTTAATTCCCTAGAGATTCTGGATAGAGCACTGTCGTGTGCAGTCA
>oligos_2_TGAGATCACAGCTACATAGTGAGAG_GATAGAGCACTGTCGTGTGCAGTCA_157
TGAGATCACAGCTACATAGTGAGAGGCTTGCGGGAGGTCAAATGTGATGTTCTATTCGAGGAGGCCTACGTGAATAGTTGCAATACATACTTTTCGGGTTTCTATGTCAGTTACCCCTCTTGACGGTCCTTCGTAGCAATACGATAGAGCACTGTCGTGTGCAGTCA
>oligos_2_TGAGATCACAGCTACATAGTGAGAG_GATAGAGCACTGTCGTGTGCAGTCA_158
TGAGATCACAGCTACATAGTGAGAGCGGCTCTCGTAATCGCAGATAGGCTCTCGCGGCTTGTAGGAGTCAATTAATTGCATCTACCGGGTGAGTATGGACTTGATGTGTGATTGTAGGGCACTCTGCGTACAAAATTAACTGGATAGAGCACTGTCGTGTGCAGTCA
>oligos_2_TGAGATCACAGCTACATAGTGAGAG_GATAGAGCACTGTCGTGTGCAGTCA_159
TGAGATCACAGCTACATAGTGAGAGGAGCCAAAGATTGCCTCTCTACTAAAGATCCCGTCCCCTTGGCTTGTGTGAATGTAACACCTACGAGTTCTTGCCGCGGTTTTGTCCCCATTTGTACAATAAACGTCGTGGGACGTGGATAGAGCACTGTCGTGTGCAGTCA
>oligos_2_TGAGATCACAGCTACATAGTGAGAG_GATAGAGCACTGTCGTGTGCAGTCA_160
TGAGATCACAGCTACATAGTGAGAGCTTTAACTCCCACACAGCTAAGAGTTATGTGGCTCCGAAGACGTAGTGTTGGGAGATCTATCATGTCCGCACCCCTCAACGTTTGCCACAGCTGAGCGGTTGAGGATGACAGCCCAGGATAGAGCACTGTCGTGTGCAGTCA
>oligos_2_TGAGATCACAGCTACATAGTGAGAG_GATAGAGCACTGTCGTGTGCAGTCA_161
TGAGATCACAGCTACATAGTGAGAGCATAAACCTAGACAATTGCGAGGTGGAATTCTGCCAATAGTTAAATTAACCAACTTACATGCGCTATGAGGGCACCCTCCGTGGTGATTAGAAGTTAGCCGCTGCGGGATGATGGGCGATAGAGCACTGTCGTGTGCAGTCA
>oligos_2_TGAGATCACAGCTACATAGTGAGAG_GATAGAGCACTGTCGTGTGCAGTCA_162
TGAGATCACAGCTACATAGTGAGAGGGATAGACTTACCATATGTGTTGAGCTATAGATGCCTGGTTTACATAAGGCTTACGCAGTCCACTGGAAGGCGAACAGACTCGGATGCGATCCGCGTTAATGAGCTAAACCACGTTCGATAGAGCACTGTCGTGTGCAGTCA
>oligos_2_TGAGATCACAGCTACATAGTGAGAG_GATAGAGCACTGTCGTGTGCAGTCA_163
TGAGATCACAGCTACATAGTGAGAGCCCCCATACCATTCAGGTATAGTCTGTTTATTGATCTAATCCAAGTTTCTAGTGCCTATAGAAGGCACCAACACTTCTAGTACCATCTTGAGATACTGGAATGAAATACGAGCCTACGATAGAGCACTGTCGTGTGCAGTCA
>oligos_2_TGAGATCACAGCTACATAGTGAGAG_GATAGAGCACTGTCGTGTGCAGTCA_164
TGAGATCACAGCTACATAGTGAGAGGCTTGGGTTTTGTCACGAATCGAGTTTTTAATGTGCGGGTACCTGTAAGTTCAACATCGGCACACGACTCGGAGACGCGGAACTAAAAGGGCATTTTGTGTGTAATAATCCTTATACGATAGAGCACTGTCGTGTGCAGTCA
>oligos_2_TGAGATCACAGCTACATAGTGAGAG_GATAGAGCACTGTCGTGTGCAGTCA_165
TGAGATCACAGCTACATAGTGAGAGCGGGTTGGATGGAAGATGTGCCTATTACCACACAGGCGGTTACATTAGGCGTCTACGATTGTGATAAACAGCGCAAGCTAGTAATACCCGGGCCATTGAGGTCGTTAGGCTCCAACGGATAGAGCACTGTCGTGTGCAGTCA
>oligos_2_TGAGATCACAGCTACATAGTGAGAG_GATAGAGCACTGTCGTGTGCAGTCA_166
TGAGATCACAGCTACATAGTGAGAGGAGCGTGGGTGTCAACTTCTTAAGGCAGTAACTTAGATTAAAGTCCTAGTGTTTATGGTATCCTAGGTCGTGATCAATCCTTGTTTAATCTGTAGCTATCTACTCGTTATAGCTAACGATAGAGCACTGTCGTGTGCAGTCA
>oligos_2_TGAGATCACAGCTACATAGTGAGAG_GATAGAGCACTGTCGTGTGCAGTCA_167
TGAGATCACAGCTACATAGTGAGAGCTTGGGTCACCCTCCACTGCGAAATTTTTGATCGCAATGTTGCATTACCTATGGTAGGGACTTCGGCGAAAGCTTCGTGTGCACAACAAAAATCACCCCCCCGACGTATGAGCGCAGGATAGAGCACTGTCGTGTGCAGTCA
>oligos_2_TGAGATCACAGCTACATAGTGAGAG_GATAGAGCACTGTCGTGTGCAGTCA_168
TGAGATCACAGCTACATAGTGAGAGCAAAGTTAATCAGAGAATCTCGCGAGCCGCCAAGCGGTCATACGGATGGTCTTTCAGGCTCGTTTATCATCTCGGAACCTCAGTCGAATTCGTACTGGTCTTAGCGCCTATTAGGTGGATAGAGCACTGTCGTGTGCAGTCA
>oligos_2_TGAGATCACAGCTACATAGTGAGAG_GATAGAGCACTGTCGTGTGCAGTCA_169
TGAGATCACAGCTACATAGTGAGAGGGATTCGCCCTCGACACCGAGGGAACCTGTAGGGATCTTCACGTACTATCTTTCACGATTACTATCATTGGATCGGCCGCAGCGCAGCTGATAGACGCATTTCCAGCGGTCATGAACGATAGAGCACTGTCGTGTGCAGTCA
>oligos_2_TGAGATCACAGCTACATAGTGAGAG_GATAGAGCACTGTCGTGTGCAGTCA_170
TGAGATCACAGCTACATAGTGAGAGCCCATGCACCCATGACTTAGCCAGCACAAAGAGGGGTACGATAACCCTCTATGCTCTCCTGACAGCTGTCGTCGCTAGGTTATCGGCAAATTGTGGGTCTATTGGCCCTAGCGTGCCGATAGAGCACTGTCGTGTGCAGTCA
>oligos_2_TGAGATCACAGCTACATAGTGAGAG_GATAGAGCACTGTCGTGTGCAGTCA_171
TGAGATCACAGCTACATAGTGAGAGGCTTCCATGCCTCTGATCAACGGCTGGAGTTAATGCCAGTTCGGCGTGAACAATGATTCCGCGACGGAACTTATAAAACTGTAATGGACGTCTACCATATTCACCCGAGCATAGGCCGATAGAGCACTGTCGTGTGCAGTCA
>oligos_2_TGAGATCACAGCTACATAGTGAGAG_GATAGAGCACTGTCGTGTGCAGTCA_172
TGAGATCACAGCTACATAGTGAGAGCGGGACGGCAGATCGTATGTTCCCCCGGTCTGCTCCAGCTCTGTCCCCTCTACATGATTCCTCAGGAGGCCAGCCTTGGCAGCGGCCCTTAAGATATCACGACGTCCCATGACCCCCGATAGAGCACTGTCGTGTGCAGTCA
>oligos_2_TGAGATCACAGCTACATAGTGAGAG_GATAGAGCACTGTCGTGTGCAGTCA_173
TGAGATCACAGCTACATAGTGAGAGGAGAACAAAAACGGAACCGGTAAGAAGCTTCGTAACGTGTGCGACACGAGCGACCGGCCCCCAACCGGCTCGCCTCATGAAGCTTTATATACCAGACCAAAAACGAAACAGTTACAGGATAGAGCACTGTCGTGTGCAGTCA
>oligos_2_TGAGATCACAGCTACATAGTGAGAG_GATAGAGCACTGTCGTGTGCAGTCA_174
TGAGATCACAGCTACATAGTGAGAGCTTGCCCTATCGGACTTCTGAGTGCCCGGTCCTACGATTCAGCGGAAGGCCAGTGATCAGAAATACCATGCGGCATAGTTTTTGGTGGCTCGTCATGAAATCACCGTGACGTCTGTGGATAGAGCACTGTCGTGTGCAGTCA
>oligos_2_TGAGATCACAGCTACATAGTGAGAG_GATAGAGCACTGTCGTGTGCAGTCA_175
TGAGATCACAGCTACATAGTGAGAGCAAACACACGAAAGGTCGACGTGTTTTGCGGGAAGCCTGCGTCTCACAACTGGCCGGATTTTTGAGTGTTTAGTTGAGGATGGCATGTCGAGATTAGGCCGACGCGCGAGCCATCCCGATAGAGCACTGTCGTGTGCAGTCA
>oligos_2_TGAGATCACAGCTACATAGTGAGAG_GATAGAGCACTGTCGTGTGCAGTCA_176
TGAGATCACAGCTACATAGTGAGAGGGAGCTTGATTGTAGGCACACGTGCCATTGCATTGTAGCGCCCAAGCCCATTTCACTCGGTCATGGGGTATTAGATAAAAATCCATTCAGCCAAATTGCTAAGATGTTGGGGAACCCGATAGAGCACTGTCGTGTGCAGTCA
>oligos_2_TGAGATCACAGCTACATAGTGAGAG_GATAGAGCACTGTCGTGTGCAGTCA_177
TGAGATCACAGCTACATAGTGAGAGCCCAACTAAGGGACATATCAACGTCTTTCCCATCTGGTGGTCCGGTCTGAAACGGGCGGCATATTCGGGCTTCACGAGGATTTTTCGCCTCTCTGTTGATACGACGTACTAGCGCAGGATAGAGCACTGTCGTGTGCAGTCA
>oligos_2_TGAGATCACAGCTACATAGTGAGAG_GATAGAGCACTGTCGTGTGCAGTCA_178
TGAGATCACAGCTACATAGTGAGAGGCTACTCGCCCCTCAATGTTACCATAGGTGGTCCTTAATTCAGGCACTTGCTTGCCGACAGGGCTAACCGTCTAAGGAAAGACGGCACTGTCTCTAATCTTACGGTCAGCCTTTTGGGATAGAGCACTGTCGTGTGCAGTCA
>oligos_2_TGAGATCACAGCTACATAGTGAGAG_GATAGAGCACTGTCGTGTGCAGTCA_179
TGAGATCACAGCTACATAGTGAGAGCGGTGTAAACAGCCTCGCTCCGCGTCAGGGAGCTAAATACTTGCACGTTAGTGAAAGCCCGCAGTTCATGTGACTCGCATGTGTAGTATGAGTTCAGTACGCCAATCACTCTCGTTCGATAGAGCACTGTCGTGTGCAGTCA
>oligos_2_TGAGATCACAGCTACATAGTGAGAG_GATAGAGCACTGTCGTGTGCAGTCA_180
TGAGATCACAGCTACATAGTGAGAGGAGATCGACCCTGGAGCGTTCTCTATTTCGAATAAAGTGTGACGCATCGTCGACAAAACAATTGTCCTTTGCCTTCGGCTAACAAGCGAACAACCTTACAAGTGACTTATGTTGGGCGATAGAGCACTGTCGTGTGCAGTCA
>oligos_2_TGAGATCACAGCTACATAGTGAGAG_GATAGAGCACTGTCGTGTGCAGTCA_181
TGAGATCACAGCTACATAGTGAGAGGTCGAGGAGTGCACAAGAAAGGACAAGACTATTTAGACTAGCATCTGGAACATGGGTATGACCCGTCAGCGACGGTGGACTAGTCATATCAGTTGGGCCGCCATTTTTCGTGCGCAGGATAGAGCACTGTCGTGTGCAGTCA
>oligos_2_TGAGATCACAGCTACATAGTGAGAG_GATAGAGCACTGTCGTGTGCAGTCA_182
TGAGATCACAGCTACATAGTGAGAGCAACTGTAGTGATTGTTTTTGAAGGGATAATGTTCCCGACAGGTCCCAATAATGTCGGTGCAACAAACTACCCGCATTCGAGTGCTGTAAGCATATTTAAGAGCTCTAAGTCTGAACGATAGAGCACTGTCGTGTGCAGTCA
>oligos_2_TGAGATCACAGCTACATAGTGAGAG_GATAGAGCACTGTCGTGTGCAGTCA_183
TGAGATCACAGCTACATAGTGAGAGGGAGGACGCCCTCGATTGATCGCTACCTACCTTCCTCGTGGCACTTTCCGACTTGACAAGGCGTTTCAGCGGGCGCATGGTCGCATAGTGTATTTGCTACCCGGCCCGTTCCGCCAGGATAGAGCACTGTCGTGTGCAGTCA
>oligos_2_TGAGATCACAGCTACATAGTGAGAG_GATAGAGCACTGTCGTGTGCAGTCA_184
TGAGATCACAGCTACATAGTGAGAGCCCTATCGGCCTAGGGAACAAAGGTCATGAGTGCCCCGTAACAAGGAAGAATCCACATCAGCCCAATCAAACATCTTGGTCTTCTCTTTATGTCACGTGACAGAAACCCTAAGAACGGATAGAGCACTGTCGTGTGCAGTCA
>oligos_2_TGAGATCACAGCTACATAGTGAGAG_GATAGAGCACTGTCGTGTGCAGTCA_185
TGAGATCACAGCTACATAGTGAGAGGCTAGATGAAAGCTTGCGTACCAACTAAAAATAGCCAATGGCGAACCTCTACACGACGAAGGTGGTCCGATAGCTGCAATCGTGCGCCCAGGAACGCTGTGAGTAGCAGAAGTTCAGGATAGAGCACTGTCGTGTGCAGTCA
>oligos_2_TGAGATCACAGCTACATAGTGAGAG_GATAGAGCACTGTCGTGTGCAGTCA_186
TGAGATCACAGCTACATAGTGAGAGCGGTCAGGAGCATATTAGCTCACTTGTTCTTAATGCGTTTGCCTATCTATAGCTATCTTCTTTTGTAGCGTTAGGCATGCGTCTTCATTACGAGACCTTGAGGGTATCCTTCCGTTCGATAGAGCACTGTCGTGTGCAGTCA
>oligos_2_TGAGATCACAGCTACATAGTGAGAG_GATAGAGCACTGTCGTGTGCAGTCA_187
TGAGATCACAGCTACATAGTGAGAGGACACGTAGAGCCGCATTTAGCGCCTTTCCACGTATGGTCGCTTTATGTATATCCTCTAAGCCAATGACAGTTTGCACCATCGTTGCGCAAAGACCTACTGTGGTCTCAGGCGGCAGGATAGAGCACTGTCGTGTGCAGTCA
>oligos_2_TGAGATCACAGCTACATAGTGAGAG_GATAGAGCACTGTCGTGTGCAGTCA_188
TGAGATCACAGCTACATAGTGAGAGGTCGTAGAAATCCAACTATTTAGTAGCGACGTTTCATCCCCGCTAACTGTACTTATTAAGCATGTTGGAACCTACTGTTGTTGACCAGCATACTTCTATCTATCACACGCCCGCCAGGATAGAGCACTGTCGTGTGCAGTCA
>oligos_2_TGAGATCACAGCTACATAGTGAGAG_GATAGAGCACTGTCGTGTGCAGTCA_189
TGAGATCACAGCTACATAGTGAGAGCAACACCAATTCGGGAAGCCGTGAGGTGTATAACGGACGTCATCTAGTGTGCGCGTCACGAAATCCGCGATACCATGTTCTGCGGCATGTACCACCCTTAGTAGGCAGAATGTGGTGGATAGAGCACTGTCGTGTGCAGTCA
>oligos_2_TGAGATCACAGCTACATAGTGAGAG_GATAGAGCACTGTCGTGTGCAGTCA_190
TGAGATCACAGCTACATAGTGAGAGGGACGGATGGCAGTTATGACATTGGGGCGACGAAATATCAAATGTAAGTTGCACTGACTATGAGTAGGTAACTAACCGGTTCTTGTGCACGAGGTGCGCTCGTATACTTCACCAAGGGATAGAGCACTGTCGTGTGCAGTCA
>oligos_2_TGAGATCACAGCTACATAGTGAGAG_GATAGAGCACTGTCGTGTGCAGTCA_191
TGAGATCACAGCTACATAGTGAGAGCCCTTATGTATAAAACAGAGATTTAGAAGCCGTATGACCTTTGATATTTGATGTAAGAACACGGACCTAACGAGGGGTCGCACAAATGGTTCCGTTCCAATGGGCGTTCGGGAACGCGATAGAGCACTGTCGTGTGCAGTCA
>oligos_2_TGAGATCACAGCTACATAGTGAGAG_GATAGAGCACTGTCGTGTGCAGTCA_192
TGAGATCACAGCTACATAGTGAGAGGCTCAGGCGGCCTGATAACCTATTTTGCGAGGCCCCCCAACTGATCAAACTGCCTTGTCGACCGCGCCTCCATCTCCCTGGTCAGGGGCCACCTCGTGCTAGCCTGCCTGGCGTACGGATAGAGCACTGTCGTGTGCAGTCA
>oligos_2_TGAGATCACAGCTACATAGTGAGAG_GATAGAGCACTGTCGTGTGCAGTCA_193
TGAGATCACAGCTACATAGTGAGAGCTAGTCACCCCAACCTTCTCTGGATTACCCCAGGCAGTGTCAAACTAAGTTAGCTCGCCTGCGGAGAAGTGGTAACGATCGAGATTAAGAAAAGTTTTTCCGAGGTTGGCGCGAATCGATAGAGCACTGTCGTGTGCAGTCA
>oligos_2_TGAGATCACAGCTACATAGTGAGAG_GATAGAGCACTGTCGTGTGCAGTCA_194
TGAGATCACAGCTACATAGTGAGAGGACAGCCGGGCCCACTGCACTGGCTACGATGCCCGATTTGATACTGTGATGCCAAATATCGACCATATCTATCTGGGACCAGCTGAATCAGCGCTGGCTGACTCCGCCTAATAACGCGATAGAGCACTGTCGTGTGCAGTCA
>oligos_2_TGAGATCACAGCTACATAGTGAGAG_GATAGAGCACTGTCGTGTGCAGTCA_195
TGAGATCACAGCTACATAGTGAGAGGTCTCGAGGTGTTGACTTGTACAAAGTTGGTTTCACTAGGCCGCCCTTCGGCCTTTCGGACCTTGTAAGGTGTTAGCATCAGGTACGTCAGATAGTTCGACCAACTCACCTGTCGAGGATAGAGCACTGTCGTGTGCAGTCA
>oligos_2_TGAGATCACAGCTACATAGTGAGAG_GATAGAGCACTGTCGTGTGCAGTCA_196
TGAGATCACAGCTACATAGTGAGAGCAACAGCCGTATCAAATGATGAGTTTGTAGGGCTAACGCTCAAGTCTCAACTCACTTCTTCTCAATGGCGTTAGTAACATCACGTCCATAACCTAGAGTCCTAACGCCGCTAGTGAGGATAGAGCACTGTCGTGTGCAGTCA
>oligos_2_TGAGATCACAGCTACATAGTGAGAG_GATAGAGCACTGTCGTGTGCAGTCA_197
TGAGATCACAGCTACATAGTGAGAGGGACCCGTACAGAAATAAAAAAACTCAAGCCTTTTTTAGATAACTGCGCTGTCGCACATACATACTCCCGGTCATCGGTGCTAACCCTAAGAATTGGGATTTCAAATCCCCGAATCGGATAGAGCACTGTCGTGTGCAGTCA
>oligos_2_TGAGATCACAGCTACATAGTGAGAG_GATAGAGCACTGTCGTGTGCAGTCA_198
TGAGATCACAGCTACATAGTGAGAGCCCGCGCGACGCACTCACGCTAAACACAGTGCGCCTTATATTGGAACCAATGATCCGACTAACGTTACTGCTGCAGAAAACTTACTTAATGGGAACTCATCTCTCAATTCGTCTGTGGATAGAGCACTGTCGTGTGCAGTCA
>oligos_2_TGAGATCACAGCTACATAGTGAGAG_GATAGAGCACTGTCGTGTGCAGTCA_199
TGAGATCACAGCTACATAGTGAGAGGCTCTCACTATCTTCGATCGTGCCGCAGGATAATAAAATTGTGAGCTACCTTTCTTCCTACTGGCCATCCCAAGATCAGATGTTACTAACCGGTGCCCGAGCAACAGAGGGATTTACGATAGAGCACTGTCGTGTGCAGTCA
>oligos_2_TGAGATCACAGCTACATAGTGAGAG_GATAGAGCACTGTCGTGTGCAGTCA_200
TGAGATCACAGCTACATAGTGAGAGCTAGAGCATCCGCCCAGGCCATCCACCACGAATGACTTGAATGGTATCTGTATTGACCCTAGATTCTATTGCATTGAGAACATTGTCTACGTTTTTGGGGTCTACAGCACCGATTTCGATAGAGCACTGTCGTGTGCAGTCA
>oligos_2_TGAGATCACAGCTACATAGTGAGAG_GATAGAGCACTGTCGTGTGCAGTCA_201
TGAGATCACAGCTACATAGTGAGAGGACCATTATGGCTGAACTAACCCTTCTGGGAGTGCTTTCAACAACGGATGCCGCCGCGATGCAATAGTTAAACGACCGATTGGCCGGTGTGCGACGGTAAATAGGGGCTCCGGCCGCGATAGAGCACTGTCGTGTGCAGTCA
>oligos_2_TGAGATCACAGCTACATAGTGAGAG_GATAGAGCACTGTCGTGTGCAGTCA_202
TGAGATCACAGCTACATAGTGAGAGGTCTGCGAGAACATTATGTGGTAAGATGCGGAGTCCGACTTGTGGTGTCGGATAGGCGATCTAACCAACGCCCACCTCGGGCGCGGTCCATCCGTTGCAGGGACCTTGCCTAAGGAGGATAGAGCACTGTCGTGTGCAGTCA
>oligos_2_TGAGATCACAGCTACATAGTGAGAG_GATAGAGCACTGTCGTGTGCAGTCA_203
TGAGATCACAGCTACATAGTGAGAGCAAGAAAGAACTGGCCTCCGGTCGAACCGTAGGGCAGGATGACGGAAGCGCCAGCTCATTGGGATGTCGAACAACGCTCGGTGGGTCTTAACACTCGACACGCTGACCCAAAGGTGGGATAGAGCACTGTCGTGTGCAGTCA
>oligos_2_TGAGATCACAGCTACATAGTGAGAG_GATAGAGCACTGTCGTGTGCAGTCA_204
TGAGATCACAGCTACATAGTGAGAGGGAATGGCGATAACTGCCCGAGACTAAGTCGAGTAGCATTTAGTGCACTGCTTAACTTAGAGTGCCTTCGGGGCTTCGTCGAGTAGCGCCCCCATACTCCCTACTCAGCCTAAACTGGATAGAGCACTGTCGTGTGCAGTCA
>oligos_2_TGAGATCACAGCTACATAGTGAGAG_GATAGAGCACTGTCGTGTGCAGTCA_205
TGAGATCACAGCTACATAGTGAGAGCCCGGCTGGTCGTTTGGTCGAATGCTCCGTAAGACTTGTATACTTACGCGACTACTCCGGCAAGCTACATCTAGCGGATGGTGAGCCCCCCGTAGAACCTAGGGGGATTGTAGAGCCGATAGAGCACTGTCGTGTGCAGTCA
>oligos_2_TGAGATCACAGCTACATAGTGAGAG_GATAGAGCACTGTCGTGTGCAGTCA_206
TGAGATCACAGCTACATAGTGAGAGGCACCGCTGACCTAGCTATCAGAGCAAGACTCGCAACAAAGGTTGGGCGGATACCCCGTAGGTAGCAGGAGTCATGCAATTCGATATCAGTATGGCCTTGAAGCTGCGCGTCCAACGGATAGAGCACTGTCGTGTGCAGTCA
>oligos_2_TGAGATCACAGCTACATAGTGAGAG_GATAGAGCACTGTCGTGTGCAGTCA_207
TGAGATCACAGCTACATAGTGAGAGCTATGATGCGTTCTTCCGTAAGTCCATAGTTGATTGCTAAAGGAATACCCTTTCGGCAAGGAATCTACGGGTAGCTATTGAATTAGATCTTTATCAGCAGTCGATAAAGCTTGAAGGGATAGAGCACTGTCGTGTGCAGTCA
>oligos_2_TGAGATCACAGCTACATAGTGAGAG_GATAGAGCACTGTCGTGTGCAGTCA_208
TGAGATCACAGCTACATAGTGAGAGGACCTAGCCCGGTTATCGTTGCGAAGATGGGACGTCATGCTGCACTCCCTCTCGGGACTTCTGAATTGCACGAGGCTAACCACATTAATTGTTCAGTCAATACGGAAGGCGCGGCGCGATAGAGCACTGTCGTGTGCAGTCA
>oligos_2_TGAGATCACAGCTACATAGTGAGAG_GATAGAGCACTGTCGTGTGCAGTCA_209
TGAGATCACAGCTACATAGTGAGAGGTCAGTTTAGACCAGAGCCTAACTACTAGACGTTAATGTTATAACCAAGGATATAAAAGATTGCACGGAAATATCGTCCTTTGTCACCATCTCCCTTACGGAATAAGTCTTCTGGGCGATAGAGCACTGTCGTGTGCAGTCA
>oligos_2_TGAGATCACAGCTACATAGTGAGAG_GATAGAGCACTGTCGTGTGCAGTCA_210
TGAGATCACAGCTACATAGTGAGAGCAAGTTGAAGCTATTGTTCAATCGCTAGCAGGTTCCAAGCTTGTCCATATCACGATTGTAACGGGCCCCGGGGCCTATCACATAAACCAAAGTTAAACATTTCAGTGCAGGTCAAGGGATAGAGCACTGTCGTGTGCAGTCA
>oligos_2_TGAGATCACAGCTACATAGTGAGAG_GATAGAGCACTGTCGTGTGCAGTCA_211
TGAGATCACAGCTACATAGTGAGAGGGAAACACTTATGATCGGAGAGAACGACGATACGCCTTCGCCAGCAGTTTCAATCCGTCTCGGTCTGGCATACTGATGCACGAACCACCAGGAGCATTGCAGGCCTGGTCAAGCCAGGATAGAGCACTGTCGTGTGCAGTCA
>oligos_2_TGAGATCACAGCTACATAGTGAGAG_GATAGAGCACTGTCGTGTGCAGTCA_212
TGAGATCACAGCTACATAGTGAGAGCGCTTGGAACAAATTCCGTACTTCAATAACAAGCCACGGGGTACGTCACGAAGGGGCCTTCTAAAATCATAGCTATAATCCTTACGGACGAGTTATCAAGAAAGCCCATATAACAGGGATAGAGCACTGTCGTGTGCAGTCA
>oligos_2_TGAGATCACAGCTACATAGTGAGAG_GATAGAGCACTGTCGTGTGCAGTCA_213
TGAGATCACAGCTACATAGTGAGAGGCACGCTTTCTCATTGAGTCGTGGTGTGGACGACGGCGTACACCATCTTGCAAAGTCTTTTCGACCAGAGTTAGAACCATAGCCGACTGAGCCTCAATTTACCATGTGCACCAACCCGATAGAGCACTGTCGTGTGCAGTCA
>oligos_2_TGAGATCACAGCTACATAGTGAGAG_GATAGAGCACTGTCGTGTGCAGTCA_214
TGAGATCACAGCTACATAGTGAGAGCTATCTCAGCTTCCTTTATTACGGAGAAGTGAGCCGTTTCTACACACGTTCCCCAATCTGCGCATCTCTAACGCTGTTGACTAACGGAGAAAGTCCAGTGTCGGTTCTCGCCAACTGGATAGAGCACTGTCGTGTGCAGTCA
>oligos_2_TGAGATCACAGCTACATAGTGAGAG_GATAGAGCACTGTCGTGTGCAGTCA_215
TGAGATCACAGCTACATAGTGAGAGGACGTGTGTTCCTGATCATGCTGGTCACCCACTCGAACCCAATAGACCTCGCGTCAGCGGCACGACTGGAGGGTCTGCAACGCCTGTATTAAGTGAGTGTAACCTTAGTACGAGAGGGATAGAGCACTGTCGTGTGCAGTCA
>oligos_2_TGAGATCACAGCTACATAGTGAGAG_GATAGAGCACTGTCGTGTGCAGTCA_216
TGAGATCACAGCTACATAGTGAGAGGTCACAGGGAGTAAGAGGATAAAAAGTGTTTTGAAGGAGGATCGGGCGAAGACAAACCCTCCAATGGATGTAGTTCCTGGGCGTTATGAGAACAGAAGCGGTCGTTTTTTTGTACAGGATAGAGCACTGTCGTGTGCAGTCA
>oligos_2_TGAGATCACAGCTACATAGTGAGAG_GATAGAGCACTGTCGTGTGCAGTCA_217
TGAGATCACAGCTACATAGTGAGAGCAATCCAGGACGTAGACACAGCAAGCAAACTAGAAGTATTCTATGTCTTTGCGTATGTCATATACACACCACGGGAGGGAGTCTGCGCTCGCCGGGGAACTTCCGGGGTACTTTTGGGATAGAGCACTGTCGTGTGCAGTCA
>oligos_2_TGAGATCACAGCTACATAGTGAGAG_GATAGAGCACTGTCGTGTGCAGTCA_218
TGAGATCACAGCTACATAGTGAGAGGGTAGGCTGGAACCTTCCCCCTTATCACATCCCAGTACTAAGCAGTGCATGTATCCGTTTGCTCCGCGCTCAGAGGGCGGCGTGCGTGCGAACGTAATAACAACCTGTACTCCAATCGATAGAGCACTGTCGTGTGCAGTCA
>oligos_2_TGAGATCACAGCTACATAGTGAGAG_GATAGAGCACTGTCGTGTGCAGTCA_219
TGAGATCACAGCTACATAGTGAGAGCGCTACAACCATTAGTGCCTGAATCTCCACCACGGTCGAATTGAGAGAGGGCGAATGTACTCTGATCCGGCTAGTAACACGAAATTCCTGTTGGTGCTGACCGATTCTCTGCACAGGGATAGAGCACTGTCGTGTGCAGTCA
>oligos_2_TGAGATCACAGCTACATAGTGAGAG_GATAGAGCACTGTCGTGTGCAGTCA_220
TGAGATCACAGCTACATAGTGAGAGGCAAAGTCCGCCAATGGGCTATAGTCCAATTGCCAGCAAGTAACCGTGATTCATATGCTAGCGAAGTTTTGCTCGTGACGGCCTTCCGACCTCGTGTTAGTGGGCCTAGCAGCGTTCGATAGAGCACTGTCGTGTGCAGTCA
>oligos_2_TGAGATCACAGCTACATAGTGAGAG_GATAGAGCACTGTCGTGTGCAGTCA_221
TGAGATCACAGCTACATAGTGAGAGCTAACCATATATCATCCTGGACGCATAATCCCATTTTCACTTTTTGCGTAGACAACTATCGTTCGAAGGAGGCCCTTCTCACGTCCGTTCGTCGTGCGTCGACTCCAGTCGATCGAGGATAGAGCACTGTCGTGTGCAGTCA
>oligos_2_TGAGATCACAGCTACATAGTGAGAG_GATAGAGCACTGTCGTGTGCAGTCA_222
TGAGATCACAGCTACATAGTGAGAGGACGACCAAGAATGATCCCGTTCCACCGGGTTCTCGCTACTGGTCAACGCATAACAATCCGTCTCTGAGTGAAAACATGCAGGTCAACTGGATACTGCGTCAAACCTTAACATGAGGGATAGAGCACTGTCGTGTGCAGTCA
>oligos_2_TGAGATCACAGCTACATAGTGAGAG_GATAGAGCACTGTCGTGTGCAGTCA_223
TGAGATCACAGCTACATAGTGAGAGGTCCTGAAAAAGTATCCTGAAGACGGTCTGCATCATTGACTCTTCGAGAAGACCACCGGCTTTTGGTAATTTCAAGAGACTCTCAATTGCTACTGTGTCCAAGTCGATGGGATTTTCGATAGAGCACTGTCGTGTGCAGTCA
>oligos_2_TGAGATCACAGCTACATAGTGAGAG_GATAGAGCACTGTCGTGTGCAGTCA_224
TGAGATCACAGCTACATAGTGAGAGCAATGGCTTGGCTGCGAACCCTCATCTCAATTCGCCTCAGTTGTAGAACCGTGGTGTGCTATCATGCGGATCAGGCTACAAATTTTAGGACCCTGCCACTCGGGATTTCTTCCCCGCGATAGAGCACTGTCGTGTGCAGTCA
>oligos_2_TGAGATCACAGCTACATAGTGAGAG_GATAGAGCACTGTCGTGTGCAGTCA_225
TGAGATCACAGCTACATAGTGAGAGGGTACCTTTGTGCGGCGCCGTACTCTTAGAATTGAGGTGGCACGGTCTGCGACAAACTAATAGCCAATGGCAAGTCGTGCTCGACCATTTTCTCCTGATTCAACAAGTGCAAGAGCCGATAGAGCACTGTCGTGTGCAGTCA
>oligos_2_TGAGATCACAGCTACATAGTGAGAG_GATAGAGCACTGTCGTGTGCAGTCA_226
TGAGATCACAGCTACATAGTGAGAGCGCGGTGACCCCGAAAGTGATAGTTATTACGACGATTCGGAAGAGTAAGTACTCCGTATCGCCTTGTATGGAGTTGTGGACGGAACGTGCATGGGGGTCTACCTCCGTGATAGAGCCGATAGAGCACTGTCGTGTGCAGTCA
>oligos_2_TGAGATCACAGCTACATAGTGAGAG_GATAGAGCACTGTCGTGTGCAGTCA_227
TGAGATCACAGCTACATAGTGAGAGGCAATCCCACCACTGCATTCGTTGTTTGCATCTGGAAGACTTGCCCAGATCAGCTAAGGTAACGGAGAATAGTTGGGGATGACTAGCTTGAGTCAACCAAACGTTACTAATTAGGTGGATAGAGCACTGTCGTGTGCAGTCA
>oligos_2_TGAGATCACAGCTACATAGTGAGAG_GATAGAGCACTGTCGTGTGCAGTCA_228
TGAGATCACAGCTACATAGTGAGAGCTAACGAGGATGCTGCCATGAGAAACGAACGGTCCTCTAAATTCATAGACGCTGATGCAGATCGCGACTTCCGTTTGCTGAGAGGTCGGCAGCATTGTAAGCGGTGCGATGGGGTTCGATAGAGCACTGTCGTGTGCAGTCA
>oligos_2_TGAGATCACAGCTACATAGTGAGAG_GATAGAGCACTGTCGTGTGCAGTCA_229
TGAGATCACAGCTACATAGTGAGAGGACTGTTGGCCAAAGTAATTCCCGCTTCAATGGATGCGGCATCAATACGGTGTTCGGGTATCTTCGTAAGAGGGAACCGGCGCGACTTCGACCACAAAAGCAAATGCAGTAAGGTGGGATAGAGCACTGTCGTGTGCAGTCA
>oligos_2_TGAGATCACAGCTACATAGTGAGAG_GATAGAGCACTGTCGTGTGCAGTCA_230
TGAGATCACAGCTACATAGTGAGAGGTCCACGGTTTATTAATGTGCACGGATAGTCTCCCTGACAAGGAGGTGAATAGAGGAGACAGGTTTGAACAACGTTCTTGGACTGAGGTCCTAGCATGTTGGATCGGTCTAGTACTGGATAGAGCACTGTCGTGTGCAGTCA
>oligos_2_TGAGATCACAGCTACATAGTGAGAG_GATAGAGCACTGTCGTGTGCAGTCA_231
TGAGATCACAGCTACATAGTGAGAGCCGGATTAGTACTTCAGTCTTGTGCACTCGCAACTATATGTTGTCTCACTCACGTCCGTACACAGCATCCCTGATCTGGGGCGTGGTTGCTTGAGTAAATTTTCATGAATGCATCGCGATAGAGCACTGTCGTGTGCAGTCA
>oligos_2_TGAGATCACAGCTACATAGTGAGAG_GATAGAGCACTGTCGTGTGCAGTCA_232
TGAGATCACAGCTACATAGTGAGAGGGTCTTGAGGGGGACTCCCGATTTTCGACTTATTCCAAGGTAAGGGAGTCGCATGGACGCTACAATGTCTGATACTAGTCCAATTTGCCGACCATTTGGTATCGCGGTAGCGATCGCGATAGAGCACTGTCGTGTGCAGTCA
>oligos_2_TGAGATCACAGCTACATAGTGAGAG_GATAGAGCACTGTCGTGTGCAGTCA_233
TGAGATCACAGCTACATAGTGAGAGCGCGCAAAATTAACCCGCCTCTATTTCCTAATCGATTATCTTATTGAAGCGGCCCTTGACGTGACAACTCTGACTAGAAGAGCGCCCACGCCGGTCTTCTTTGTCAACTGTCCGCCCGATAGAGCACTGTCGTGTGCAGTCA
>oligos_2_TGAGATCACAGCTACATAGTGAGAG_GATAGAGCACTGTCGTGTGCAGTCA_234
TGAGATCACAGCTACATAGTGAGAGGCATTTAAATGCACGAGGTCGACCTACATCGATACTCGCCGTTATGCAGCAATAGATTCATCTGGTTTCAGGGAGTGCGGCGCCCCTTACCATTTGAGACTCTTAACATGTAATCCCGATAGAGCACTGTCGTGTGCAGTCA
>oligos_2_TGAGATCACAGCTACATAGTGAGAG_GATAGAGCACTGTCGTGTGCAGTCA_235
TGAGATCACAGCTACATAGTGAGAGCTAAGCGGAGACCACCATATCTCTTGACTCCAATCCCATTTCGATGTCCAGACGCATGAACCTACTTGCTAGCGATTTACTCCAAAATCCTAGTTCCTCAGCGCAAAGCCCCGAAGGGATAGAGCACTGTCGTGTGCAGTCA
>oligos_2_TGAGATCACAGCTACATAGTGAGAG_GATAGAGCACTGTCGTGTGCAGTCA_236
TGAGATCACAGCTACATAGTGAGAGGACTCCTGTGCAGCACTAAAGCTCTTTCACCATTTCTGAGTGTAACGAACACAGGTCGATCGGTATTACTGCCCCGGTTTGCGCCAAGTTACGATGGAGTGAATGCCACAAGCCCTGGATAGAGCACTGTCGTGTGCAGTCA
>oligos_2_TGAGATCACAGCTACATAGTGAGAG_GATAGAGCACTGTCGTGTGCAGTCA_237
TGAGATCACAGCTACATAGTGAGAGGTGCGGTGAGTCGCCGAATCTAGCGGGTAACTGACGAACTGCAGCCTTACTGATAGCAGTGTATGGCGCATTAGGAAATAAGGACCATATGAGCGATATACTGGCTTCATTTAATGGGATAGAGCACTGTCGTGTGCAGTCA
>oligos_2_TGAGATCACAGCTACATAGTGAGAG_GATAGAGCACTGTCGTGTGCAGTCA_238
TGAGATCACAGCTACATAGTGAGAGCCGGTACGGCACGCGGTAGATGCATACGGATATACAGTAGACTTGACCTCTAACTGTTTGAAGTGGGGCGAGAGGGAGCTGTGGGAACAACGTTTTAGATCCACCTATCTGTCTGTGGATAGAGCACTGTCGTGTGCAGTCA
>oligos_2_TGAGATCACAGCTACATAGTGAGAG_GATAGAGCACTGTCGTGTGCAGTCA_239
TGAGATCACAGCTACATAGTGAGAGGGTCAAAAACAACGTTAGGGGTAGATACTGTTCTGCCCACAGACAAAAGATCCTCACCTTGAGAGTTGGTCGCAGGTTGCATTATCACGCTAGTCGAAACAGATGGCCTCCACAGCCGATAGAGCACTGTCGTGTGCAGTCA
>oligos_2_TGAGATCACAGCTACATAGTGAGAG_GATAGAGCACTGTCGTGTGCAGTCA_240
TGAGATCACAGCTACATAGTGAGAGCGCCCGGGCAGGCACACCCACATCTCCAGATCATGCAAATTATTTAGCTGGGTAAGCACGCCCTCTATGGCACGACCTCCAAACTAGGCAGGCAGTCTATGAGCTAAACCAGTACGCGATAGAGCACTGTCGTGTGCAGTCA
>oligos_2_TGAGATCACAGCTACATAGTGAGAG_GATAGAGCACTGTCGTGTGCAGTCA_241
TGAGATCACAGCTACATAGTGAGAGGCATAAGACACAAACTACATGGTGACTAAAAACGTCGATAGCGGGCGTCTCTAGATAGAATTCCAGGCGCGAGTTATTTGCGGGTATAGCTTTGCGGGTACAAATATGCGAAGCCCCGATAGAGCACTGTCGTGTGCAGTCA
>oligos_2_TGAGATCACAGCTACATAGTGAGAG_GATAGAGCACTGTCGTGTGCAGTCA_242
TGAGATCACAGCTACATAGTGAGAGCTACATAGTCAATAGCACTAGCAACTAACAAATTACCACGCTCCTAACTCATTCCCTGTATTGCCGGTATCTACATCAGACAATAACAAATTGCACGCACACTAAGCAGTATGTGTGGATAGAGCACTGTCGTGTGCAGTCA
>oligos_2_TGAGATCACAGCTACATAGTGAGAG_GATAGAGCACTGTCGTGTGCAGTCA_243
TGAGATCACAGCTACATAGTGAGAGCATTAGACGAGTCAGCCCAGTTCGCTGGACGCAAAGCCGTCTAACGCGGGGCTTGGTGCATTTTGGACTTATGTACGTTTCCTGCTCTTATTCCTGACCTACTAACTCGGTAGTGTGGATAGAGCACTGTCGTGTGCAGTCA
>oligos_2_TGAGATCACAGCTACATAGTGAGAG_GATAGAGCACTGTCGTGTGCAGTCA_244
TGAGATCACAGCTACATAGTGAGAGGTGCCGCGGGGCGTGCAAGCGTGCTGTCTATACCTTCTGACAAACTTGAATCTCCGGTCGCATGTTGACGTTCCGTGAAACTAGGCCTTAGTAAGCGAAAGCATAACTTATTGGTCGGATAGAGCACTGTCGTGTGCAGTCA
>oligos_2_TGAGATCACAGCTACATAGTGAGAG_GATAGAGCACTGTCGTGTGCAGTCA_245
TGAGATCACAGCTACATAGTGAGAGCCGTCGTATGTAGCCGTGTGTCGTACAAGCTACGTGACCCCCTAATCTTTATCCGCGAGTTTACAATTCATCGGCACACTCGATCACCACAATGACTTAGGGCCAGCCCCCTCAGTGGATAGAGCACTGTCGTGTGCAGTCA
>oligos_2_TGAGATCACAGCTACATAGTGAGAG_GATAGAGCACTGTCGTGTGCAGTCA_246
TGAGATCACAGCTACATAGTGAGAGGGTGAGCCTAGGTGTAGTAGTGGTCGATGGTTTGCCCAAAGGACTAAGGTGAGCTTTTCGTGCTCGAGGCGTGGACCGCCCCGCTTACTACGGCTATGCACTACGGTAAAGATCGGCGATAGAGCACTGTCGTGTGCAGTCA
>oligos_2_TGAGATCACAGCTACATAGTGAGAG_GATAGAGCACTGTCGTGTGCAGTCA_247
TGAGATCACAGCTACATAGTGAGAGCGCCGCAGACTTCCGCTGAAAGTGCCGGGTCTAGACGTGGCGTGTATCTTTGCTGCCTCTGTAACGGTTTTCTGGGCGCCATATACGTGCGATTGATCTCATCGTAAAAACTTCAGGGATAGAGCACTGTCGTGTGCAGTCA
>oligos_2_TGAGATCACAGCTACATAGTGAGAG_GATAGAGCACTGTCGTGTGCAGTCA_248
TGAGATCACAGCTACATAGTGAGAGGCAGGGTTTCTATGGATTTGGAAGGCATTTTCCCGTGATTCGCTCCCGCCTTCCTTGACGCTGCATTATATTAAAGGGCTGCATCATCTATCTCCATCTTTGGCCTCAAATTGGTGGGATAGAGCACTGTCGTGTGCAGTCA
>oligos_2_TGAGATCACAGCTACATAGTGAGAG_GATAGAGCACTGTCGTGTGCAGTCA_249
TGAGATCACAGCTACATAGTGAGAGCTACTAGGGTCTGTGGAGCGAATCTCTTCATTATTAGTATCAAGCTCTACGGTGAAACGGCCACAGCACGCTTGTACCCGGCGACCCATGCCACCAGAGTAATTTAGACCGTTTTTCGATAGAGCACTGTCGTGTGCAGTCA
>oligos_2_TGAGATCACAGCTACATAGTGAGAG_GATAGAGCACTGTCGTGTGCAGTCA_250
TGAGATCACAGCTACATAGTGAGAGCATTTCGTCCTGGAATGCTACGGAAAGCTCCCATTTCTTCGCGACAACTGCATGTGCGGCTATTTTTGGGGTATACTTTGGAGTGTTTTTCCAGCTAGATCTGAGAGTCATTATCCCGATAGAGCACTGTCGTGTGCAGTCA
>oligos_2_TGAGATCACAGCTACATAGTGAGAG_GATAGAGCACTGTCGTGTGCAGTCA_251
TGAGATCACAGCTACATAGTGAGAGGTGATATAAACAATTACCGCTATCATAACCGGTAAAACTTTATTAGAAGTTAAACCTGTCAAAACCAGTTCAGTGTCCGGCATGCCTGATCGATTCCGGGGTATCACAAAACCGTACGATAGAGCACTGTCGTGTGCAGTCA
>oligos_2_TGAGATCACAGCTACATAGTGAGAG_GATAGAGCACTGTCGTGTGCAGTCA_252
TGAGATCACAGCTACATAGTGAGAGCCGTGATAGTGGTGCGTCGGAACGATCGCCTTAAGCATTGGTATGAACGTCTAGTCACATCGCCGAGTCGAAATTCAAACATACAAGAGGATTGGCGTGCCTAGCTCTTTCTTCGAGGATAGAGCACTGTCGTGTGCAGTCA
>oligos_2_TGAGATCACAGCTACATAGTGAGAG_GATAGAGCACTGTCGTGTGCAGTCA_253
TGAGATCACAGCTACATAGTGAGAGGGTGTCTCCAACCGCGAGGCCCTCGTATGTCGTTCACCTAGAGATGTGAGGGCCATCGGGTTTAATACACTTCCATTGGGCCTTTTTCTCTGTAAACGAGACAGCTGGTGGTCTGTGGATAGAGCACTGTCGTGTGCAGTCA
>oligos_2_TGAGATCACAGCTACATAGTGAGAG_GATAGAGCACTGTCGTGTGCAGTCA_254
TGAGATCACAGCTACATAGTGAGAGCGCAATGGTACTGAGCGTGTGTTATGGGTTCGCAGAGCGCCTCTCCTGGATCTAGCCAGACTCGCGGAGGCGCCGGCAGAACTAATCTATATAGCATCCTCAGACAAGGGGTTTTACGATAGAGCACTGTCGTGTGCAGTCA
>oligos_2_TGAGATCACAGCTACATAGTGAGAG_GATAGAGCACTGTCGTGTGCAGTCA_255
TGAGATCACAGCTACATAGTGAGAGGCAGCCCTGTCATCCTCCCGAATCAGCTGAGTCGGTTTGAGTCGAGAGACCGGCAGTTCTAGGCCCCCCCAAGCATCTTGCATATTGAACTGTCCAAATGATGGACGTACGACTACGGATAGAGCACTGTCGTGTGCAGTCA
>oligos_2_TGAGATCACAGCTACATAGTGAGAG_GATAGAGCACTGTCGTGTGCAGTCA_256
TGAGATCACAGCTACATAGTGAGAGCTTCCTATGCGTTCACAGCAGCGTCCTGTAGTGCCCACCACCCGATGGGATCCAGCCGCGGGAATATACAACCCGATACCCGTTGGAGCCTAATACGGGGAACCTGCCACTGTGGGCGATAGAGCACTGTCGTGTGCAGTCA
>oligos_2_TGAGATCACAGCTACATAGTGAGAG_GATAGAGCACTGTCGTGTGCAGTCA_257
TGAGATCACAGCTACATAGTGAGAGCATGCTACACTGCAAGCGAGATCGGCTTGTTATGAACGTAAGTCCTGGGCTCCGCCGAATGTCCACCTATGATGGGAACGGAAATAAAGATGGCCGTACCTTTGCGCCCTCACCTACGATAGAGCACTGTCGTGTGCAGTCA
>oligos_2_TGAGATCACAGCTACATAGTGAGAG_GATAGAGCACTGTCGTGTGCAGTCA_258
TGAGATCACAGCTACATAGTGAGAGGTGAATCGAAAATGCTACTTTCATTTATACGGGTCGCACCGGAATCCTGAACGTAATGTTACAGAAAACAGTCCCGTCGGAACTTCACCCGAACTTTGATAAAAGCGCGGTTGCCTGGATAGAGCACTGTCGTGTGCAGTCA
>oligos_2_TGAGATCACAGCTACATAGTGAGAG_GATAGAGCACTGTCGTGTGCAGTCA_259
TGAGATCACAGCTACATAGTGAGAGCCGAGGGTATATTTTCTTAGTGAAGGGATTAGATCCCTCGCAGCCCGCCAATCGTCCGACAAAAGTGCGCGCGCTTGAGGCAAAATTGAACAGATCACCCCTTTAAATACCTTTTTCGATAGAGCACTGTCGTGTGCAGTCA
>oligos_2_TGAGATCACAGCTACATAGTGAGAG_GATAGAGCACTGTCGTGTGCAGTCA_260
TGAGATCACAGCTACATAGTGAGAGGGTGTGTAATGGACGCCACTCCGGTCACAGATTCGTGCAGCCGCTAGCTAGGCACGTCACGCAGATTAGTTAGATGCTCAAAATACGCCGGTCCTGCCTATCTGCATCCAATATTCGGATAGAGCACTGTCGTGTGCAGTCA
>oligos_2_TGAGATCACAGCTACATAGTGAGAG_GATAGAGCACTGTCGTGTGCAGTCA_261
TGAGATCACAGCTACATAGTGAGAGCGCATAAGCAAACTTCTAGCTATCTGCCTTTACCTGCGTGTGCAAACTTGCGTATTCTCCACTAGCCTTATTCGCGAATTTCAATTTGGTGATAGTTAACTAGAGCCCGCTGTTCTGGATAGAGCACTGTCGTGTGCAGTCA
>oligos_2_TGAGATCACAGCTACATAGTGAGAG_GATAGAGCACTGTCGTGTGCAGTCA_262
TGAGATCACAGCTACATAGTGAGAGGAGTTATGGATAGGCAGTCACGTCGCCACCCGGTTATAAGTTCGGACAATAATGTTAACGACACAACGATCCGTTAACGTACGTCGTCGGACCCACGTGACCGGTCTCTATGCTGAGGATAGAGCACTGTCGTGTGCAGTCA
>oligos_2_TGAGATCACAGCTACATAGTGAGAG_GATAGAGCACTGTCGTGTGCAGTCA_263
TGAGATCACAGCTACATAGTGAGAGCTTCGAGTACTAAGGACCATCACATTAAACTCCTTGTTATTACGTCATTTATCTCTTCACGGCTTCGCGCATTTCGCACATAGGGCAGTCCTCGAGCTTTTTTGGACTGCTAGGCAGGATAGAGCACTGTCGTGTGCAGTCA
>oligos_2_TGAGATCACAGCTACATAGTGAGAG_GATAGAGCACTGTCGTGTGCAGTCA_264
TGAGATCACAGCTACATAGTGAGAGCATGGACAGGTAAGGTGGATAAATGATGCGGCGACGCGTCAGTGGTCCCTTAAATTAAGAGGAGGTGCGGACAAGACAATTCGCCCTTCTCTGACACCATAAATAAGGTTTCTTTGGGATAGAGCACTGTCGTGTGCAGTCA
>oligos_2_TGAGATCACAGCTACATAGTGAGAG_GATAGAGCACTGTCGTGTGCAGTCA_265
TGAGATCACAGCTACATAGTGAGAGGTGTACACGTGGACATAATGGAAGAGTACTCTACAAGGGCCGCGGACTTTGTACGCGGCAAAGGCTGCTACATAGTCGGAGCCTGAAGCTTATAGTATTTTCCAGGGGTAACCTGCCGATAGAGCACTGTCGTGTGCAGTCA
>oligos_2_TGAGATCACAGCTACATAGTGAGAG_GATAGAGCACTGTCGTGTGCAGTCA_266
TGAGATCACAGCTACATAGTGAGAGCCGACCACACAGTTATTTGGAATGATGAGTGGCCAAAGTAGACCTTATGCCTTGCTGACAGGTACCGCTTAATTTAAACCTGGTTACGAAGACTCGAGGGTATATTGGATGGAATTCGATAGAGCACTGTCGTGTGCAGTCA
>oligos_2_TGAGATCACAGCTACATAGTGAGAG_GATAGAGCACTGTCGTGTGCAGTCA_267
TGAGATCACAGCTACATAGTGAGAGGGTTCACGGCCCATGCTAGGACGTACATTTCAGGACCGCGGAGGCGTGGCCCTGATGCCAGGGCCCTACCTAGTGCGTCCCCCCAAATTAGGCAGTTTGCCGGCCCAGAACGGTACGGATAGAGCACTGTCGTGTGCAGTCA
>oligos_2_TGAGATCACAGCTACATAGTGAGAG_GATAGAGCACTGTCGTGTGCAGTCA_268
TGAGATCACAGCTACATAGTGAGAGCGGACGTGCGCGGAATACGTGCGGGCTACACAAGGATGACGTGCGTGCAGCAGAGGTATTCTCCGCTACCGCGTTATCCCAACCACATGTGCCCCATATGTATGCCTGAAAGCAATCGATAGAGCACTGTCGTGTGCAGTCA
>oligos_2_TGAGATCACAGCTACATAGTGAGAG_GATAGAGCACTGTCGTGTGCAGTCA_269
TGAGATCACAGCTACATAGTGAGAGGAGTATCGATCTAACACCATCGTACCTGGTGTTCTTCTTAGTTCTTTACATATTTGGGTCCAACTTCCAGTGTAACAGGCAAACGCGCGAATGTGGCGAGCCCCTGGTACGTCGCAGGATAGAGCACTGTCGTGTGCAGTCA
>oligos_2_TGAGATCACAGCTACATAGTGAGAG_GATAGAGCACTGTCGTGTGCAGTCA_270
TGAGATCACAGCTACATAGTGAGAGCTTAAGATAAACGTAGTCTTCGCCTCTATAGTTCAACTCGTGCCGGATGTGCGAGAGCAAACCTCCCATCTCCTTCACGAACACAGCACGACAACTAACACAAGCCTACTATAGACGGATAGAGCACTGTCGTGTGCAGTCA
>oligos_2_TGAGATCACAGCTACATAGTGAGAG_GATAGAGCACTGTCGTGTGCAGTCA_271
TGAGATCACAGCTACATAGTGAGAGCATCGGATAGCAGTAACAGAGTTCAACTCCAATTTCAGGGTGGATTGCGAGCGGATTTCAAGTACCTTATCCAAGTTGGCAGGTCAGGTTACGTATGCCCGGCCGACCCTAAAACAGGATAGAGCACTGTCGTGTGCAGTCA
>oligos_2_TGAGATCACAGCTACATAGTGAGAG_GATAGAGCACTGTCGTGTGCAGTCA_272
TGAGATCACAGCTACATAGTGAGAGGTGTTGCAAGACTCATTCCCGAATGCACACAGGTATGCTGTGCACCTAAGGGTTTCCTACTCTATACTAGATAATCTGTTTAAAATAGATAACGACTACTAAGGAAGGTGCGATTACGATAGAGCACTGTCGTGTGCAGTCA
>oligos_2_TGAGATCACAGCTACATAGTGAGAG_GATAGAGCACTGTCGTGTGCAGTCA_273
TGAGATCACAGCTACATAGTGAGAGCCGCTTGTCGACAGCCCCCAGCATAAAAAACTAAAAGAGATTGCCGTAGAGGTATTAACTTTTTACCCCTCTATATCACTTAATTACTGGTGATACTAGCCCGAGGGGAGTAAACCCGATAGAGCACTGTCGTGTGCAGTCA
>oligos_2_TGAGATCACAGCTACATAGTGAGAG_GATAGAGCACTGTCGTGTGCAGTCA_274
TGAGATCACAGCTACATAGTGAGAGGGTTGTTACGGAACTTGCGGTATCCGATATGGTTCTGAGAAGGAGGCAAACAGGTTTAAGGGGGTCTTCGTGCAACTGACAGGATCTGATCTGGGGAATAGCATACACGTATATCAGGATAGAGCACTGTCGTGTGCAGTCA
>oligos_2_TGAGATCACAGCTACATAGTGAGAG_GATAGAGCACTGTCGTGTGCAGTCA_275
TGAGATCACAGCTACATAGTGAGAGCGGAGCCGTGAGCCACCGTACGCTCCGGGTGATTAGAGTTATAGCGCGTGACGGCTTTGGGAAGGTCATTACTAAGTACACTTAACCTTCTCGTCCATTCTCGCACGGTGCTCCCGCGATAGAGCACTGTCGTGTGCAGTCA
>oligos_2_TGAGATCACAGCTACATAGTGAGAG_GATAGAGCACTGTCGTGTGCAGTCA_276
TGAGATCACAGCTACATAGTGAGAGGAGGGGTACACCGAGATCTAGAATCCTCGCGTAGCCTTCTACTCCCATTTCTGGGTGGCGACGACCCAGTACGGATGGCTGTACAACTTTATTTAGAACAGCCCCCCTTTAAAGAACGATAGAGCACTGTCGTGTGCAGTCA
>oligos_2_TGAGATCACAGCTACATAGTGAGAG_GATAGAGCACTGTCGTGTGCAGTCA_277
TGAGATCACAGCTACATAGTGAGAGCTTATCGTGACGGAAGGGTAGCTATTGCAACTGGTTGGCACGCGAACAAGATTAGGGCCAAGTGTAGGGAGGTTTGTTGAGCAAAGGCATCCAACGTGTAGTAGAATTGGATGAGGCGATAGAGCACTGTCGTGTGCAGTCA
>oligos_2_TGAGATCACAGCTACATAGTGAGAG_GATAGAGCACTGTCGTGTGCAGTCA_278
TGAGATCACAGCTACATAGTGAGAGCATCCCGCAGATCCGTTTGTCCTGAGGAAAAGTGGACACGCCTGCGAACCTTCACTTACAGCCGATATTCCATCGCGCCTTTCAGACTAGAGAGTCCTGCTATCGACACACGACAACGATAGAGCACTGTCGTGTGCAGTCA
>oligos_2_TGAGATCACAGCTACATAGTGAGAG_GATAGAGCACTGTCGTGTGCAGTCA_279
TGAGATCACAGCTACATAGTGAGAGGTGGCATGGTAGGATGCTATTATGTGTTTTTGGATTTATGGAAGGGTGTAAGGGACCTCCATATGGGCAAGACTTCACGCAGTACTACGGAGTATTAGCCTCAATGCCTCAGTTCAGGATAGAGCACTGTCGTGTGCAGTCA
>oligos_2_TGAGATCACAGCTACATAGTGAGAG_GATAGAGCACTGTCGTGTGCAGTCA_280
TGAGATCACAGCTACATAGTGAGAGCCGCAATGTCAAGTGTGAATACTAGCATTAGACTGGCTTATGGGGTGGTCAACGGTACTTCCGTTCTTAGCACCGTTGGCCGAATTAAGGGTTCGGGAATGTAGGTCCGACACAGGCGATAGAGCACTGTCGTGTGCAGTCA
>oligos_2_TGAGATCACAGCTACATAGTGAGAG_GATAGAGCACTGTCGTGTGCAGTCA_281
TGAGATCACAGCTACATAGTGAGAGGCTGTTGGAGATCTTTTTTACTGTCTACGGCCCCAGGCGGCCGGTTAGGAGATTTGACATGTGTGTTCGTTCGCAGACTCTGACTCGCCTGCCCGCATGTAATTTCGAGGTAGAGTGGATAGAGCACTGTCGTGTGCAGTCA
>oligos_2_TGAGATCACAGCTACATAGTGAGAG_GATAGAGCACTGTCGTGTGCAGTCA_282
TGAGATCACAGCTACATAGTGAGAGCGGCATTGTTATGACTGAGCGAAACAAGCTGCCTTTTCTAGGCGGGTCTCCAATTTTCCAGCTCGCGTGTCCTGATAAGCTTACCATCCGTGTCGGAAGCAATGGAAGGATGCCCGCGATAGAGCACTGTCGTGTGCAGTCA
>oligos_2_TGAGATCACAGCTACATAGTGAGAG_GATAGAGCACTGTCGTGTGCAGTCA_283
TGAGATCACAGCTACATAGTGAGAGGAGGCCCAAACATATTGACAAACAACCGCAATTCAGGGATCATAGCCTTCGTGCCACGCACGCCCTTGACTGAGTTCCTAGCGCGTCCCGGGTCGGGGGCTCAAAGAAATTAGTAGGGATAGAGCACTGTCGTGTGCAGTCA
>oligos_2_TGAGATCACAGCTACATAGTGAGAG_GATAGAGCACTGTCGTGTGCAGTCA_284
TGAGATCACAGCTACATAGTGAGAGCTTTTGCATTGGGCGGGCCGCGCTTTACTCAGGGATCGATCGATCATCGGCTCTTCATGTTTCGACGTATGTCCGCCCCGGATAACTACCTGGCCGTACGGCCGAGGTCCTCCCCTGGATAGAGCACTGTCGTGTGCAGTCA
>oligos_2_TGAGATCACAGCTACATAGTGAGAG_GATAGAGCACTGTCGTGTGCAGTCA_285
TGAGATCACAGCTACATAGTGAGAGCATATTATGGGCCCGCAACACGGAAGCACCGCCCGTGATTACCCTTGAGTGTGCCTTACCAATTTGTAGACGTATCGCCTGGCACCCGATCCGCGTCGACAGCGTTCGTTTGTCACGGATAGAGCACTGTCGTGTGCAGTCA
>oligos_2_TGAGATCACAGCTACATAGTGAGAG_GATAGAGCACTGTCGTGTGCAGTCA_286
TGAGATCACAGCTACATAGTGAGAGGTGGGTCAGGTAATGGCACAAGATGGCTTCGTCCGTCGCATTAGCCGGTCGTTTAATCACTGCCTAACGTTAGATATAACTGCCGCTCCATGTTATATAGTAGTCCAAAAACCAAACGATAGAGCACTGTCGTGTGCAGTCA
>oligos_2_TGAGATCACAGCTACATAGTGAGAG_GATAGAGCACTGTCGTGTGCAGTCA_287
TGAGATCACAGCTACATAGTGAGAGCCCCGTGGTAGAATCCCACAAGGCTCACGAGACACCTCCCTCTAGCTATTCCTCGGGGGGCCAGTGGAGTCTTGCAGAGAATCGGCACCGTCGTACTATGCCAATCACGACGACGCCGATAGAGCACTGTCGTGTGCAGTCA
>oligos_2_TGAGATCACAGCTACATAGTGAGAG_GATAGAGCACTGTCGTGTGCAGTCA_288
TGAGATCACAGCTACATAGTGAGAGGCTGAATTCCCAGGGTTCGAGCTTCGTCTAGTGAAACGAATGCGGCTTCGCCCTAAAATCAATCGTGTACTAAGGATTCGCCTTAATCACTTCGGTGCAGCGCAAAAGCGTTGAGAGGATAGAGCACTGTCGTGTGCAGTCA
>oligos_2_TGAGATCACAGCTACATAGTGAGAG_GATAGAGCACTGTCGTGTGCAGTCA_289
TGAGATCACAGCTACATAGTGAGAGCGGCTACGGTAAGTCATCCTGGGTCGCTGCTAAAGTAGAAATACATTAGACTCGTTCCCTACACATGTAAAGAATTCGAGGATTCCTGGAACGAGTGGGCGTGCTAGATCTAGGCCCGATAGAGCACTGTCGTGTGCAGTCA
>oligos_2_TGAGATCACAGCTACATAGTGAGAG_GATAGAGCACTGTCGTGTGCAGTCA_290
TGAGATCACAGCTACATAGTGAGAGGAGCCTACATTAGTACCAAGCTTGTAGCGCGAAGCGTGGATGGGTAAACGTACTCTCCGTGCCACGACGGGGTCCATTAAGGTGAGCGACTACACCTGGCGCTACGGGGACGGGCCCGATAGAGCACTGTCGTGTGCAGTCA
>oligos_2_TGAGATCACAGCTACATAGTGAGAG_GATAGAGCACTGTCGTGTGCAGTCA_291
TGAGATCACAGCTACATAGTGAGAGCTTTACTAGTCTCGGACCGAGTTTTAGCAAGGATCTAGCCCCACTTAAACCCCCAACCTCTGTAGCGTACTTGACAGATTCGATCCTTTGAAACCCATCTGCTGTAGGGTGTCGCTGGATAGAGCACTGTCGTGTGCAGTCA
>oligos_2_TGAGATCACAGCTACATAGTGAGAG_GATAGAGCACTGTCGTGTGCAGTCA_292
TGAGATCACAGCTACATAGTGAGAGCATATAAGATTGACGGCTCCGTGTCTATAATGCGACCAAGGCTCTTACTACCGGCGCACCGGTGGCGTACAAACCAACTAGTTTCTGGGGGCGCAGTATCCTTGCACGATATACGGCGATAGAGCACTGTCGTGTGCAGTCA
>oligos_2_TGAGATCACAGCTACATAGTGAGAG_GATAGAGCACTGTCGTGTGCAGTCA_293
TGAGATCACAGCTACATAGTGAGAGGGATAGTTACCTGCACCCCTCCGCACTCACTTCGAGTCGGAACTCGAGCTCCGAGAGATCTTTTGCTCGTGCCCTCACGGTCATCTAGCTGCGGTTCCCTTAGAATATGCGCAACCCGATAGAGCACTGTCGTGTGCAGTCA
>oligos_2_TGAGATCACAGCTACATAGTGAGAG_GATAGAGCACTGTCGTGTGCAGTCA_294
TGAGATCACAGCTACATAGTGAGAGCCCCCAAATGGGAGTTACCCGATGTATAGGATCCTCAAAACTACTGTAGGCAGGGATTCTTTGGTCAGGGTAATGCGTTGTTACCAGGGGCTTAGAAGACCCGGCACCGACGAACCCGATAGAGCACTGTCGTGTGCAGTCA
>oligos_2_TGAGATCACAGCTACATAGTGAGAG_GATAGAGCACTGTCGTGTGCAGTCA_295
TGAGATCACAGCTACATAGTGAGAGGCTTGGCCTTCAAAAGGTACGTGACTTCGCAATAAGGGTAGAAATAGGCCAAGCAAGCTAACTGAATAATTTTCCCCCCCCAAGCACTCTAATAGCAGATACTTACGTTACATGGAGGATAGAGCACTGTCGTGTGCAGTCA
>oligos_2_TGAGATCACAGCTACATAGTGAGAG_GATAGAGCACTGTCGTGTGCAGTCA_296
TGAGATCACAGCTACATAGTGAGAGCGGGTGTATGATAATCGTAAATCTTCAACGCTGCGGCTTCACCGAGCTAAAGGACTCTGTGGCTCGAACCCAAGCTCTGGAGGGAGTGTCTTATGTCCTGCGGTCGTCTATCCAAGGGATAGAGCACTGTCGTGTGCAGTCA
>oligos_2_TGAGATCACAGCTACATAGTGAGAG_GATAGAGCACTGTCGTGTGCAGTCA_297
TGAGATCACAGCTACATAGTGAGAGGAGCGAGCGTCCCGCGGATGATTAAACGTGAAAGTTTGACGGTCCTTCGCCTTCTAACAACCCAGGTCTAAACATGTCGTCCGTAATTCGCCTCTCTTGTCACAACATCCCCGCCAGGATAGAGCACTGTCGTGTGCAGTCA
>oligos_2_TGAGATCACAGCTACATAGTGAGAG_GATAGAGCACTGTCGTGTGCAGTCA_298
TGAGATCACAGCTACATAGTGAGAGCTTGGTCACCTTCTATGTTAATCGCATGGTATTAGTCTTAAGCGTTGGGCTCTACGCTCACCAAACTGATTGTGGCCAGAACCGTGCGACCGGAGTCGTCCGCATCTTCCTGTTCAGGATAGAGCACTGTCGTGTGCAGTCA
>oligos_2_TGAGATCACAGCTACATAGTGAGAG_GATAGAGCACTGTCGTGTGCAGTCA_299
TGAGATCACAGCTACATAGTGAGAGCATAATGGGTGTCTCTCCAGGCAAGCATTTATCTCCACTGCCTCCCACTGAAAGCCGCTCCAATGCAAAGCGCCTAAGGACGGGATTACAGCCTCTTGCGAACCGCCCTCGCAGACGGATAGAGCACTGTCGTGTGCAGTCA
>oligos_2_TGAGATCACAGCTACATAGTGAGAG_GATAGAGCACTGTCGTGTGCAGTCA_300
TGAGATCACAGCTACATAGTGAGAGGGATTATTCAAACGTGTGACCTGTGCACCAGCAGTCAAGTATCGATCTGCTAAGTACGGTTTGAAATCGGGATATGTAATGCTGAAAGGTTCGGCTCGGCGACGTGTTAAGGAATTCGATAGAGCACTGTCGTGTGCAGTCA
>oligos_2_TGAGATCACAGCTACATAGTGAGAG_GATAGAGCACTGTCGTGTGCAGTCA_301
TGAGATCACAGCTACATAGTGAGAGCCCATGGGGTAACGTTTACCGGGCCTATAAGTTTGGATGGCAGATGTCGTCGCACGACAGCTTGGTAAAATCCACTAGTCCGTATGGAAAGTAGTCTACATGAGCGCGTCAGCTACGGATAGAGCACTGTCGTGTGCAGTCA
>oligos_2_TGAGATCACAGCTACATAGTGAGAG_GATAGAGCACTGTCGTGTGCAGTCA_302
TGAGATCACAGCTACATAGTGAGAGGCTTCCTTAAGGATTGGAAACTCAGGGATACTGGTTTGAACTAATTATAACTGGGCAAAAATTTGGGGGGGAGACACATATGTTCCTAAGTCTGTTGTAGCCCTTGCGGACGGTGGCGATAGAGCACTGTCGTGTGCAGTCA
>oligos_2_TGAGATCACAGCTACATAGTGAGAG_GATAGAGCACTGTCGTGTGCAGTCA_303
TGAGATCACAGCTACATAGTGAGAGCGGGACCAGAGTTTCCAAAGATAGTGCCATTTGTAAGTCACCGGCAGGCGTCACCGTGAAAGCATTTGCTCTTAGGCGAGTCTACACCCGAACCGGACCCCTGCCCACGAATGGCAGGATAGAGCACTGTCGTGTGCAGTCA
>oligos_2_TGAGATCACAGCTACATAGTGAGAG_GATAGAGCACTGTCGTGTGCAGTCA_304
TGAGATCACAGCTACATAGTGAGAGGAGAAGTGAGAACGTGTCTGCACGGTGCGTAGATCCCCGAACTGAATGAGCTGTGCAGACAAGGATTGCATTAGATCACCTCTTACCACATGTCATCTGTGTGGCGAAGTCCGGTTCGATAGAGCACTGTCGTGTGCAGTCA
>oligos_2_TGAGATCACAGCTACATAGTGAGAG_GATAGAGCACTGTCGTGTGCAGTCA_305
TGAGATCACAGCTACATAGTGAGAGCTTGCATATAAGTCCTAGTTAGTTTAATACGGATATGAACTTGCAGCATCCGGGTGGGACTGATAGTGTAACGTTACTGCATGACCTCCTAACGTCGGGATGGGAACAAGGTTCGTGGATAGAGCACTGTCGTGTGCAGTCA
>oligos_2_TGAGATCACAGCTACATAGTGAGAG_GATAGAGCACTGTCGTGTGCAGTCA_306
TGAGATCACAGCTACATAGTGAGAGCAAAGATAACACGAGGGTCGTCGTCTCAGGATTGTGGTATAAAACTCGATCGGATAGCGTATCTTAACTCGTCAAACCTCCGTGAGTAGCCCAAGCCGCACGTGCTTCTAAGTTTTCGATAGAGCACTGTCGTGTGCAGTCA
>oligos_2_TGAGATCACAGCTACATAGTGAGAG_GATAGAGCACTGTCGTGTGCAGTCA_307
TGAGATCACAGCTACATAGTGAGAGGGAGCGCCATTGGGGCCGGGGCATGCGAGTCTGACCCTGGGACGCCGCATGGATACTTACCATTTGCTACTACGGCGGGCCGCAAGGAACTAAAGCACGTACCGCTACCCGACTGGCGATAGAGCACTGTCGTGTGCAGTCA
>oligos_2_TGAGATCACAGCTACATAGTGAGAG_GATAGAGCACTGTCGTGTGCAGTCA_308
TGAGATCACAGCTACATAGTGAGAGCCCAAGAGAAGATGATCGCCAATCTGACCTTGGACGCCTTCGGCGCGAGCATCTTAGTGCACTTGGACACCGTCAGCCTGACATAATCCGCCCTGTCGGGTAAACCATGGTGTCGAGGATAGAGCACTGTCGTGTGCAGTCA
>oligos_2_TGAGATCACAGCTACATAGTGAGAG_GATAGAGCACTGTCGTGTGCAGTCA_309
TGAGATCACAGCTACATAGTGAGAGGCTACTGAGAAATAGCCTGGCTCGGTTGGGAATTCCGAGAGCTTTTGGTAAGGCCGTTTCCATTTGCACTAAGCGCAGCGAAAGATCTTCTTCAGGCAAGTAATGTGACACGATCCCGATAGAGCACTGTCGTGTGCAGTCA
>oligos_2_TGAGATCACAGCTACATAGTGAGAG_GATAGAGCACTGTCGTGTGCAGTCA_310
TGAGATCACAGCTACATAGTGAGAGCGGTGTTACCTTGTCTCAGAGTTCAACGAGTCTACATGGCCTTACCTGGTGAGCAAAGAACGAGGTTATACAGATCCGAAGACGTAATATAAGGAGCAGATGCGTCTATCCACTGCCGATAGAGCACTGTCGTGTGCAGTCA
>oligos_2_TGAGATCACAGCTACATAGTGAGAG_GATAGAGCACTGTCGTGTGCAGTCA_311
TGAGATCACAGCTACATAGTGAGAGGAGATCCGCGTGGCACAATTTTCAAGCAGGTAGCTATATGTAAGCAGATAAACGCGGCTTCACATTTGACCGTTGAAAGGTGACGATGTTCTGCACTGGTTTCATATACTCACAGCCGATAGAGCACTGTCGTGTGCAGTCA
>oligos_2_TGAGATCACAGCTACATAGTGAGAG_GATAGAGCACTGTCGTGTGCAGTCA_312
TGAGATCACAGCTACATAGTGAGAGGTCGATTGGATCGTTCGAGCGCTCCTGTATGGGGGAAGTATGGACGCGCTCCAGCCATGGATACGTGGCAAAGAAGGTAGATCTGCTGCTAGAGTTCTAGAAGACTATAGCACTGGCGATAGAGCACTGTCGTGTGCAGTCA
>oligos_2_TGAGATCACAGCTACATAGTGAGAG_GATAGAGCACTGTCGTGTGCAGTCA_313
TGAGATCACAGCTACATAGTGAGAGCAAACTCACAGAATCCAACCCCTCTCAATAGTGAGGGCCATATTGGCGATGAGCGGGTCCCCCCCTTGCGCAGGTTTACGAACTCGACTTCAGCACTGCGGTTCGATTGTTGCCTTCGATAGAGCACTGTCGTGTGCAGTCA
>oligos_2_TGAGATCACAGCTACATAGTGAGAG_GATAGAGCACTGTCGTGTGCAGTCA_314
TGAGATCACAGCTACATAGTGAGAGGGAGGCTTTATTTTACAGGTAGATACCCCATGAGTCATATCACGTTTCCGAGTCCCTCCCTTATGCTTTTTCGCGATCGCATACTCCGCTACCTTGAAAGAGCACATGAACCACACGGATAGAGCACTGTCGTGTGCAGTCA
>oligos_2_TGAGATCACAGCTACATAGTGAGAG_GATAGAGCACTGTCGTGTGCAGTCA_315
TGAGATCACAGCTACATAGTGAGAGCCCTAACCGGGGATTTTTCCGTCCCTGTAGTCCGCTGAGCGTCATCGAAAGTGCTGAACAGGGCCTCCTTCCTAGGTCGCGTGCTACTCGGCCAGTCTCTATTCTGTGTTGCACGGCGATAGAGCACTGTCGTGTGCAGTCA
>oligos_2_TGAGATCACAGCTACATAGTGAGAG_GATAGAGCACTGTCGTGTGCAGTCA_316
TGAGATCACAGCTACATAGTGAGAGGCTAGCGATTAACGACAAGCTGCCGAATTGAGCCACCGCTCCTGGGACGCGCTAAGAGGCTTCAGAATCTCCTACAATGATGCGTACCATTAACTTTAGCGACTAAACCTAAAGGAGGATAGAGCACTGTCGTGTGCAGTCA
>oligos_2_TGAGATCACAGCTACATAGTGAGAG_GATAGAGCACTGTCGTGTGCAGTCA_317
TGAGATCACAGCTACATAGTGAGAGCGGTCACATTATGAGTATGCACCGACCAGAGGGGTACCTTGAGAATCCTATCAAGTGCTGTAAAATTCCGATTGCTTGGGGCTAATAGTGATTGGATCGGCTAATATGACAAATCAGGATAGAGCACTGTCGTGTGCAGTCA
>oligos_2_TGAGATCACAGCTACATAGTGAGAG_GATAGAGCACTGTCGTGTGCAGTCA_318
TGAGATCACAGCTACATAGTGAGAGGACACGAAACCAATGTAACTTACGGAACCCGGAAGGTTCAAGTCTTGGAGCTGCGGACCGGCACGCATGGGACCCCCTCACCGAGTCACCGAAACACAATGAGGAGGATGCCAGGGCGATAGAGCACTGTCGTGTGCAGTCA
>oligos_2_TGAGATCACAGCTACATAGTGAGAG_GATAGAGCACTGTCGTGTGCAGTCA_319
TGAGATCACAGCTACATAGTGAGAGGTCGTACGAGACCCAGCGGGGAGGATTATACAAAGTTATCCCCTGTGAATTGCGCAGACAAGTCTGACTTAGAGCGAGGTAAACGACATTGAGTCTACTATGATAGCTCTTGCCCCCGATAGAGCACTGTCGTGTGCAGTCA
>oligos_2_TGAGATCACAGCTACATAGTGAGAG_GATAGAGCACTGTCGTGTGCAGTCA_320
TGAGATCACAGCTACATAGTGAGAGCAACTCATTGTAGCGTGGGTGATCGTGAGTTATCAACACTGGCAGAGGATTGATATAAAGGCTGCGGACTTGTACCTCAAGACCACCCCTTGGTAATGAGGGTCGGCTACGATATGGGATAGAGCACTGTCGTGTGCAGTCA
>oligos_2_TGAGATCACAGCTACATAGTGAGAG_GATAGAGCACTGTCGTGTGCAGTCA_321
TGAGATCACAGCTACATAGTGAGAGGGACGTGACTGATACGACGTGCTGGCCGGGTCTACTCGGCACTTCCACTAAGCGCACTACGTGACTTTAGACTACCTGTCGCGGATCGTGAAACTTTCTCCGAAGTATTCCATGGCCGATAGAGCACTGTCGTGTGCAGTCA
>oligos_2_TGAGATCACAGCTACATAGTGAGAG_GATAGAGCACTGTCGTGTGCAGTCA_322
TGAGATCACAGCTACATAGTGAGAGCCCTTTTTGTGGGATCCACACAGAAAGGAACACGAGGAGCGTACCGGAGCACGGAGATAGTTGAGCCTTAGAATGGCAATGCCAATGAACGTGTTGGGCAAGCCGACATTGCGGTTCGATAGAGCACTGTCGTGTGCAGTCA
>oligos_2_TGAGATCACAGCTACATAGTGAGAG_GATAGAGCACTGTCGTGTGCAGTCA_323
TGAGATCACAGCTACATAGTGAGAGGCTCATAGGATCCGTGAAGAGGGAATTTGTCTGCTTATCGGATTAAAACTCTTTAAAATAGTGCACGCTTGTCCGCGAACTTTAATGGGAGTTGGGCTGGATCTCACCAGTTACAACGATAGAGCACTGTCGTGTGCAGTCA
>oligos_2_TGAGATCACAGCTACATAGTGAGAG_GATAGAGCACTGTCGTGTGCAGTCA_324
TGAGATCACAGCTACATAGTGAGAGCGGTCTCCGGTTGACTTGAACTCTGCTGAAATGCGCCGCCCGGAAGTGAAGAGCCAATTTGTCAGGATTTTGCAGAAAGTAACACGCAGTGCATATAAGGCCCTTATAGTTGCGTTCGATAGAGCACTGTCGTGTGCAGTCA
>oligos_2_TGAGATCACAGCTACATAGTGAGAG_GATAGAGCACTGTCGTGTGCAGTCA_325
TGAGATCACAGCTACATAGTGAGAGGACAGCGAGCTAGTTCACCAGTTGGTAATCTTTCTCTAGCTGAGAAGACTGGGCTAAGTTACATGTAGGAGTAGTACCACGATGACGACGATCCCCCCTGTTAACGTGTATAACGAGGATAGAGCACTGTCGTGTGCAGTCA
>oligos_2_TGAGATCACAGCTACATAGTGAGAG_GATAGAGCACTGTCGTGTGCAGTCA_326
TGAGATCACAGCTACATAGTGAGAGGTCTCGTGACCCGGGGGCCACAGAATTCTGTCAGCATATCTAATTTTCGTTCGCGAGCCGCATATGGAGAATCCGACCCGCCGGGCGGACAAAGGTAACAGTTCAAATTATCCAACGGATAGAGCACTGTCGTGTGCAGTCA
>oligos_2_TGAGATCACAGCTACATAGTGAGAG_GATAGAGCACTGTCGTGTGCAGTCA_327
TGAGATCACAGCTACATAGTGAGAGCAACAGGTCTTGGTCCTTCATCGCACCCGGAGCGGTGCACCGTCTTGCGGTAGGAATATTGTTTATGACTGGTTGGGCATCGCTAGTACCTCAAGTCGCTTGTCTACCTCTAAACGCGATAGAGCACTGTCGTGTGCAGTCA
>oligos_2_TGAGATCACAGCTACATAGTGAGAG_GATAGAGCACTGTCGTGTGCAGTCA_328
TGAGATCACAGCTACATAGTGAGAGGGACCATCACGCTGATTTTGCTTACGCTCCCTAGCATAGTTGCTACAATGCCTGACTTCTGCCATAACGCCCAACACTTTGAGCACGACGTAAATGTGTGACACCGCTGGATACATCGATAGAGCACTGTCGTGTGCAGTCA
>oligos_2_TGAGATCACAGCTACATAGTGAGAG_GATAGAGCACTGTCGTGTGCAGTCA_329
TGAGATCACAGCTACATAGTGAGAGCCCGCCCCTGATATCACTTCCTAGTTCAGGAACCTCGCCCTGGGTGGAACGCGTTCAACTTTTACTGCTGACGGTCCGTTCGTGCTACTAGTGAAGACCATATGGCACCCTAGAAGGGATAGAGCACTGTCGTGTGCAGTCA
>oligos_2_TGAGATCACAGCTACATAGTGAGAG_GATAGAGCACTGTCGTGTGCAGTCA_330
TGAGATCACAGCTACATAGTGAGAGGCTCTAGACCCGCTAAGGGGTCACTAAAACTTATCGGACTCAATCGGTTCCACTCGATGGCACCGCACGGTCGCGGTATCGGAACGGCTCCAGAATACCAATCATACGGGGCGCCCCGATAGAGCACTGTCGTGTGCAGTCA
>oligos_2_TGAGATCACAGCTACATAGTGAGAG_GATAGAGCACTGTCGTGTGCAGTCA_331
TGAGATCACAGCTACATAGTGAGAGCTAGTGTGTCACCTAAATGCCCGCAGACTGTTCGGAACAGCTGCTAGGAGCCTTACAGATGTCCACGACCCCCCAATCTTGCTTCAGTTTACTATACTTTATTCACTGCGATGTAACGATAGAGCACTGTCGTGTGCAGTCA
>oligos_2_TGAGATCACAGCTACATAGTGAGAG_GATAGAGCACTGTCGTGTGCAGTCA_332
TGAGATCACAGCTACATAGTGAGAGGACCAGGGATTTGCGTATTCCCCTGCGTAGTACGGCACCAGAAAGGTGCGTGTTCTCAAGCAGTAGGTTTGCTCACGGCCAAGACCGGGGTTAGTGACCATAGAACGGCGCTTCGTGGATAGAGCACTGTCGTGTGCAGTCA
>oligos_2_TGAGATCACAGCTACATAGTGAGAG_GATAGAGCACTGTCGTGTGCAGTCA_333
TGAGATCACAGCTACATAGTGAGAGGTCTGCCGCCCGCCTACCAATCTGCGGATTCGCAGCTGTAAAGGGGTGGTCAACGAGATTAGCATGACAATCGGGCCCACGATGGACATTTCCGCTTGCTGGAGCCAGTCGCGCTCGGATAGAGCACTGTCGTGTGCAGTCA
>oligos_2_TGAGATCACAGCTACATAGTGAGAG_GATAGAGCACTGTCGTGTGCAGTCA_334
TGAGATCACAGCTACATAGTGAGAGCAAGAATGCTGGGACCAGCTCTTCGTGGCCGAATAGGGGACCAACAAGGCGGGTTGGGCTCTTAACGGGAAGTCATCAATAGTTCCTAGTAACGCCGGGCAGACTCCCTTTCCCTGGGATAGAGCACTGTCGTGTGCAGTCA
>oligos_2_TGAGATCACAGCTACATAGTGAGAG_GATAGAGCACTGTCGTGTGCAGTCA_335
TGAGATCACAGCTACATAGTGAGAGGGAATGCTGCTGTGCGTATTGTGTGTCCTCTTGCATGTCCAGGGGACAAGACGTAAGTATGTCGCGTAGATTTATTGGATGGGGGGTTTGGGATAAGATCCATCTAGCTTACTCATCGATAGAGCACTGTCGTGTGCAGTCA
>oligos_2_TGAGATCACAGCTACATAGTGAGAG_GATAGAGCACTGTCGTGTGCAGTCA_336
TGAGATCACAGCTACATAGTGAGAGCCCGGGAACAGCGCCATCCGATTCCACAAGGTTCCGCTGATATCACGGTTCTGTTAGAGCGTGAAATTGGATGTTGTCAGTCGTCATCTAAAGGTTCAACTATATAAGTATGTATCGGATAGAGCACTGTCGTGTGCAGTCA
>oligos_2_TGAGATCACAGCTACATAGTGAGAG_GATAGAGCACTGTCGTGTGCAGTCA_337
TGAGATCACAGCTACATAGTGAGAGGCACCTTAGTCTTTCGTTGATCAAAAACACTCGCAGAACGTGCATACGTATAGTTCATGGTTAGCACCTTGCTCTGGCTGAACCGCAGCGAATAGACAGTCAAGCACGCACTTCGCCGATAGAGCACTGTCGTGTGCAGTCA
>oligos_2_TGAGATCACAGCTACATAGTGAGAG_GATAGAGCACTGTCGTGTGCAGTCA_338
TGAGATCACAGCTACATAGTGAGAGCTAGACCAATGATAGCTATTGGCGGAAGACCCTCATCCACTCGGGAGCTAACAGTTCACTAACGGCTCATTCAATCAAGAAGTGGAACCGAGGACCTGGTGAAACGGACTCGGGCCCGATAGAGCACTGTCGTGTGCAGTCA
>oligos_2_TGAGATCACAGCTACATAGTGAGAG_GATAGAGCACTGTCGTGTGCAGTCA_339
TGAGATCACAGCTACATAGTGAGAGGACCTCAGGCTCGTCCCAAAGCATGCTTCTAAACACAACCGAAGATCTCGTTACCGCCTAACCGTTCATTTCATATCCTGATCTATTTAGTTGCGTCCTTGAAGGGAACTTCCTATCGATAGAGCACTGTCGTGTGCAGTCA
>oligos_2_TGAGATCACAGCTACATAGTGAGAG_GATAGAGCACTGTCGTGTGCAGTCA_340
TGAGATCACAGCTACATAGTGAGAGGTCAGAACACCTTACGGGACTTCAATGATCGGCGCGGACCCCCGTCAGAAGGTGTAGTAAATCCCACTAAAAGCTGAGAACGACACGGTTGATTGCGGCAACAGGAAGAGACTCACGGATAGAGCACTGTCGTGTGCAGTCA
>oligos_2_TGAGATCACAGCTACATAGTGAGAG_GATAGAGCACTGTCGTGTGCAGTCA_341
TGAGATCACAGCTACATAGTGAGAGCAAGTTCGACTGTGAGGATTTCCTGTTCCTCCGCGACCATGCTGCTGGACTGGAAACACTAGCGCGTGGTGGGCGTAAATTACATACCATTGTCCACCTTTACCCTGCACCGGAGGCGATAGAGCACTGTCGTGTGCAGTCA
>oligos_2_TGAGATCACAGCTACATAGTGAGAG_GATAGAGCACTGTCGTGTGCAGTCA_342
TGAGATCACAGCTACATAGTGAGAGGGAAACTCCGAGGGTGTACCATTTCAATCGAGTGATCGCATCGGTCGGATTGCCATGGTGCATCATGCAAGTTAACACAAATTCACCTTCTGTGTGATTATCGCGTCGTCCGATTACGATAGAGCACTGTCGTGTGCAGTCA
>oligos_2_TGAGATCACAGCTACATAGTGAGAG_GATAGAGCACTGTCGTGTGCAGTCA_343
TGAGATCACAGCTACATAGTGAGAGCGCTTGCGAGCTATCTTACGCCAGTCAGCGCCGACAAAGTGCAGAGACTGTACGAACGCGCGCGGCTGCCTTTGGGTCACGGAGGGAACAGCCCGCGCCTGACCGATTCCAGCGTACGATAGAGCACTGTCGTGTGCAGTCA
>oligos_2_TGAGATCACAGCTACATAGTGAGAG_GATAGAGCACTGTCGTGTGCAGTCA_344
TGAGATCACAGCTACATAGTGAGAGGCACGAGCAGTTTTTTTGTTTTAGAAATGCCGAACCACCGGTCACTGTATGTCCTGTCTTAATAGGGGAACACCATAAGTCTTCAGTTTGGGTAGCAGGACTCGTCAACTACCTACGGATAGAGCACTGTCGTGTGCAGTCA
>oligos_2_TGAGATCACAGCTACATAGTGAGAG_GATAGAGCACTGTCGTGTGCAGTCA_345
TGAGATCACAGCTACATAGTGAGAGCTATGTTGGCGCACCCACTGCAAACTGAAAGAGAGTTGAAACCCGTGAACCGATTTTGACGCGGCTTGCACTGACAGCTGAGACGCTTTATGGCCGTCCCGCGAGGCTAACCGCCAGGATAGAGCACTGTCGTGTGCAGTCA
>oligos_2_TGAGATCACAGCTACATAGTGAGAG_GATAGAGCACTGTCGTGTGCAGTCA_346
TGAGATCACAGCTACATAGTGAGAGGACGTTCTGGCCTCAGTAATAAATGTTCGCTATTTCTTAGGACCGGTAGGCCCGCACCTGAAGTAGATGCACCGGTGACTTTATCCAGATCAAGAATGTAGCATGTGCCTAAAGGTGGATAGAGCACTGTCGTGTGCAGTCA
>oligos_2_TGAGATCACAGCTACATAGTGAGAG_GATAGAGCACTGTCGTGTGCAGTCA_347
TGAGATCACAGCTACATAGTGAGAGGTCACTGCGGAGGAAACCATACCCAGAGCCTAGAATCTCGTAAAAAGTTCCACCGTCAAATAGAGAGACTCGCGTCTGACGTCGCCCAGGTCTACGACTGTCGAACATACGTTTCTGGATAGAGCACTGTCGTGTGCAGTCA
>oligos_2_TGAGATCACAGCTACATAGTGAGAG_GATAGAGCACTGTCGTGTGCAGTCA_348
TGAGATCACAGCTACATAGTGAGAGCAATCACACTGCTTGGCACTCTATAACTGCCCGGGTGACATCGTCTTCCCAACGAATCGGATCTGTCGGCTACGCGCGGCTTAGGTCTCATGCGACAGGGGCACGCTCTTTCTTTCGGATAGAGCACTGTCGTGTGCAGTCA
>oligos_2_TGAGATCACAGCTACATAGTGAGAG_GATAGAGCACTGTCGTGTGCAGTCA_349
TGAGATCACAGCTACATAGTGAGAGGGTAGGGCGAAAATTAAGAATGTACGCACGGGTCCTGCATTAGTCATTACGCGCACCTGCATTGACTACAGTGGCCAAGCCAATGCGTTAATTGAACAGTAAACGCGGGAGCGCCTGGATAGAGCACTGTCGTGTGCAGTCA
>oligos_2_TGAGATCACAGCTACATAGTGAGAG_GATAGAGCACTGTCGTGTGCAGTCA_350
TGAGATCACAGCTACATAGTGAGAGCGCTACTATGGCTTACTTGAGGTACGTAGCGCTCTCATATGGCCGTAAGACCGCTCTCTGTTAGAGTATATAACAGTAGAATTCCGGTCAATGAAAACACACAATATGGGCGGAGTGGATAGAGCACTGTCGTGTGCAGTCA
>oligos_2_TGAGATCACAGCTACATAGTGAGAG_GATAGAGCACTGTCGTGTGCAGTCA_351
TGAGATCACAGCTACATAGTGAGAGGCAAAGATGGCAGGAAGAAGTCAGCGAATAACCAGGGTCCTTGTTGCTTAGAAGGACCCACCATCCGTGCTATGGTTAAAAGGGACGTTACCCAGTTACCGGTCTTAAGCGGAACCCGATAGAGCACTGTCGTGTGCAGTCA
>oligos_2_TGAGATCACAGCTACATAGTGAGAG_GATAGAGCACTGTCGTGTGCAGTCA_352
TGAGATCACAGCTACATAGTGAGAGCTATCAGTACGTGAGATATTCGCACATTATAGGGCGGGCGGAACGAGGATGCATACCGCTTCAACATCTTTTCACGATTAGTCGGAATTGTAGCTTCGGCGAGGGGTCCACGGCCCCGATAGAGCACTGTCGTGTGCAGTCA
>oligos_2_TGAGATCACAGCTACATAGTGAGAG_GATAGAGCACTGTCGTGTGCAGTCA_353
TGAGATCACAGCTACATAGTGAGAGGACGAATTAAGGTAGGTCCCTTGAATGCCCGTCTCGTGAGAGAGTACGCTGCCCTGGTTTCGACCTCATGCACGGGCGCTCAGTGTATTATTGGTCCAGACAGACGTTTTCCATTGGGATAGAGCACTGTCGTGTGCAGTCA
>oligos_2_TGAGATCACAGCTACATAGTGAGAG_GATAGAGCACTGTCGTGTGCAGTCA_354
TGAGATCACAGCTACATAGTGAGAGGTCCTCACGTTCCGACCTCAAAAGCAATTTACTATCCAAACGACCTGAGATACCCAGCCTTCAGCAGCCGCGCGGAGGGAGTAGGCTGAGATACTGGACGTCGGACGGACATAACTGGATAGAGCACTGTCGTGTGCAGTCA
>oligos_2_TGAGATCACAGCTACATAGTGAGAG_GATAGAGCACTGTCGTGTGCAGTCA_355
TGAGATCACAGCTACATAGTGAGAGCAATGTTATAAGGAGCTAGCCAGGCTCCGCGTGAGGAGTCAAGGCGAAATCAGGTACATTTTCAGGGTTTACTCAGTAAGCAGCGCATCCGCCGTCCCCGACCATCCTATGCGAGCCGATAGAGCACTGTCGTGTGCAGTCA
>oligos_2_TGAGATCACAGCTACATAGTGAGAG_GATAGAGCACTGTCGTGTGCAGTCA_356
TGAGATCACAGCTACATAGTGAGAGGGTAGCGATCTCGAATTATTCACGGATGCCTAGTGATTGAAATGTAATATGGCCGGAGGAATGCCATAGATAGGGTTGGCAATCGAGGAAAACTCTGCAGGTCGAGGATCCCAGGGCGATAGAGCACTGTCGTGTGCAGTCA
>oligos_2_TGAGATCACAGCTACATAGTGAGAG_GATAGAGCACTGTCGTGTGCAGTCA_357
TGAGATCACAGCTACATAGTGAGAGCGCGGTCGCGTCTCAGATCGTCAGTTTCGGCACACGGCATCACCCATCCAGAATGGCGCCACAAAACCGTTATTTCTGTGTAAGGGAGCTATGCAGTTTCCCCAGTGACTCTCGTTCGATAGAGCACTGTCGTGTGCAGTCA
>oligos_2_TGAGATCACAGCTACATAGTGAGAG_GATAGAGCACTGTCGTGTGCAGTCA_358
TGAGATCACAGCTACATAGTGAGAGGCAATCGCGTGCAGCTCGCCAATGCATCAGGGTTAAGGTTGCGTCCATTATGCGTGGACCGGTTTTCCGACGGAAAAGTTTGCAGCGAAATAGGCCATTTAGACCCTTTCGCAGACGGATAGAGCACTGTCGTGTGCAGTCA
>oligos_2_TGAGATCACAGCTACATAGTGAGAG_GATAGAGCACTGTCGTGTGCAGTCA_359
TGAGATCACAGCTACATAGTGAGAGCTAACGTACATTTGGAAGGAATTTGAAATCGGGACTTCTTTTGGAGCGGTCAACCCGACGAGTTTTATCTTATCTGAAACTGACACCACGACTGGCGGCCTGACGCGTGGTTGGTGGGATAGAGCACTGTCGTGTGCAGTCA
>oligos_2_TGAGATCACAGCTACATAGTGAGAG_GATAGAGCACTGTCGTGTGCAGTCA_360
TGAGATCACAGCTACATAGTGAGAGGACTGGGAGACGGACAGTATCGGCCAGGAGTGGTCTATTAGGGTTTAGCTCACACTCATACTCTCTAATCGCCCCATTTAACTATACCAAACAAACGAGCAACCTTTTACCTTCGGCGATAGAGCACTGTCGTGTGCAGTCA
>oligos_2_TGAGATCACAGCTACATAGTGAGAG_GATAGAGCACTGTCGTGTGCAGTCA_361
TGAGATCACAGCTACATAGTGAGAGGTCCAGGCTAACACTCCTCTAATGAACGGTGCCAGACATACCGCCACCTCTCAGACTGGGCTAATGGAGCCAGTGCCCACTCCGTACTGGAAAAAATGATCCGCGTACCCCTTTCTGGATAGAGCACTGTCGTGTGCAGTCA
>oligos_2_TGAGATCACAGCTACATAGTGAGAG_GATAGAGCACTGTCGTGTGCAGTCA_362
TGAGATCACAGCTACATAGTGAGAGCCGGAGCCAATAGCGAACGTCTCAATTTTTCCGTGACTTGTCGCGTGAATAGAACGGTTAGTTATTTCCTGATTTTTTAGACGGAGCCCTGACACAGGCGTGTCCCCGGCCCGGTCGGATAGAGCACTGTCGTGTGCAGTCA
>oligos_2_TGAGATCACAGCTACATAGTGAGAG_GATAGAGCACTGTCGTGTGCAGTCA_363
TGAGATCACAGCTACATAGTGAGAGGGTACGAACTTACTTAGTGTCCGGCGACTAACTTCTTAACCTACCACATGTTCGCGTGGTTTACCTAGTCGCTACTCTTCTCCTGTTTGTACTAGAGTCGATTTCGTCCGCTTGGAGGATAGAGCACTGTCGTGTGCAGTCA
>oligos_2_TGAGATCACAGCTACATAGTGAGAG_GATAGAGCACTGTCGTGTGCAGTCA_364
TGAGATCACAGCTACATAGTGAGAGCGCGCCCGAGAAGAGATCACCTAGTCCAGACAACTAAGTGCTCGTACTTGCTAGGCAACGTAACTCCATATCCAGACGTTAACCTCTTTGCAACTAACGCCCCTGTACGCGTCAATCGATAGAGCACTGTCGTGTGCAGTCA
>oligos_2_TGAGATCACAGCTACATAGTGAGAG_GATAGAGCACTGTCGTGTGCAGTCA_365
TGAGATCACAGCTACATAGTGAGAGGCATTTTGTTCGGTTGTTTTTAATCCCTGGACCTAGGACCAGTCCGTAAACAATATGAAACACAAACCCAAACTGCGGATGTTCATAGGCGTGAGGAGATCTAGAAAGGGACCTGCCGATAGAGCACTGTCGTGTGCAGTCA
>oligos_2_TGAGATCACAGCTACATAGTGAGAG_GATAGAGCACTGTCGTGTGCAGTCA_366
TGAGATCACAGCTACATAGTGAGAGCTAAGCCGCTGAACGACATACAATATGGAGTAGCGGATCCCCATATCACTCAAGACTTAAGCAGGAGCCCGGGCCTTTTGACAGCTGTGGAGTCGTAGTCGAGGCCTTGTGCAATCGGATAGAGCACTGTCGTGTGCAGTCA
>oligos_2_TGAGATCACAGCTACATAGTGAGAG_GATAGAGCACTGTCGTGTGCAGTCA_367
TGAGATCACAGCTACATAGTGAGAGGACTCCAAACCACTCTGTTGCCGTGAGAACGCCTTAATATTCACAGCTTGGAGCGATGTACTCACTCAGTTGACGCCGGATGTAGGGGCCCGTTCGGGGCATGAAGGCCCAGTTTACGATAGAGCACTGTCGTGTGCAGTCA
>oligos_2_TGAGATCACAGCTACATAGTGAGAG_GATAGAGCACTGTCGTGTGCAGTCA_368
TGAGATCACAGCTACATAGTGAGAGGTGCGCAAACGGGCGGCGTCCTGTGGCCAATGCCGGCCGTTAAGGACAAACGGCGTCCGTAATACCAGAACCTCTATTGCGAAGACATTGGGGTGTCATGCACGGACATTACCAAACGATAGAGCACTGTCGTGTGCAGTCA
>oligos_2_TGAGATCACAGCTACATAGTGAGAG_GATAGAGCACTGTCGTGTGCAGTCA_369
TGAGATCACAGCTACATAGTGAGAGCCGGTCTCCTAGCAATGTTACATGGACACTTTAATCGAGGGTTGGGGGATCCAGCCACTTTAGATTCTGAGAATCGGATAATTTACGGATTCCCATGCTAAATGCTGATATCTTCTGGATAGAGCACTGTCGTGTGCAGTCA
>oligos_2_TGAGATCACAGCTACATAGTGAGAG_GATAGAGCACTGTCGTGTGCAGTCA_370
TGAGATCACAGCTACATAGTGAGAGGGTCTAGACAGTGCTGTAGCTCTTTGCGAAGTCGCTTAATACCGCAGGAGAGCTGGCAATTTCCTAAAGCGGCGGAGTTTCGCGCTATCGCGCGCTGTTTCTAACCCATTGGAGAACGATAGAGCACTGTCGTGTGCAGTCA
>oligos_2_TGAGATCACAGCTACATAGTGAGAG_GATAGAGCACTGTCGTGTGCAGTCA_371
TGAGATCACAGCTACATAGTGAGAGCGCCCTACCTCGCCGGGAATGAGTACTGACAAGTAGACCACATAGGTGCGAAGATATAGAAGGTATTCATGAAGTCAAGCCCCCGTAGCAAATTGCTGCGCACATCGACGAAATTTCGATAGAGCACTGTCGTGTGCAGTCA
>oligos_2_TGAGATCACAGCTACATAGTGAGAG_GATAGAGCACTGTCGTGTGCAGTCA_372
TGAGATCACAGCTACATAGTGAGAGGCATATCGCGGCCCGAGACGTTAAGACCCTGACCATTACCATCTATCCTGGTATGACGAGCCGTATGCAGTCGTCTCCCAGCGCCCCGATATTACTTCGGTGCAACTACACCGAGCCGATAGAGCACTGTCGTGTGCAGTCA
>oligos_2_TGAGATCACAGCTACATAGTGAGAG_GATAGAGCACTGTCGTGTGCAGTCA_373
TGAGATCACAGCTACATAGTGAGAGCTACATTAAGAGGACAGGACATGTAGTAGCGGTACCACTGAAGACGCTAGCTATTTTCCAATACACGGCGGACTATTTATTCCTAAAGCGTGGATCCCGTTTACGCACTTGTCCTTCGATAGAGCACTGTCGTGTGCAGTCA
>oligos_2_TGAGATCACAGCTACATAGTGAGAG_GATAGAGCACTGTCGTGTGCAGTCA_374
TGAGATCACAGCTACATAGTGAGAGCATTAGTCTCTGGAGCGACTCTACCTATGGGAAGACCCGTACACGATATGACCGCTCGGCGTGAGGACTCATTGTTCTTCGAGGATTACTAGGGACACATGGTCAGCAGATCCTATCGATAGAGCACTGTCGTGTGCAGTCA
>oligos_2_TGAGATCACAGCTACATAGTGAGAG_GATAGAGCACTGTCGTGTGCAGTCA_375
TGAGATCACAGCTACATAGTGAGAGGTGCCGGAGCTGCTCTGAGACCGATCATTGCCGCGGTCCCCCTCCATTTGGCCGCCCACGTCAAGAAGGGTTGGACAGAGATTGGAACCGGTTCGAAGGCGTATCCATAGGGGCTCGGATAGAGCACTGTCGTGTGCAGTCA
>oligos_2_TGAGATCACAGCTACATAGTGAGAG_GATAGAGCACTGTCGTGTGCAGTCA_376
TGAGATCACAGCTACATAGTGAGAGCCGTCTGGTGGAACAGCTCACAGCAGGAGTGCATTATGGATTTACCGTTGCCAGTGGGGAAACCGCAGAAAAGATAAAATATATGAAACATCCTTTCTTCGTGAAGCGCGGACGCGCGATAGAGCACTGTCGTGTGCAGTCA
>oligos_2_TGAGATCACAGCTACATAGTGAGAG_GATAGAGCACTGTCGTGTGCAGTCA_377
TGAGATCACAGCTACATAGTGAGAGGGTCATAATGGGGAAGTTAGTGAAGGCACTCGCATTTGTCGAAGCAGATTTCTTCCAGACTCCCTGAAGGGCACCCAATAAACCTCCCTGTCGACTGACGCTGCGCTTACAAGTGAGGATAGAGCACTGTCGTGTGCAGTCA
>oligos_2_TGAGATCACAGCTACATAGTGAGAG_GATAGAGCACTGTCGTGTGCAGTCA_378
TGAGATCACAGCTACATAGTGAGAGCGCCGAGTGCACTAAGGATCAACGAATGGTTGAAATCTAAAAGATCGCGGATAAGTAGATTTATGCTTGGTGCTCGTTCCGGCCTAAACAATGACATCTGGGTGAATGGATCTTTACGATAGAGCACTGTCGTGTGCAGTCA
>oligos_2_TGAGATCACAGCTACATAGTGAGAG_GATAGAGCACTGTCGTGTGCAGTCA_379
TGAGATCACAGCTACATAGTGAGAGGCAGGCTAATAAATTTTTGTCTGGATTGTCTGGCGTCACCTAATGCTAGCCAGTGAAACTGATTCAGTACAATAGTATCGCAAAAGGAGCTTCGATTCACAAGCTTTGCTCTTATTCGATAGAGCACTGTCGTGTGCAGTCA
>oligos_2_TGAGATCACAGCTACATAGTGAGAG_GATAGAGCACTGTCGTGTGCAGTCA_380
TGAGATCACAGCTACATAGTGAGAGCTACTCTACCACTCCGTCCTGACCGGCGTCTATTAAGTGGAGTGCGGCCAAACTTTATAACTCCGAAACCAGGTAACCGCATGCAAGAAAAGGGAGGTCGCCCTACGAGCCATACAGGATAGAGCACTGTCGTGTGCAGTCA
>oligos_2_TGAGATCACAGCTACATAGTGAGAG_GATAGAGCACTGTCGTGTGCAGTCA_381
TGAGATCACAGCTACATAGTGAGAGCATTTCCCCTAAACAGCCTGCCGCTAATCCTGCGTTACCTGAACAGCGGCCGAGCACCTACTTTGAGGACTTGTTAAACATAGGAACACCTTATGAACCTTGCGAATAGCTGTGGAGGATAGAGCACTGTCGTGTGCAGTCA
>oligos_2_TGAGATCACAGCTACATAGTGAGAG_GATAGAGCACTGTCGTGTGCAGTCA_382
TGAGATCACAGCTACATAGTGAGAGGTGATAAACAGGTCCTTAGAGGTCCCTATGAGGCGCGAAGTTATAGGGCACATCGGCGAAGTGCACGAGTTTTAAGGGGATAAGTCCCGAAAGGGGGGTGCAGCCCGATATAAGAGGGATAGAGCACTGTCGTGTGCAGTCA
>oligos_2_TGAGATCACAGCTACATAGTGAGAG_GATAGAGCACTGTCGTGTGCAGTCA_383
TGAGATCACAGCTACATAGTGAGAGCCGTGAAGCTCTAGATTCGGAAGTTGGTTGTGCACGGGGACTAGGAGAACGTTCCAAATTTCGGATTGCGGGCAATCATATATCCACGGCCGAGGTATTTTGACGTCACACGAACCCGATAGAGCACTGTCGTGTGCAGTCA
>oligos_2_TGAGATCACAGCTACATAGTGAGAG_GATAGAGCACTGTCGTGTGCAGTCA_384
TGAGATCACAGCTACATAGTGAGAGGGTGACGGGACTTCAGACCGAGGCGTTGGGCACGGTAGCATTTAAGATAATGATGATCTTCTAAGGTGCTTGTGATCGTGTTCGTCTAATCAGACACGTTACCGTGGCGCCTCAGAGGATAGAGCACTGTCGTGTGCAGTCA
>oligos_2_TGAGATCACAGCTACATAGTGAGAG_GATAGAGCACTGTCGTGTGCAGTCA_385
TGAGATCACAGCTACATAGTGAGAGCGCAAGACATACGCAGAATTTCACCCCTATTGCTACCTACCGTACACGAGTGGCCTACCGTAAGTCTGGCTAGTATTCCGTACGCACGGGTCTGTTTGGCGGACATCACACGAGGGCGATAGAGCACTGTCGTGTGCAGTCA
>oligos_2_TGAGATCACAGCTACATAGTGAGAG_GATAGAGCACTGTCGTGTGCAGTCA_386
TGAGATCACAGCTACATAGTGAGAGGCAGCGCGTCGGGCTCAATTATCTACCCCATGTAGGCTTATGCTGCCACTGATCGACGACTAGTAAAGAGATAGAGGACGTTACCAGGGTTCAAATAGCCGTTCCTTACGGATATACGATAGAGCACTGTCGTGTGCAGTCA
>oligos_2_TGAGATCACAGCTACATAGTGAGAG_GATAGAGCACTGTCGTGTGCAGTCA_387
TGAGATCACAGCTACATAGTGAGAGCTTCCGGACGTACAGCCGTCGTACCGTTGGGGACATGGGTAAATGAAGCATAAATCCGTTGGTTATTGTTTAGGTGAAAACAACGTCGTCTGTTACAGTCAATCAACTGGGACAGCCGATAGAGCACTGTCGTGTGCAGTCA
>oligos_2_TGAGATCACAGCTACATAGTGAGAG_GATAGAGCACTGTCGTGTGCAGTCA_388
TGAGATCACAGCTACATAGTGAGAGCATTTGCAAGTTTCGGCGGGAAACAAAGAAACACTGTGACACCGGTAATGCATTGACATTTGACTCACGGTGTGACCTTTGTTTGTAAAAGATGACAGTCACGTACCAATCCACGTGGATAGAGCACTGTCGTGTGCAGTCA
>oligos_2_TGAGATCACAGCTACATAGTGAGAG_GATAGAGCACTGTCGTGTGCAGTCA_389
TGAGATCACAGCTACATAGTGAGAGGTGAATGAACTGGGCAATTATAAGGGGCTTGTGAGGTGCATACATCACACGGATATATGCCATGAGGACTGGGTTTCAACCCTAAAGATACTGGCTTACGTCTTTAAGGCGGAGGCCGATAGAGCACTGTCGTGTGCAGTCA
>oligos_2_TGAGATCACAGCTACATAGTGAGAG_GATAGAGCACTGTCGTGTGCAGTCA_390
TGAGATCACAGCTACATAGTGAGAGCCGAGGCTCGCGATTCAAATTGAGCTGATTTCATGAGCCCGGCTGATATCTATCGTGCTATGTGCCGATTAAAGGGGAGACGTACCCAGGGGTGATTTATAACGGTATCAGCGCCAGGATAGAGCACTGTCGTGTGCAGTCA
>oligos_2_TGAGATCACAGCTACATAGTGAGAG_GATAGAGCACTGTCGTGTGCAGTCA_391
TGAGATCACAGCTACATAGTGAGAGGGTGTGAGTCACACATGTCTGGCCCTACTTTAATCCGTAGCTCTCGCTAAAATGCTGTTGTCAGTGAGAACGCAAGAATCACGGAACATGGCTGGAAATTCCAATAGTCCAGTTCCCGATAGAGCACTGTCGTGTGCAGTCA
>oligos_2_TGAGATCACAGCTACATAGTGAGAG_GATAGAGCACTGTCGTGTGCAGTCA_392
TGAGATCACAGCTACATAGTGAGAGCGCATCCACCTTTGATCGAGACATGTGACTCCAACGCCATCACTATCTGACTTCCTGGAGATTTCTGAGACCTACCAAGGGATCGAGCGTTTGCGTATGAACCCCGTTTATAGAGTGGATAGAGCACTGTCGTGTGCAGTCA
>oligos_2_TGAGATCACAGCTACATAGTGAGAG_GATAGAGCACTGTCGTGTGCAGTCA_393
TGAGATCACAGCTACATAGTGAGAGGAGTTTTCGCGATACTGGGACCATTAATGAAGAAAACGTTCAGTTTCCCGGCCTGGGTTAATTGCCTGAGATCAGTGCAAGAGTGACCCAAATTCAAATACATTGGACTACGGCTCGGATAGAGCACTGTCGTGTGCAGTCA
>oligos_2_TGAGATCACAGCTACATAGTGAGAG_GATAGAGCACTGTCGTGTGCAGTCA_394
TGAGATCACAGCTACATAGTGAGAGCTTCGCAGGACCATCCAAAAGCAAATATTCCCTCCGCCCCCCCACGTGGGCTAATCATCAGTGGGGTGAGACCACTCTTTATAAGTCACTCTCCGGTTAATAAAATAGAGCTTATACGATAGAGCACTGTCGTGTGCAGTCA
>oligos_2_TGAGATCACAGCTACATAGTGAGAG_GATAGAGCACTGTCGTGTGCAGTCA_395
TGAGATCACAGCTACATAGTGAGAGCATGCATGCTGGATGAGTATGGGGCATAAGTTACCGTCACGGACGGAATAATGGGGCGTTAGGCTCCTCGGACAAACTTCGCAAAACCGAGGCGCATTCCTGAAAGTACTATGTGTGGATAGAGCACTGTCGTGTGCAGTCA
>oligos_2_TGAGATCACAGCTACATAGTGAGAG_GATAGAGCACTGTCGTGTGCAGTCA_396
TGAGATCACAGCTACATAGTGAGAGGTGTAACTCGAATCTCAGTATGCGGGCCCTCCGAACTGTTCCGGGGGGGCCATTGACAACACTGCCCCCCGACTGCTTACACCACTCCGCGGGTCCGTTATCGCCTTGCCCACTGAGGATAGAGCACTGTCGTGTGCAGTCA
>oligos_2_TGAGATCACAGCTACATAGTGAGAG_GATAGAGCACTGTCGTGTGCAGTCA_397
TGAGATCACAGCTACATAGTGAGAGCCGACCTTAGGGGCAATTGTCTATCAACCTACGCCAACGTAACGGGGGCCCTCTAGTCGTGTTATCTCTCGGTAACCTTGTTTTGTCGCCTGTATGGCTCGCGCCTTCTTGCGGCCCGATAGAGCACTGTCGTGTGCAGTCA
>oligos_2_TGAGATCACAGCTACATAGTGAGAG_GATAGAGCACTGTCGTGTGCAGTCA_398
TGAGATCACAGCTACATAGTGAGAGGGTTCAGGAGTCGGCAAAATGTAGAACGTTTATCTCTCGCTGTTAGTTTACTCCCCTCTTCTTAGGTATTCGCCCCTTCCCAAGGTGCCCAGTTCCGCGCATATGGTGCGAAATTTCGATAGAGCACTGTCGTGTGCAGTCA
>oligos_2_TGAGATCACAGCTACATAGTGAGAG_GATAGAGCACTGTCGTGTGCAGTCA_399
TGAGATCACAGCTACATAGTGAGAGCGGACGAACACACGACAAGGGTACTTTTTCTGAGTAATTGAGCCGCACGTGATGCCCGAAGGGAAAGTGCTTTTGATAGAAGCGCAATCCGCATATCAGGGATCTCCATTCATCAGGGATAGAGCACTGTCGTGTGCAGTCA
>oligos_2_TGAGATCACAGCTACATAGTGAGAG_GATAGAGCACTGTCGTGTGCAGTCA_400
TGAGATCACAGCTACATAGTGAGAGGAGTAAGATAGCATAAGAGGCGTGGCGATTGACCCGACATGAAAACGCCATTGAACAAGAGTGGCGGCCGTAACCATTGAGCACCGCACAGGAAAATCGGTGATAGCCATACCCCCCGATAGAGCACTGTCGTGTGCAGTCA
>oligos_2_TGAGATCACAGCTACATAGTGAGAG_GATAGAGCACTGTCGTGTGCAGTCA_401
TGAGATCACAGCTACATAGTGAGAGCTTAATGAAGCCCGGAGGTCCGCCAAGGCCAAACTCGTGACGCTGTTCCTTATTCGATAACAGGCTGAAGTCAGAAGGGGTGCCATGTTAAGAACCCTGGCAGTCTTGTGGGATCTGGATAGAGCACTGTCGTGTGCAGTCA
>oligos_2_TGAGATCACAGCTACATAGTGAGAG_GATAGAGCACTGTCGTGTGCAGTCA_402
TGAGATCACAGCTACATAGTGAGAGCATGGTCACAAGCCGTCCAGAATAAGAAGAATAGACGGACCCCTCATCGTGGTTGAGCGCGCCTGCCACGCCCTAGGATCGCAGGAGGCATGTGATGAGTGTCGACACGTGACGCAGGATAGAGCACTGTCGTGTGCAGTCA
>oligos_2_TGAGATCACAGCTACATAGTGAGAG_GATAGAGCACTGTCGTGTGCAGTCA_403
TGAGATCACAGCTACATAGTGAGAGGTGTTTTTTCCGCTGTGCATTACACATCTGATGTTTGGGAGCATCCTTATCCCCGTGACCACGTATTCGCGATAGAGCAAATACAGTCAGGCTAATGGGGTTGATTCAAAGGACGCCGATAGAGCACTGTCGTGTGCAGTCA
>oligos_2_TGAGATCACAGCTACATAGTGAGAG_GATAGAGCACTGTCGTGTGCAGTCA_404
TGAGATCACAGCTACATAGTGAGAGCCGCTACCCATCTTGGAAATAGCCCCCCGACAGGGTGGTCTAAAAGAGCATTACTCCCAACTGAATAATCGCTAAGTGGAGTGTAAAAAGTTACGCGGAGACCCATGCCCGACGTACGATAGAGCACTGTCGTGTGCAGTCA
>oligos_2_TGAGATCACAGCTACATAGTGAGAG_GATAGAGCACTGTCGTGTGCAGTCA_405
TGAGATCACAGCTACATAGTGAGAGGGTTGTAGGTTCTTAGTGAGTATAAATCGTAGGCGAAATGTGCAACCTCAAGTTGCTATGCTTTTAAGCGGGGCTGCCCAGTAGAAAAATCGAGTAGAGCGTCCTACCTGGTTACAGGATAGAGCACTGTCGTGTGCAGTCA
>oligos_2_TGAGATCACAGCTACATAGTGAGAG_GATAGAGCACTGTCGTGTGCAGTCA_406
TGAGATCACAGCTACATAGTGAGAGCGGAGCGGCTTATCACCGTAGCTCATGGCTTACTACGATTACGTTGGGATACCCTTTTAAGTGTGAAATAGTTGCCGCCGATTGCTAGGAGGACCAGCAGTTCCTCTTGCATGTAACGATAGAGCACTGTCGTGTGCAGTCA
>oligos_2_TGAGATCACAGCTACATAGTGAGAG_GATAGAGCACTGTCGTGTGCAGTCA_407
TGAGATCACAGCTACATAGTGAGAGGAGGGGAGCATACAACGTTACCCTTAGACAGGTGGCAAGGGACACCGTACACGAAGCATCGGAGCAAAAAAGAAGCGGGAAGGACGTCTCTTCACGTTGACGTGTTCTCACTTACCCGATAGAGCACTGTCGTGTGCAGTCA
>oligos_2_TGAGATCACAGCTACATAGTGAGAG_GATAGAGCACTGTCGTGTGCAGTCA_408
TGAGATCACAGCTACATAGTGAGAGCTTATATCCGACCGTTTTATTCAGACCCCCGACAGCCTAAGTACGCCACAAGTGCTCCTGGCTATCGCGGAGCTTATCTAGAGATTATTCTTGACTCTAGATAGAGGAGGTAAGGTGGATAGAGCACTGTCGTGTGCAGTCA
>oligos_2_TGAGATCACAGCTACATAGTGAGAG_GATAGAGCACTGTCGTGTGCAGTCA_409
TGAGATCACAGCTACATAGTGAGAGCATCGCATTTCTTGTTGACGAGCCGCAAGGACGGTTAATTGGATAGTAATTCGGTATACTCTAGCAAATATTTCTTGTGCTTCTGAACAGGTCTCGGAGTTGGAGCTACACATTCGCGATAGAGCACTGTCGTGTGCAGTCA
>oligos_2_TGAGATCACAGCTACATAGTGAGAG_GATAGAGCACTGTCGTGTGCAGTCA_410
TGAGATCACAGCTACATAGTGAGAGGTGGCCCTATTTTCTATGATCTCGTTAATACTCACAACTTTCTGTTACACGCATAACACTCGCCCGTTTCAGGAGCCATCTTAACGCTCGACCGCGCCCACCTGGAGAATGTCCCGCGATAGAGCACTGTCGTGTGCAGTCA
>oligos_2_TGAGATCACAGCTACATAGTGAGAG_GATAGAGCACTGTCGTGTGCAGTCA_411
TGAGATCACAGCTACATAGTGAGAGCCGCATTCTACTAAGAAAATAAAGGGGATATGTGTCGTAGGCTCCAGCGCCGCTTGGCACCGATCGCTAGGATTGACGGCGAGTACTTATCCACTTGCTACCGGAGAACATCTGATCGATAGAGCACTGTCGTGTGCAGTCA
>oligos_2_TGAGATCACAGCTACATAGTGAGAG_GATAGAGCACTGTCGTGTGCAGTCA_412
TGAGATCACAGCTACATAGTGAGAGGCTGTGTATACAGTGATCGGCCTGACTGTAATACACCAAAAGTTTATTATGCCCAGAGTCCCCATCACGAACAATAATTTCGCTGCACCGTTTACAACCGATGAGTTGCATAGGCCCGATAGAGCACTGTCGTGTGCAGTCA
>oligos_2_TGAGATCACAGCTACATAGTGAGAG_GATAGAGCACTGTCGTGTGCAGTCA_413
TGAGATCACAGCTACATAGTGAGAGCGGCATAATTCACGTCGGTAAAAAGTCTATCTCCTAAAGCAGCGTTCCTTTCTATTCTTCAGTTTAGTGTATGGACAGACCGGTGACGATATGAGAGTCCCTTGACCATGCACAGGCGATAGAGCACTGTCGTGTGCAGTCA
>oligos_2_TGAGATCACAGCTACATAGTGAGAG_GATAGAGCACTGTCGTGTGCAGTCA_414
TGAGATCACAGCTACATAGTGAGAGGAGGCCGAGCGATGCCTTCTCCAGCTGGACGATTCAGGCGATTTGATCCGCCATACAATAGAGGTTTAGAAAGTCTGTGTAGGGTATGCGGACTGCAAATTTCTGTTTGATCTTCCCGATAGAGCACTGTCGTGTGCAGTCA
>oligos_2_TGAGATCACAGCTACATAGTGAGAG_GATAGAGCACTGTCGTGTGCAGTCA_415
TGAGATCACAGCTACATAGTGAGAGCTTTTGGGTTTTACTGTTACAACTTTGATCCATCGCCGATAATAGAGCTCCACGGCGCCGTAGTGTACCTTGCTGTGCGTTTGGTGGAGACCCGTGCGTCAGGTCCTCAGGACTACGGATAGAGCACTGTCGTGTGCAGTCA
>oligos_2_TGAGATCACAGCTACATAGTGAGAG_GATAGAGCACTGTCGTGTGCAGTCA_416
TGAGATCACAGCTACATAGTGAGAGCATCCGCGCTCAATCTTGTGGTACGTTACTAGCGATGAGACCAAGTAAGTTGCTTCCGTACTGACCCATTCTATGGTCCTCTGTGCTTGTGCGCAAATTGCGTGCGATATATGTGGCGATAGAGCACTGTCGTGTGCAGTCA
>oligos_2_TGAGATCACAGCTACATAGTGAGAG_GATAGAGCACTGTCGTGTGCAGTCA_417
TGAGATCACAGCTACATAGTGAGAGGTGGGGTTCCCCCTGGTTTTGCGCTTCCACCTTTGCCCGGGGTTACTGACAAAGACAAGGCGCGTGTTTTTAAGTCTATTGTGGAGCACGCGTGGTCTTTAAGCGGAGTGGGGCCTGGATAGAGCACTGTCGTGTGCAGTCA
>oligos_2_TGAGATCACAGCTACATAGTGAGAG_GATAGAGCACTGTCGTGTGCAGTCA_418
TGAGATCACAGCTACATAGTGAGAGCCCCGAGTCTCCAAAGGCTTTATGGGCTGTACGACCATAGAGAGTTCTCCCTCGGTGATTCAGACCGAACTTAGCGCGAAGGAGCTTCAACACTTGTACTGTCCTGCTTTTCCGCTGGATAGAGCACTGTCGTGTGCAGTCA
>oligos_2_TGAGATCACAGCTACATAGTGAGAG_GATAGAGCACTGTCGTGTGCAGTCA_419
TGAGATCACAGCTACATAGTGAGAGGCTGACCAGGTAGGACCGTGCACCGTCTATGGTCGGAGCGTTATGTAAACGCGATATGGCTTAACACGACGTAAACTACAATAACACTTCACCACGACATCACAGCTATCCTCCTACGATAGAGCACTGTCGTGTGCAGTCA
>oligos_2_TGAGATCACAGCTACATAGTGAGAG_GATAGAGCACTGTCGTGTGCAGTCA_420
TGAGATCACAGCTACATAGTGAGAGCGGCAAACGGCTTTTTAAACATATGCACGAGCTAAGATACCTCAGGACCAAATTTATTCCTATACTGGGCTGTCCGAATATATCCAGAGCCGACTCGAATATCCGTTGCGTTGCCTGGATAGAGCACTGTCGTGTGCAGTCA
>oligos_2_TGAGATCACAGCTACATAGTGAGAG_GATAGAGCACTGTCGTGTGCAGTCA_421
TGAGATCACAGCTACATAGTGAGAGGAGCCTTTACTCGATCAATACATGAGGTTCCTGTGCAGGAGCTTCCGGAGACCTGGTCTTTAATATACTCCGTGCTTTCGAAGATGGCGATTCAGAAGACAGGGCTAAAGCCGCCCCGATAGAGCACTGTCGTGTGCAGTCA
>oligos_2_TGAGATCACAGCTACATAGTGAGAG_GATAGAGCACTGTCGTGTGCAGTCA_422
TGAGATCACAGCTACATAGTGAGAGCTTTACAAAGCGCAGGCGTCCTTGGAATCAGATGCAAGCCGCTAGACCTTCCCACTTATCTAGCTCGGCTTGCTATTGTCTCAAAGTACTCCTGGTTGTCGCTGCATCCGTCCGTCGGATAGAGCACTGTCGTGTGCAGTCA
>oligos_2_TGAGATCACAGCTACATAGTGAGAG_GATAGAGCACTGTCGTGTGCAGTCA_423
TGAGATCACAGCTACATAGTGAGAGCATATATATGCCAACTAACAAGGGAAGCTTTGTATAGCCCAACGCTGTGAACTCCGTCACGACTGCCAGGCCTGGACATGGACGGATGTGACACACTTCCCGGGTAAGTGTTAATTCGATAGAGCACTGTCGTGTGCAGTCA
>oligos_2_TGAGATCACAGCTACATAGTGAGAG_GATAGAGCACTGTCGTGTGCAGTCA_424
TGAGATCACAGCTACATAGTGAGAGGGATATGCATCACGGGATCAGAACGCGAGTGACAGACGTCTTGTGTACGTTTTTACAATAAGTGTTGCTCGGGTAGCGTTTCCAGCGTCTCGCCGGGGAGATGCGGCTGCGGGTGCCGATAGAGCACTGTCGTGTGCAGTCA
>oligos_2_TGAGATCACAGCTACATAGTGAGAG_GATAGAGCACTGTCGTGTGCAGTCA_425
TGAGATCACAGCTACATAGTGAGAGCCCCCTATTATGCTAGATCCGCAACGCCGACTAGGTGTCATAAAAAGGGGCCCGCTTAAATTAGATGTAATGCGGGTTAGGCGGCGCATCTCGGGTCAGCGTGGACGCTTTTATTGGGATAGAGCACTGTCGTGTGCAGTCA
>oligos_2_TGAGATCACAGCTACATAGTGAGAG_GATAGAGCACTGTCGTGTGCAGTCA_426
TGAGATCACAGCTACATAGTGAGAGGCTTGTTACACAGCAGCAACTGGTACCCCTAACTCGGAGTAGGACGGGAGTAAAGAACGTTCAGTCGTCTCTATGCGCAATAAATCGCGCAGAGGCGGTCCGATTCAACGACTTCGCGATAGAGCACTGTCGTGTGCAGTCA
>oligos_2_TGAGATCACAGCTACATAGTGAGAG_GATAGAGCACTGTCGTGTGCAGTCA_427
TGAGATCACAGCTACATAGTGAGAGCGGCTTGCTTTGCCGAGATGCCATTTATCGGGCGGTTTTCTTTTGCTCTACACATCAGGAAAGCGCATTAACCTAAGTGCTTGTTGGGTCGGCGGAAGCGTGTCCCCGCCAGTTCGCGATAGAGCACTGTCGTGTGCAGTCA
>oligos_2_TGAGATCACAGCTACATAGTGAGAG_GATAGAGCACTGTCGTGTGCAGTCA_428
TGAGATCACAGCTACATAGTGAGAGGAGCGCTTGGCAATGCCTAGTGGCAGCACTCTCACCTATGGAATGCGACTTGTCGCTACGCCCCCTTTGGGAGTGGAGAAGCGCGCTAGACCAGTCGCACAGTTCCTTGTGTCAAGGGATAGAGCACTGTCGTGTGCAGTCA
>oligos_2_TGAGATCACAGCTACATAGTGAGAG_GATAGAGCACTGTCGTGTGCAGTCA_429
TGAGATCACAGCTACATAGTGAGAGCTTGGTGGGCTCTGATGCAGTCTAGAGTTCTTTGACGTCCGGATAGGTATGCTGCGTAACCCAGGGCATAGGCGTTCATAGAGCACTGCGAACTGCCATTTGACTGGGGGAGTACCCGATAGAGCACTGTCGTGTGCAGTCA
>oligos_2_TGAGATCACAGCTACATAGTGAGAG_GATAGAGCACTGTCGTGTGCAGTCA_430
TGAGATCACAGCTACATAGTGAGAGCATAATCGATTTCACGGTCACGGTAGACAGTATCAACGAGGGCTCGAGCTCCAGCCACTATCAACCCGGCGGCGCACATATGTTTTTTAATTGGCCGCTAACGTACAAATGGGAAACGATAGAGCACTGTCGTGTGCAGTCA
>oligos_2_TGAGATCACAGCTACATAGTGAGAG_GATAGAGCACTGTCGTGTGCAGTCA_431
TGAGATCACAGCTACATAGTGAGAGGGATTAACGCGGACATTCCCGGCTGTAATACGTGGTGGCGGAAGAGCAGTCGGACCTGGTGTGTCATGCTAACAACGCAAGCAGTCGAAAAGCATAACGATACGGCGGGCGTCAAACGATAGAGCACTGTCGTGTGCAGTCA
>oligos_2_TGAGATCACAGCTACATAGTGAGAG_GATAGAGCACTGTCGTGTGCAGTCA_432
TGAGATCACAGCTACATAGTGAGAGCCCATCCAGCAGCTAGATAGAAACTCTACCGTCAGTCGCGCGATTCGGTCTAGATAATCCGCACATAGTGAGTTTTACGACTTGGAGGTCCAGTATGTGCTTGAGTCTGCGCGCCGCGATAGAGCACTGTCGTGTGCAGTCA
>oligos_2_TGAGATCACAGCTACATAGTGAGAG_GATAGAGCACTGTCGTGTGCAGTCA_433
TGAGATCACAGCTACATAGTGAGAGGCTTCACATTATGACTTTCCATCTTCCAATACGTGTATGTCAAGATGGGGCCTGGTATTCACCAATGCCCCCCCGGTCAATGCGATTACCCCGTAACCGTGACACTGAGATAAACGCGATAGAGCACTGTCGTGTGCAGTCA
>oligos_2_TGAGATCACAGCTACATAGTGAGAG_GATAGAGCACTGTCGTGTGCAGTCA_434
TGAGATCACAGCTACATAGTGAGAGCGGGTCTAATTTACTTCTGTAGGAGATCGGGGGGTTAGAACGATGTCCCTGAAACCTAGAGTTATAAAGGATGGGTAACCAACTCGCTCGCAGTTCCTGATTTCCAAGGCAGTGATCGATAGAGCACTGTCGTGTGCAGTCA
>oligos_2_TGAGATCACAGCTACATAGTGAGAG_GATAGAGCACTGTCGTGTGCAGTCA_435
TGAGATCACAGCTACATAGTGAGAGGAGAATCCTATTTCTGACCCGCACCAGAGGGTGGCAGTATATCTCAGAGCAAAAAGCCATCCGCGCTCCAGTAGTTTCGAATTAGCGAGAGTTTAGTTAGCCCTGCCCCATCCCTACGATAGAGCACTGTCGTGTGCAGTCA
>oligos_2_TGAGATCACAGCTACATAGTGAGAG_GATAGAGCACTGTCGTGTGCAGTCA_436
TGAGATCACAGCTACATAGTGAGAGCTTGCTAGAGCGCGAACTTCGGATCAGCGCGAGTATTGGCCGCGCCCCACTGTAAGTCAATCGGCGGCCGCTCGTTGTAGGACAGAACGGACGGCGCTCTAACCTGGATAGACGTTCGATAGAGCACTGTCGTGTGCAGTCA
>oligos_2_TGAGATCACAGCTACATAGTGAGAG_GATAGAGCACTGTCGTGTGCAGTCA_437
TGAGATCACAGCTACATAGTGAGAGCAAAGAAGTGTGTTTACCCAGTTACTTTATCGAAACGAAGAAGCGGGCGCTGGAGAAGGGATCAAGTCCTTTGGAATGCCTGATCGATCGATGTCACGGGATTTTACCTCCCACATCGATAGAGCACTGTCGTGTGCAGTCA
>oligos_2_TGAGATCACAGCTACATAGTGAGAG_GATAGAGCACTGTCGTGTGCAGTCA_438
TGAGATCACAGCTACATAGTGAGAGGGAGCGGCCGGGTGGGGACTATATGAAGACGGGTCAGGGGGTCCGTTTCAATCTGCCTACTTTGTGGTCTGTCTACTCTGTTACTCTCATCCATTAAAGTAGAGTTTCAAAGCAATCGATAGAGCACTGTCGTGTGCAGTCA
>oligos_2_TGAGATCACAGCTACATAGTGAGAG_GATAGAGCACTGTCGTGTGCAGTCA_439
TGAGATCACAGCTACATAGTGAGAGCCCAAGTAATAGATTGGACCGGTTGAATGACCACAGTGAATCGAGCATGAGAAGAGGCGTGAGGCAGAGAATCATGGTTTAAGTAAGGCCACGTCGATATAGGACACAGTGTTGACGGATAGAGCACTGTCGTGTGCAGTCA
>oligos_2_TGAGATCACAGCTACATAGTGAGAG_GATAGAGCACTGTCGTGTGCAGTCA_440
TGAGATCACAGCTACATAGTGAGAGGCTACGTGGGTCTGGTGTCTATGCCGGCCCCCACTAGGTAAAGGCGAGGCTCATACGGGAACGCCTGTGAACCTCGGATATTCAGTCGCGGACAGAGTTTTTCTAGTCGCGACTATCGATAGAGCACTGTCGTGTGCAGTCA
>oligos_2_TGAGATCACAGCTACATAGTGAGAG_GATAGAGCACTGTCGTGTGCAGTCA_441
TGAGATCACAGCTACATAGTGAGAGCGGGAGCACCCGCGCTATGATTGGAATCTGCAATTGAAGTATTCACAGACTACTATGTAAGTTGCCCTAGAATGCCTTGTGAACTTCCCTACTTGGGAGTGACTTAGGTTCTTTTGGGATAGAGCACTGTCGTGTGCAGTCA
>oligos_2_TGAGATCACAGCTACATAGTGAGAG_GATAGAGCACTGTCGTGTGCAGTCA_442
TGAGATCACAGCTACATAGTGAGAGGAGATATTTAGATTACCTGATCATGTTAAGGCTGTCACGGTCGCATCTCGATTGACGGCGACCTGTGGGTGACAACTTATGTTGTGACGGCTTTCGCGTGAGCGCCCATCAAGGCTGGATAGAGCACTGTCGTGTGCAGTCA
>oligos_2_TGAGATCACAGCTACATAGTGAGAG_GATAGAGCACTGTCGTGTGCAGTCA_443
TGAGATCACAGCTACATAGTGAGAGGTCGAATCCCACGAGGACGAATATGTACAGTCTCTCATCAGTCGTACAGAAGCATTAAATGTTGGGCTGGAAAGCTGATTGCAAGTTCAAAATTAATAAGTGTCCTGGTCTCCAATCGATAGAGCACTGTCGTGTGCAGTCA
>oligos_2_TGAGATCACAGCTACATAGTGAGAG_GATAGAGCACTGTCGTGTGCAGTCA_444
TGAGATCACAGCTACATAGTGAGAGCAAACGAGCAAGGCTTAGCTCCTTCTGAGCGGACCTACCTCGACTTCTCTGTGTGGTCGACCGGTTAAGATTGAGGTCTAACTATATGGAGGTGATAACCTGGGGGGATTAAGTAACGATAGAGCACTGTCGTGTGCAGTCA
>oligos_2_TGAGATCACAGCTACATAGTGAGAG_GATAGAGCACTGTCGTGTGCAGTCA_445
TGAGATCACAGCTACATAGTGAGAGGGAGGCACATTAACGGCACAGCATATGTCGAATGGGACGCTGCGCAAAGCGCTCTTATCCCATGACTTAACTGGAGCCGAGATGGGGCGAAAAAGCTGGCGGGCTGCAGTCCGAGCCGATAGAGCACTGTCGTGTGCAGTCA
>oligos_2_TGAGATCACAGCTACATAGTGAGAG_GATAGAGCACTGTCGTGTGCAGTCA_446
TGAGATCACAGCTACATAGTGAGAGCCCTAAGCACACGGAGAAATTAGACTGGCATTTCTCGCTGGCCGTACCCAGATAGTAGATTAATCGTGGCGCGTTACTTGTCCTAAGGCGATGTTATTCCTTCAGTAGCCACCGCCCGATAGAGCACTGTCGTGTGCAGTCA
>oligos_2_TGAGATCACAGCTACATAGTGAGAG_GATAGAGCACTGTCGTGTGCAGTCA_447
TGAGATCACAGCTACATAGTGAGAGGCTAGCCGACCATTCTTAGCCAAGGAGAATGAGCTACATTTCCGGTATCACCGATCTTGGCAGTATACGTATGGGTGCGTGGACTTGACTTCCTGCTCGGCTGTTAAGGAAAAACAGGATAGAGCACTGTCGTGTGCAGTCA
>oligos_2_TGAGATCACAGCTACATAGTGAGAG_GATAGAGCACTGTCGTGTGCAGTCA_448
TGAGATCACAGCTACATAGTGAGAGCGGTGAATTCCGCGGTTGTGTCTCCTCGCTTGATACGTAGCGCCACCAGCATCCTGTAGGCGCTTAGGTGATCACGTTCCTTTTCTTTTCAAAGTACTTTCCCTATGGAGTCTTCCCGATAGAGCACTGTCGTGTGCAGTCA
>oligos_2_TGAGATCACAGCTACATAGTGAGAG_GATAGAGCACTGTCGTGTGCAGTCA_449
TGAGATCACAGCTACATAGTGAGAGGACACTGTAAAGCGTTCAAGCTGTTGCGTTGGGCCACTTTGTTTTCCTGGCATATACAAAGAGGAAGTCTAAATGGGACATCGTGGCATAACGATATTTCATCCTACTGGGACAGCCGATAGAGCACTGTCGTGTGCAGTCA
>oligos_2_TGAGATCACAGCTACATAGTGAGAG_GATAGAGCACTGTCGTGTGCAGTCA_450
TGAGATCACAGCTACATAGTGAGAGGTCGTTCTCGCCCCACGTGCACCAGTGGGAGGTCACCAAGTCCAGAAGCAGCGTCCCCTCATGATGAATGGTCTAGTAGTTTCAATTTGTTCAGGGCATACTAACACTTCCTTGAACGATAGAGCACTGTCGTGTGCAGTCA
>oligos_2_TGAGATCACAGCTACATAGTGAGAG_GATAGAGCACTGTCGTGTGCAGTCA_451
TGAGATCACAGCTACATAGTGAGAGCAACTAGAACGTTTCTTGTTCCCCTGTAGTTCTTCTTCGCAACGCAGCTATATATGGTGGAATGGAGCTGCTAGCTAGGTATCCACTTTACATTCTTGAGTATGCTGGACTCTCAACGATAGAGCACTGTCGTGTGCAGTCA
>oligos_2_TGAGATCACAGCTACATAGTGAGAG_GATAGAGCACTGTCGTGTGCAGTCA_452
TGAGATCACAGCTACATAGTGAGAGGGAGGGAAGGCATGATTGATGAGGCTCAGCTCAGTAGTATACTCGTGGTCTTTGCGCGATATCCATTAAGCAGCAGAATGCCGGCGCCTTGACACTGCTCGGCAACACGTCATGATCGATAGAGCACTGTCGTGTGCAGTCA
>oligos_2_TGAGATCACAGCTACATAGTGAGAG_GATAGAGCACTGTCGTGTGCAGTCA_453
TGAGATCACAGCTACATAGTGAGAGCCCTTTACCCTACCACGCTAACTTTGCAAAACTAGTCGGAGCGGACTTGCAATTCTCCCGTTTAAGGTCAGAGCGTGTTCGTGGCCAGATGTAAAGAGATGGCCTAATGCGATGAACGATAGAGCACTGTCGTGTGCAGTCA
>oligos_2_TGAGATCACAGCTACATAGTGAGAG_GATAGAGCACTGTCGTGTGCAGTCA_454
TGAGATCACAGCTACATAGTGAGAGGCTCATTGAAGATCTATTTGCGTGGCCCTCAGTGAAGGAGTGCAGAGCGCCTGCTTCTTACTCCCCGGAGCCTGCTCCATTTTTTGTTCCCTAATTAATCGTTTATGGCAAGTGGTGGATAGAGCACTGTCGTGTGCAGTCA
>oligos_2_TGAGATCACAGCTACATAGTGAGAG_GATAGAGCACTGTCGTGTGCAGTCA_455
TGAGATCACAGCTACATAGTGAGAGCGGTCTGTCCTACGAATCCCGATTAGCGGTGTGGAAAGGTGCAACAGCTGTTTGCCATTATGAGTCGTGCTATTCCCGCGGAACCTCGGGTCTTCGTCTTATTAATGTACTCTATACGATAGAGCACTGTCGTGTGCAGTCA
>oligos_2_TGAGATCACAGCTACATAGTGAGAG_GATAGAGCACTGTCGTGTGCAGTCA_456
TGAGATCACAGCTACATAGTGAGAGGACAGATGGTATATGAGCAACACGCTACCCCGACAGGGCCACGCCCGAATTCATTCACCCACTCGCGAAGTACTAAGAAGAGTGGATGGTCAAGCGTGACTTTAGTTGCTGTTACTGGATAGAGCACTGTCGTGTGCAGTCA
>oligos_2_TGAGATCACAGCTACATAGTGAGAG_GATAGAGCACTGTCGTGTGCAGTCA_457
TGAGATCACAGCTACATAGTGAGAGGTCTCCTCTCAATATGAAGGCTCATAGTTTCTTCGGCCCATGCTCTTGGCCCGCTTGACGAACTTGTCGCCGAGAAGGACGACTACGGAGATCGGTGCACTTCACGTCGTGGATTGGGATAGAGCACTGTCGTGTGCAGTCA
>oligos_2_TGAGATCACAGCTACATAGTGAGAG_GATAGAGCACTGTCGTGTGCAGTCA_458
TGAGATCACAGCTACATAGTGAGAGCAACATAGTATTGGGATATAGATCCCCTCGACAGGTCCCTTGCTCCGGCCCTTAAGTTTGCCGGCTAACCCCGATTCATAACATACTTTTGAAACCTCCTACACTAGCTAAGCGTACGATAGAGCACTGTCGTGTGCAGTCA
>oligos_2_TGAGATCACAGCTACATAGTGAGAG_GATAGAGCACTGTCGTGTGCAGTCA_459
TGAGATCACAGCTACATAGTGAGAGGGACGACTAGACGCACGCGGGGTGCGGAGGAGACGTTTCTACTTTCAAACGGCTCGTACACCGATGGTTTGGACGTGGAGCGGATCATTGGCCTGAAAATAATGCCGAGTACTTCAGGATAGAGCACTGTCGTGTGCAGTCA
>oligos_2_TGAGATCACAGCTACATAGTGAGAG_GATAGAGCACTGTCGTGTGCAGTCA_460
TGAGATCACAGCTACATAGTGAGAGCCCGCAATACTGCTTCAGACGTACACCAAAAGATCTTCCAGCCCCCAATCTGCCACTCCCCGAAAGCGGTCAGTGAGCGGCGGAAATTTTTTAATACCTGGAGTTGGCTCGGGCTGGGATAGAGCACTGTCGTGTGCAGTCA
>oligos_2_TGAGATCACAGCTACATAGTGAGAG_GATAGAGCACTGTCGTGTGCAGTCA_461
TGAGATCACAGCTACATAGTGAGAGGCTCTACGGCCGGTACCGCATTACCGGCAGGCACCACAATACATATGTCAAAGGAGGAGATGGATCTTATGACTTTATTATCGAAGGTTGCAATCAATGCCGGCTCCTGCTAACACGGATAGAGCACTGTCGTGTGCAGTCA
>oligos_2_TGAGATCACAGCTACATAGTGAGAG_GATAGAGCACTGTCGTGTGCAGTCA_462
TGAGATCACAGCTACATAGTGAGAGCTAGTGAGCATCCTTTGACCAACACTATATCTATTACTTGGGATAGGGTATCTCATGCACAATCCCATGGGGAGAGCACAGTGACGTTCCTGGACTCGAGTACACGATTCGTCAACGGATAGAGCACTGTCGTGTGCAGTCA
>oligos_2_TGAGATCACAGCTACATAGTGAGAG_GATAGAGCACTGTCGTGTGCAGTCA_463
TGAGATCACAGCTACATAGTGAGAGGACCAGCAAGAAGGTAACGCTAATCCAAGCATCGGGTCGTTGCAGCTGGACTCTACACCCGTTGTGAACAATTTGAGGTGATGTGTTGGAAAACGGCTCTCCCTCTCAATATATTACGATAGAGCACTGTCGTGTGCAGTCA
>oligos_2_TGAGATCACAGCTACATAGTGAGAG_GATAGAGCACTGTCGTGTGCAGTCA_464
TGAGATCACAGCTACATAGTGAGAGGTCTGGGAGTTAAGCTCGATATACGCAGACTACGCTCCAATCTTATATTGGCGAAGCGACTGTTCGGGTGAGTACCAAGGGGACACCACCCTCCAGGATTGGTAGGATGAATAGGAGGATAGAGCACTGTCGTGTGCAGTCA
>oligos_2_TGAGATCACAGCTACATAGTGAGAG_GATAGAGCACTGTCGTGTGCAGTCA_465
TGAGATCACAGCTACATAGTGAGAGCAAGACCCGGCGACTCAACTTAAAAGACCCGAATAGGATCATAATAGGAAAATATGAGGCCCCAGAGTTTGTGGCGGTAATACGTCAGTGCCAGCATACGGGATTGAAGAGGGGCTGGATAGAGCACTGTCGTGTGCAGTCA
>oligos_2_TGAGATCACAGCTACATAGTGAGAG_GATAGAGCACTGTCGTGTGCAGTCA_466
TGAGATCACAGCTACATAGTGAGAGGGACCTTCACGGAACTAGCGTACATGGGTTTGTTTACGGGGGTGTCTAAGGCGGTCTGGAGTACTCTCCGATTATCGAGAACCTACCAGAGAGCGCCGTGTGCATACCCAAAGCTGGGATAGAGCACTGTCGTGTGCAGTCA
>oligos_2_TGAGATCACAGCTACATAGTGAGAG_GATAGAGCACTGTCGTGTGCAGTCA_467
TGAGATCACAGCTACATAGTGAGAGCCCGGTGTGATTGCCTGTCTGAGTATCTTCAGCCAATATTCAGGCCAAAGGTACCACCGTCTACGGGGCTCCCGGAAGAGCTCTGAAAAGCAGCCTAACTTGGCTTGATCGGGAGAGGATAGAGCACTGTCGTGTGCAGTCA
>oligos_2_TGAGATCACAGCTACATAGTGAGAG_GATAGAGCACTGTCGTGTGCAGTCA_468
TGAGATCACAGCTACATAGTGAGAGGCACCAAGGGCGTAAATCCATAACTCAGTATCCCCCCGGGTGCCGAAACCACTTACTGTCGTGCACTATATGTTAGTATCTGTATGTAATAGGGAGCCGACATTCTCTATATGAATCGATAGAGCACTGTCGTGTGCAGTCA
>oligos_2_TGAGATCACAGCTACATAGTGAGAG_GATAGAGCACTGTCGTGTGCAGTCA_469
TGAGATCACAGCTACATAGTGAGAGCTAGACGGAAACTCACGGATAGCATCATAGGAGCTCCTAGGGTCGGGAAACGATTTCGACTTAGATTTTCATGCATCTTAGACAATCTCTGCCATGTAAAGTTAAGTCCGAGCAGGCGATAGAGCACTGTCGTGTGCAGTCA
>oligos_2_TGAGATCACAGCTACATAGTGAGAG_GATAGAGCACTGTCGTGTGCAGTCA_470
TGAGATCACAGCTACATAGTGAGAGGACCTCTGACGTTCCTTTCCCGTGAGCGTCCGACTTCCCCTAGCGTAATCGCCAAGTTCTAACACTCGCGATATTATAGATATGACCACCGGAAGACGAGGCACAGGTCAGTCAAGGGATAGAGCACTGTCGTGTGCAGTCA
>oligos_2_TGAGATCACAGCTACATAGTGAGAG_GATAGAGCACTGTCGTGTGCAGTCA_471
TGAGATCACAGCTACATAGTGAGAGGTCAGATTTTTTTGGCGAGCTTTATCGGAACCGCCGCGCGTCCATTCCGCCGCTGATAAAACGGTCGACCACCGTATGCGGTGTCGCTAGCCCGGAGCCCTGCTAGACCAGTCCCTGGATAGAGCACTGTCGTGTGCAGTCA
>oligos_2_TGAGATCACAGCTACATAGTGAGAG_GATAGAGCACTGTCGTGTGCAGTCA_472
TGAGATCACAGCTACATAGTGAGAGCAAGTGAATTCCCGCTTGTGCGACTGTCTAAGCAGCCTCACACAGCCAAGCCACCGGTCTTCTCTAGCAGTCTATTGCGTCTCCTTTAGAGAGCGATGTGTGCAAGGTCCAAGCCCCGATAGAGCACTGTCGTGTGCAGTCA
>oligos_2_TGAGATCACAGCTACATAGTGAGAG_GATAGAGCACTGTCGTGTGCAGTCA_473
TGAGATCACAGCTACATAGTGAGAGGGAATCCTCATAAACCGCGCGGACTTAGCCGATGATACTCGTTGTAAAGACTCTCTTGCGGTGCATTGTAACTACTCTAATAAATGTCCTCGGGCTGATAGCACCAAACCATGTATCGATAGAGCACTGTCGTGTGCAGTCA
>oligos_2_TGAGATCACAGCTACATAGTGAGAG_GATAGAGCACTGTCGTGTGCAGTCA_474
TGAGATCACAGCTACATAGTGAGAGCGCTTTTTGCGCCGCGGCCACGGAAGCGTCCTACCGTTGAAGAACGAAGCATCCCCTGCTCATAGGGTTGGCCGTCATACACTCGAGCATAACTTGTGGGGCTCCCCCGACGAGAACGATAGAGCACTGTCGTGTGCAGTCA
>oligos_2_TGAGATCACAGCTACATAGTGAGAG_GATAGAGCACTGTCGTGTGCAGTCA_475
TGAGATCACAGCTACATAGTGAGAGGCACGTGGACTTAATTTCCAACTGAGTTGAGCTAGTAAACTCTCTGCCTGAAAAATAACAGCTATCAGGACGTCTGATTACCCGGACATATAGAGGGTCGAAAAGCTACATTACGCCGATAGAGCACTGTCGTGTGCAGTCA
>oligos_2_TGAGATCACAGCTACATAGTGAGAG_GATAGAGCACTGTCGTGTGCAGTCA_476
TGAGATCACAGCTACATAGTGAGAGCTATGGGAGGTAATGGCTATGGGTAGGCCCGACGCCCGACGGGAAACTCCTTCGCGATTTTACGCTACACTGTCAATGGCTTGAAATCTAAACGTGTTCATACCTTGATTAGCCCCCGATAGAGCACTGTCGTGTGCAGTCA
>oligos_2_TGAGATCACAGCTACATAGTGAGAG_GATAGAGCACTGTCGTGTGCAGTCA_477
TGAGATCACAGCTACATAGTGAGAGGACGTTGCCCCACCCAATAGCCACAGATCGTGGCAGAAAGGCGTTAAGACATCGCGGGGGCCGGTAGATATATAAGGATAGTAGGAGGTCGCATCGCAGCCGTTTGGTCGCGGGTCGGATAGAGCACTGTCGTGTGCAGTCA
>oligos_2_TGAGATCACAGCTACATAGTGAGAG_GATAGAGCACTGTCGTGTGCAGTCA_478
TGAGATCACAGCTACATAGTGAGAGGTCACTCCAGGCTATTGGCGGTGTTATGTAGGTCGATGCCGTGAACAGGTCTAGAACGGTAACCATGGGAGGTGTGAGGCGGACCTAGGAAGCGTGAAGGAAGCCGCGTGCACAATCGATAGAGCACTGTCGTGTGCAGTCA
>oligos_2_TGAGATCACAGCTACATAGTGAGAG_GATAGAGCACTGTCGTGTGCAGTCA_479
TGAGATCACAGCTACATAGTGAGAGCAATCAGGCATTCGGGCTTAGACTCGATAATTGCGTTAGTTGCTATATGATGGTAACGCCTAAGACGGGGCTTAGAAAGGGGCTTCCGTAAAACCAGCAGCCCTAATTTGGTCTACGGATAGAGCACTGTCGTGTGCAGTCA
>oligos_2_TGAGATCACAGCTACATAGTGAGAG_GATAGAGCACTGTCGTGTGCAGTCA_480
TGAGATCACAGCTACATAGTGAGAGGGAAAGAGTATCCCAGCGCTTTACTCCCGAACGCTATAGAGCTTAAGCTCGAATGATAGCCCAGCCCTTACTTGCAGCGTACCCGCTGAACATCTTTCCTTTCGCTTCAAGGATTACGATAGAGCACTGTCGTGTGCAGTCA
>oligos_2_TGAGATCACAGCTACATAGTGAGAG_GATAGAGCACTGTCGTGTGCAGTCA_481
TGAGATCACAGCTACATAGTGAGAGCGCTAACTACTCGTCTTCACACGTCAATGAGTCGCCTATCACGCTTAGTATGGGTAAGGGTAAACAGCGGATCACAGCTTCAGCGCATGACGGGACGCCGGGAGATTCAAAAACATCGATAGAGCACTGTCGTGTGCAGTCA
>oligos_2_TGAGATCACAGCTACATAGTGAGAG_GATAGAGCACTGTCGTGTGCAGTCA_482
TGAGATCACAGCTACATAGTGAGAGGCAAACAGTAGGTGGTGTGAGAGGCACTCGGTATAGCCAAAATCTCTTGTCTCAGTAAGCTGGGAATGAGGGAGCTCTTTCAAGGCACAGTACGAACACAGATCCACCTATAAATGGGATAGAGCACTGTCGTGTGCAGTCA
>oligos_2_TGAGATCACAGCTACATAGTGAGAG_GATAGAGCACTGTCGTGTGCAGTCA_483
TGAGATCACAGCTACATAGTGAGAGCTATCCAATCTGGACCGAAAAGACCGTGATTAGCGGATGAAGCGTCTATATTCGATGTATAACTATCCACGCGTTCCTAGGCAATAGCTCCGCATTGACAGATGCCCAGAAGTCACGGATAGAGCACTGTCGTGTGCAGTCA
>oligos_2_TGAGATCACAGCTACATAGTGAGAG_GATAGAGCACTGTCGTGTGCAGTCA_484
TGAGATCACAGCTACATAGTGAGAGGACGTAGAACACTCCCGGTCAGGATCTGTCATCCGCTGGTTTGTTCGATACGAATTCCCGTTTCCACCCCGAACCACACGGAATTCGGCTCGTGTAAAGATGTCCCTTTTCGAGACGGATAGAGCACTGTCGTGTGCAGTCA
>oligos_2_TGAGATCACAGCTACATAGTGAGAG_GATAGAGCACTGTCGTGTGCAGTCA_485
TGAGATCACAGCTACATAGTGAGAGGTCCTCTTGGACCTTAAGCGTCTACGTGTGTGCGTGCGGAGGGCTCGAAACCACCCGTGGTAGGGAATATAGTCTTCGCGGGTCAGGACCTGTGCCCGCCAAACTCCTGTCGATTACGATAGAGCACTGTCGTGTGCAGTCA
>oligos_2_TGAGATCACAGCTACATAGTGAGAG_GATAGAGCACTGTCGTGTGCAGTCA_486
TGAGATCACAGCTACATAGTGAGAGCAATGTAACTCTTCCTATGAGCGCGTACAATACCCTATATTAGTCCGACCCGAGTAACGCAGCGAAAGCTGTCAGAGAGCTATCGGGATCCGCCGTTCTGATCCTAACCTGCAGAGGGATAGAGCACTGTCGTGTGCAGTCA
>oligos_2_TGAGATCACAGCTACATAGTGAGAG_GATAGAGCACTGTCGTGTGCAGTCA_487
TGAGATCACAGCTACATAGTGAGAGGGTAGCCGTGCAGAACATCTTCATTCAATCTACCTCGATCCTTTCACACATTCCTGTGGATCACTGAGGATTAAACTTTACTGACGCAACAGGAATTTAGGACCGGATATGACCTTCGATAGAGCACTGTCGTGTGCAGTCA
>oligos_2_TGAGATCACAGCTACATAGTGAGAG_GATAGAGCACTGTCGTGTGCAGTCA_488
TGAGATCACAGCTACATAGTGAGAGCGCGGGAAGGTTTCCGGTGAGTCGCTGTGAACGTATAGGATACCAAAAACCTACCTTTGCAAGCTACGCCAGTTACTGGCTCCCCCACTATCAGTTGCTCTATCTACGGGAAAGGGCGATAGAGCACTGTCGTGTGCAGTCA
>oligos_2_TGAGATCACAGCTACATAGTGAGAG_GATAGAGCACTGTCGTGTGCAGTCA_489
TGAGATCACAGCTACATAGTGAGAGGCAATGGGGAGCAACCCTTACATGTGAAATTCAATATAAACACAGGCATAGGGTGCAGCTTGTGCAACGATACTTAGTGATACAGCCTATGCGGTGAATTAGGTATCCGAGATTTCGGATAGAGCACTGTCGTGTGCAGTCA
>oligos_2_TGAGATCACAGCTACATAGTGAGAG_GATAGAGCACTGTCGTGTGCAGTCA_490
TGAGATCACAGCTACATAGTGAGAGCTAACTCCTCGGGGAGAGTTCAGTTTACGTCCGGGCTGGGCCATTGTAGGCTTAAACTACGCCGCAAGCTTTGTATGGTCCGAAACAGACCTAAGCGCGCCGATCCTGTTTGCAAGGGATAGAGCACTGTCGTGTGCAGTCA
>oligos_2_TGAGATCACAGCTACATAGTGAGAG_GATAGAGCACTGTCGTGTGCAGTCA_491
TGAGATCACAGCTACATAGTGAGAGGACGATAACACGCGTGTGATTGATTCTTCATAGCTTCGACGTAGGTTCGCACCAACACGCTGACCGCACAACAGCCTTGACTGCAGTTTCGGGTGGATGCGGGGGCCATCATACAGGGATAGAGCACTGTCGTGTGCAGTCA
>oligos_2_TGAGATCACAGCTACATAGTGAGAG_GATAGAGCACTGTCGTGTGCAGTCA_492
TGAGATCACAGCTACATAGTGAGAGGTCCATTTAGCGAAGAGGAAACCAAGTGCAGTTGGCGCCAGAATGATGTGTGTATAGGAAGCCGGACCGCGCTCTGGGATTGTAGCCTATTGGTGGTGCGTTCTTGAAGTAAGTGAGGATAGAGCACTGTCGTGTGCAGTCA
>oligos_2_TGAGATCACAGCTACATAGTGAGAG_GATAGAGCACTGTCGTGTGCAGTCA_493
TGAGATCACAGCTACATAGTGAGAGCCGGAGGTTAAATACTCTAACACAGAGAATACCTCAACACTTTTAGCCCATCGACCTACAACTCATAATAGACACTCATTAAGTACCAACTTTGTATATCAAGCGACCCACATACGCGATAGAGCACTGTCGTGTGCAGTCA
>oligos_2_TGAGATCACAGCTACATAGTGAGAG_GATAGAGCACTGTCGTGTGCAGTCA_494
TGAGATCACAGCTACATAGTGAGAGGGTACGTATAGGTCCAACGGCAAAGTGAACAGGCAAAGCTAAGACGTAAACAATCTTACCTATCCAATATCGGAAGATTGTCGCAGAGAAAGAATCTGCGGCGAATCATGCATCAACGATAGAGCACTGTCGTGTGCAGTCA
>oligos_2_TGAGATCACAGCTACATAGTGAGAG_GATAGAGCACTGTCGTGTGCAGTCA_495
TGAGATCACAGCTACATAGTGAGAGCGCGCCGATCATCCTTAACTTGGAGCTGCGGTAACGCCCAACCAGAGTTGCCAGAGACCCGACTATCTCAACTTGAGCACTTACCTGATATATGAAAACGGTAGTACGAGTGTATTCGATAGAGCACTGTCGTGTGCAGTCA
>oligos_2_TGAGATCACAGCTACATAGTGAGAG_GATAGAGCACTGTCGTGTGCAGTCA_496
TGAGATCACAGCTACATAGTGAGAGGCATTAAAAGTATTCTCAGCATGATTAAGAAATTCCGCATTTCTCAAAAGACAGAGATTCGATATCGACAGAGGAGATCTCGGTTGGTGGTCTGGATCCCGGGCGAGATGCTCTAACGATAGAGCACTGTCGTGTGCAGTCA
>oligos_2_TGAGATCACAGCTACATAGTGAGAG_GATAGAGCACTGTCGTGTGCAGTCA_497
TGAGATCACAGCTACATAGTGAGAGCTAAGATCCTGCATTGTATTCATGGTCGAGCAAGCTAACAAACCCTAGGGCTAACTCGGCAACGGAAAGTTCTGTATAAAGCTCGATCCTCCCAGTCCAACAGAGTGATTCCGTAGGGATAGAGCACTGTCGTGTGCAGTCA
>oligos_2_TGAGATCACAGCTACATAGTGAGAG_GATAGAGCACTGTCGTGTGCAGTCA_498
TGAGATCACAGCTACATAGTGAGAGGACTGCGAGGAGACTGTGCTAGTCGGCTAGTTGCCGCCAGAGGTACCAGGTCTGGGAATTTGCAGCAGCACGCCCTCGCTGATGTCGACCTGCATCTTTGTCGGGCGTCACATTCCCGATAGAGCACTGTCGTGTGCAGTCA
>oligos_2_TGAGATCACAGCTACATAGTGAGAG_GATAGAGCACTGTCGTGTGCAGTCA_499
TGAGATCACAGCTACATAGTGAGAGGTGCGAGTAGCCGCAGGCGCATTTCGCCTGCCCGGACCTTAAAAAAAGCGCTCGATTCTTTGAAAGGACGGACGGCACATGGAGACGCAGGGAAAGTGGGCATCTCTTCAACCAACGGATAGAGCACTGTCGTGTGCAGTCA
>oligos_2_TGAGATCACAGCTACATAGTGAGAG_GATAGAGCACTGTCGTGTGCAGTCA_500
TGAGATCACAGCTACATAGTGAGAGCCGGTGATCTCCCCCTTGGAACTGATTGCTACCCATGGGTACACCATAAGGATCCCCGGCTTAGCAAGAAGCGGCAGCATATCAGGTCGGATGGGTAATGGGATAGCTAGCCAGATCGATAGAGCACTGTCGTGTGCAGTCA
>oligos_2_TGAGATCACAGCTACATAGTGAGAG_GATAGAGCACTGTCGTGTGCAGTCA_501
TGAGATCACAGCTACATAGTGAGAGGGTCTACGCAACGGTGGCTAAATTATCTCCATCTCTCATAGTAGTTTCGACAACGCGCCGCAAGACATGAAACCATCGAGTTTACTGCTTGTGCGACAAATAGTCTGAGTACTATGGGATAGAGCACTGTCGTGTGCAGTCA
>oligos_2_TGAGATCACAGCTACATAGTGAGAG_GATAGAGCACTGTCGTGTGCAGTCA_502
TGAGATCACAGCTACATAGTGAGAGCGCCCTTCTCGAAGTATCCTGAGAGCTGTGAGGTGAACAGGCCCATAGCGCTTCATACTCTTACAACTACAAGCGAAAAGAGGAGACCGTGGTAGGCTGTAGGAGGTCTTAGTCGGCGATAGAGCACTGTCGTGTGCAGTCA
>oligos_2_TGAGATCACAGCTACATAGTGAGAG_GATAGAGCACTGTCGTGTGCAGTCA_503
TGAGATCACAGCTACATAGTGAGAGGCATATGACAGTGGACCGTCGCCTTAAAGGAGGTATTTGAATCGCACTCTTAGGGCCAGTATATCCTTAAGAGAACAGGAAGTCTTCCAAAGGTGGGACACTGACCGCACTTGTAACGATAGAGCACTGTCGTGTGCAGTCA
>oligos_2_TGAGATCACAGCTACATAGTGAGAG_GATAGAGCACTGTCGTGTGCAGTCA_504
TGAGATCACAGCTACATAGTGAGAGCTACAGGGTGTAACAAGGGGTCGGGCTCAAGAACCCCGTCATATAACTCACGTACGTTCCTGGCGTTGTTACTATTATCTGAGAAGTGCAACAAGTCATTCCTCGTTCTGGTCGTCGGATAGAGCACTGTCGTGTGCAGTCA
>oligos_2_TGAGATCACAGCTACATAGTGAGAG_GATAGAGCACTGTCGTGTGCAGTCA_505
TGAGATCACAGCTACATAGTGAGAGGACTCGAATTCAAGGAGATGATTGACGCGGATGGCGCCAGGCAGGTACATTTCGTCGTCCTGCATGGGGCCCGGACTGCAAGCCTCCGAATGCCTGAAAACTTCCCGATAGCACGGCGATAGAGCACTGTCGTGTGCAGTCA
>oligos_2_TGAGATCACAGCTACATAGTGAGAG_GATAGAGCACTGTCGTGTGCAGTCA_506
TGAGATCACAGCTACATAGTGAGAGGTGCCTACATGGCTCCTAACTCTTTCAGGCCCGCGGGACTTTTTCAAGCCGGGATTTCCTCCTCGTCTGAACATGGACGCAGTCATCAACCCCCCCCGTCGTTGATATGAATGAAGGGATAGAGCACTGTCGTGTGCAGTCA
>oligos_2_TGAGATCACAGCTACATAGTGAGAG_GATAGAGCACTGTCGTGTGCAGTCA_507
TGAGATCACAGCTACATAGTGAGAGCCGTCAGCAGACTTACTTAGAAGATTCTTGCCAAAGCGACTGCGCCGTCTATTCGGCCAACGACCAAAGCCAGGGCGCCCAACCGCAAACATACAGCGCACACGAAGGGAGCGCTCGGATAGAGCACTGTCGTGTGCAGTCA
>oligos_2_TGAGATCACAGCTACATAGTGAGAG_GATAGAGCACTGTCGTGTGCAGTCA_508
TGAGATCACAGCTACATAGTGAGAGGGTCAGCGTACAGACCAGTTTGTCGAGCATACAGTGTCCGTCTTAAAAGGAGAGACCAAAACATTTTGGGCCCGATTACAAGCAGGCCTCAGTAAGCGTGGTACCGCCCTCCAATACGATAGAGCACTGTCGTGTGCAGTCA
>oligos_2_TGAGATCACAGCTACATAGTGAGAG_GATAGAGCACTGTCGTGTGCAGTCA_509
TGAGATCACAGCTACATAGTGAGAGCGCCGACCGCCCTTCTCTGTTCGGTCCTAGATTCACCGCAAATTCAGTGATTCGGCTGCAACCCACGTCTACCCATGAAGTAGGACGGCTTCAGTACGCGCCTATAGTAATGTGGTGGATAGAGCACTGTCGTGTGCAGTCA
>oligos_2_TGAGATCACAGCTACATAGTGAGAG_GATAGAGCACTGTCGTGTGCAGTCA_510
TGAGATCACAGCTACATAGTGAGAGGCAGGCAAGACGCGACACTCCCCGGGAAAACCGACTTGTTATACGTAACCGTCGGTGTCACTCAGAGTGCGCTTCCACGGTTCACGCTGCCGCAATTCGATTCGCTTCCCCACTGAGGATAGAGCACTGTCGTGTGCAGTCA
>oligos_2_TGAGATCACAGCTACATAGTGAGAG_GATAGAGCACTGTCGTGTGCAGTCA_511
TGAGATCACAGCTACATAGTGAGAGCTACTCAGCTTCAGCGTTGCACAAACGGTGGCACTTCAGGGAAGTTGCCTTGTTTAGGATCCTCCACATTTAACGTACGCTAAGGAGGGAGCGTCATCGTAGGTCAGCGCCACAGAGGATAGAGCACTGTCGTGTGCAGTCA
>oligos_2_TGAGATCACAGCTACATAGTGAGAG_GATAGAGCACTGTCGTGTGCAGTCA_512
TGAGATCACAGCTACATAGTGAGAGCATTACAGCTAGGTACTAGGTGGATGTCTAACGACATCTGCCGGGCGCCATGTATAACTACACGTATATTAAAACAATTTGGGGGGGTGAAGCACGATAACTACCGAGTTAAGTAACGATAGAGCACTGTCGTGTGCAGTCA
>oligos_2_TGAGATCACAGCTACATAGTGAGAG_GATAGAGCACTGTCGTGTGCAGTCA_513
TGAGATCACAGCTACATAGTGAGAGGTGATCGTGGGGAAACAACTACGACATTCACATAATTAACGTTGCACTGCGCGGCCATGATGACATGACTCTTTCCGGGCCACACCTTTTGTAGAGTGTACGGGTACGAAATAGGGCGATAGAGCACTGTCGTGTGCAGTCA
>oligos_2_TGAGATCACAGCTACATAGTGAGAG_GATAGAGCACTGTCGTGTGCAGTCA_514
TGAGATCACAGCTACATAGTGAGAGCCGTGTATTGATCACCGTCTTGCCTGCCTTTAGTCACAATGGGATTGGTGGGTACACTTGTCCTCGAGGAACAGCCAGATGATCTGCCTGCTGTGGTAATTAAGAGCACTTGTGGGCGATAGAGCACTGTCGTGTGCAGTCA
>oligos_2_TGAGATCACAGCTACATAGTGAGAG_GATAGAGCACTGTCGTGTGCAGTCA_515
TGAGATCACAGCTACATAGTGAGAGGGTGAAACCTTCGCATACTGATTAATTACACGCTTGCGCCGCTAAGTTCTCAGTTCCTGCTCTTTCGGACGTGCTGTTCAGGGCAACATTCTGCAGATATGTAGAGGAAACGGCTGGGATAGAGCACTGTCGTGTGCAGTCA
>oligos_2_TGAGATCACAGCTACATAGTGAGAG_GATAGAGCACTGTCGTGTGCAGTCA_516
TGAGATCACAGCTACATAGTGAGAGCGCCGTCATCAAGGGGTTAGACAAAGTTTAGGACGGGTTTCGTGTAAATTAGCCCGGACTCTGCTGGGATGCCACATTTAACAAGCACGCTGGAGCTCCCCAATGTTAAACTTATCGGATAGAGCACTGTCGTGTGCAGTCA
>oligos_2_TGAGATCACAGCTACATAGTGAGAG_GATAGAGCACTGTCGTGTGCAGTCA_517
TGAGATCACAGCTACATAGTGAGAGGCAGCGGAAATTGACTCAGCACGCTTCCCTGGCGGGCGCACTCGAATCGGATACTGAGATAAGCATGAACCAGATCCTGAGTCGACCTCGAGCTACAAGTAAGGTTAGCGCGGCCTGGATAGAGCACTGTCGTGTGCAGTCA
>oligos_2_TGAGATCACAGCTACATAGTGAGAG_GATAGAGCACTGTCGTGTGCAGTCA_518
TGAGATCACAGCTACATAGTGAGAGCTTCCGCAAGATTCGGCGCACAACCGCATCCCGGACTGCGGCAAATAGCTCGACATGAACATGAAGAGAACCATATGTCCCGACCTGTTTGGCAATTCGGGGGGCCTGCCCCACAGGGATAGAGCACTGTCGTGTGCAGTCA
>oligos_2_TGAGATCACAGCTACATAGTGAGAG_GATAGAGCACTGTCGTGTGCAGTCA_519
TGAGATCACAGCTACATAGTGAGAGCATTTGGGAATTCATGAAGATTCTCTCATGATGTTTGCGACCCGACAGGCGCTGCTGAACTAAGATAATAACCATCGTGGTACTATCGCAGGGGTCATAACGACGGACTCGCGCCTGGATAGAGCACTGTCGTGTGCAGTCA
>oligos_2_TGAGATCACAGCTACATAGTGAGAG_GATAGAGCACTGTCGTGTGCAGTCA_520
TGAGATCACAGCTACATAGTGAGAGGTGAAGTGTGTACCGCGTTAATTTTATGACTCGGCATCGAGCCGAACTGTTGCCCGAGCAAACTTTAGGAATGCAGATTAACCTGCCTTTCAGAGATTGAGCTTTGGGGCAGCTGGCGATAGAGCACTGTCGTGTGCAGTCA
>oligos_2_TGAGATCACAGCTACATAGTGAGAG_GATAGAGCACTGTCGTGTGCAGTCA_521
TGAGATCACAGCTACATAGTGAGAGCCGAGCCACTTAGGATAGAATCAGCTTGATAGAGTCTTATACGCTAACGACGCTGGTAAGTAGATAGCATACTTCAATGCACAATAGAAGTACCGTATGGATGTTCGTTCATACAGGGATAGAGCACTGTCGTGTGCAGTCA
>oligos_2_TGAGATCACAGCTACATAGTGAGAG_GATAGAGCACTGTCGTGTGCAGTCA_522
TGAGATCACAGCTACATAGTGAGAGGGTGTTGTGCCGGTATGGGTGGTGAGGAAGTATAACGATGCGTACTAAGGTAATAGGTTCTGATTATTTCAGGTCATTGCTGGGGCGAGATGACTTGGGTATCGCATCCGAGTTCCCGATAGAGCACTGTCGTGTGCAGTCA
>oligos_2_TGAGATCACAGCTACATAGTGAGAG_GATAGAGCACTGTCGTGTGCAGTCA_523
TGAGATCACAGCTACATAGTGAGAGCGCAACTGGAGAGCAAAGTTATTCGTAAGTTGGCTCACTGCTGACAATGCCAGGCCCGGACGGTTTCCCCGTTCCTGATTGACACGCGCGTATGCACGCTATATATGATAGTTGAACGATAGAGCACTGTCGTGTGCAGTCA
>oligos_2_TGAGATCACAGCTACATAGTGAGAG_GATAGAGCACTGTCGTGTGCAGTCA_524
TGAGATCACAGCTACATAGTGAGAGGAGTTGGTGTCCTCGTGAAGGTTCCAAACCGGCCTTACTTAACGCGACAGATCCCCCATCCATTCAGCCCCGGCACCGTCCATGAAGCGGGTAATGTGGACAGGAAAGGAGATGGTGGATAGAGCACTGTCGTGTGCAGTCA
>oligos_2_TGAGATCACAGCTACATAGTGAGAG_GATAGAGCACTGTCGTGTGCAGTCA_525
TGAGATCACAGCTACATAGTGAGAGCTTCGCTAGAATGGGGCCGGAATTGTACATAGCCCTGTGGTACAATAACACGCTAATCCTGTGCGAGCATGCGGAAGTGATGTATTGGCCCCGGTACGTGAAGCTTTGCAGGACAGGGATAGAGCACTGTCGTGTGCAGTCA
>oligos_2_TGAGATCACAGCTACATAGTGAGAG_GATAGAGCACTGTCGTGTGCAGTCA_526
TGAGATCACAGCTACATAGTGAGAGCATGCAAGACACTATCATCAATAGACCGCAGCCATTAGAACGAATGTCAGCAGTAAACCGGCGGGCACCTTACATGCGGAGGGCCATTTTGCATAAACTTGGACATCCGCTCCCTCGGATAGAGCACTGTCGTGTGCAGTCA
>oligos_2_TGAGATCACAGCTACATAGTGAGAG_GATAGAGCACTGTCGTGTGCAGTCA_527
TGAGATCACAGCTACATAGTGAGAGGTGTAAGCCGCCGCTGGATCAATTCAGATCGTTTAAGGACCCCCACGATAATAGAACGCTAAAGTCACCTGCTAACGTTGTTCACCTAGAACTGACCCCATTTAACACTCATGGCTGGATAGAGCACTGTCGTGTGCAGTCA
>oligos_2_TGAGATCACAGCTACATAGTGAGAG_GATAGAGCACTGTCGTGTGCAGTCA_528
TGAGATCACAGCTACATAGTGAGAGCCGACGACTCGGGTCACCGCAATTCCGACCGGATGTTGACTTGGTAGATATATCCTGTCGCACCGCACGTAGGTTTCTTACACCTTCAGTCTAATATAGCTCTTCGGCATCTTCAGGGATAGAGCACTGTCGTGTGCAGTCA
>oligos_2_TGAGATCACAGCTACATAGTGAGAG_GATAGAGCACTGTCGTGTGCAGTCA_529
TGAGATCACAGCTACATAGTGAGAGGGTTCCACTGCTATGTCGTGCTTATTCTAAACACGAGCGCAGCACACTGTCTGGAGAGGGATTTCGATAAGGATTGCATAGCTGTCCTTCGCTCTAGTGTCTAAAGGGTTACTGGCCGATAGAGCACTGTCGTGTGCAGTCA
>oligos_2_TGAGATCACAGCTACATAGTGAGAG_GATAGAGCACTGTCGTGTGCAGTCA_530
TGAGATCACAGCTACATAGTGAGAGCGCATGCACGTAAACGAAAATTGTCCAGGGCCAACGAACAAAGGAAGAGAGTACGTTCTCCGGCGGATCCTGGCTGGAGGGCCTGCAGGACAACCATTTAGATGTTGGGCGGGTAACGATAGAGCACTGTCGTGTGCAGTCA
>oligos_2_TGAGATCACAGCTACATAGTGAGAG_GATAGAGCACTGTCGTGTGCAGTCA_531
TGAGATCACAGCTACATAGTGAGAGGAGTACATTTGATCAAGTTACGTGATCGACTTGGCTGTCGGAAGCCACAACCACTGGCCGCGAGTCGGGAGACGACGTATGAATACGCCCCTAGGGCGGCACTCATCAACTGCAATCGATAGAGCACTGTCGTGTGCAGTCA
>oligos_2_TGAGATCACAGCTACATAGTGAGAG_GATAGAGCACTGTCGTGTGCAGTCA_532
TGAGATCACAGCTACATAGTGAGAGCTTAAACGAGAGCCCCCTCCAATTCAGGTAATCCTTCCGCAAAGACAATATGGGGTTAGATCGATAGCCACAGGGTGGTATGGTGTAATTGACCTTAATTGAGATATATCCACCTACGATAGAGCACTGTCGTGTGCAGTCA
>oligos_2_TGAGATCACAGCTACATAGTGAGAG_GATAGAGCACTGTCGTGTGCAGTCA_533
TGAGATCACAGCTACATAGTGAGAGCATGGTGGCAGACCCACCACAAACGCCAGGCTTGCTCACATCTTGCGCGCCTCGGCTCCTTGGAGGCCCGACAACCTTCCAATCGCGTGGGTTGCGTTCCGTCATATACTCTCCCGCGATAGAGCACTGTCGTGTGCAGTCA
>oligos_2_TGAGATCACAGCTACATAGTGAGAG_GATAGAGCACTGTCGTGTGCAGTCA_534
TGAGATCACAGCTACATAGTGAGAGGTGTTTATCTGTATATACATTCCTGAGGGCTATGTATCATAGCTAACTGGCGGTCTGGTCTAACCGGTCAAAGGAGGATTAACGAGTTCTTCGGACTCCGGGCGCGTCTGGCAATCGGATAGAGCACTGTCGTGTGCAGTCA
>oligos_2_TGAGATCACAGCTACATAGTGAGAG_GATAGAGCACTGTCGTGTGCAGTCA_535
TGAGATCACAGCTACATAGTGAGAGCCGCTAGTGGGGCAGCACGTGGCCGAACGTGCCGCTAAATCTGTGTGCGTACACAATGTAGGTCGCTCATGCCTGGAGTAGTGCAACTGGGATGTTGCCCCCGGTATCTTCCAACTGGATAGAGCACTGTCGTGTGCAGTCA
>oligos_2_TGAGATCACAGCTACATAGTGAGAG_GATAGAGCACTGTCGTGTGCAGTCA_536
TGAGATCACAGCTACATAGTGAGAGGGTTGGCACCGTGAGGCTCGAAGTAGACCGGTGAGTCAGACGTGCTCATTTGGACCCATAGCTTGGCAGTATTTCAGGGGGGGATCGTATCAAACTCAGTTTGGAGCAGGGCAGGCCGATAGAGCACTGTCGTGTGCAGTCA
>oligos_2_TGAGATCACAGCTACATAGTGAGAG_GATAGAGCACTGTCGTGTGCAGTCA_537
TGAGATCACAGCTACATAGTGAGAGCGGACCAAGCCCGGGCCGTTGTGTCCGAAATTCAAATAGACACCGGGGAAATCGATGAGAGCAGGCAGTCCAAGTCCCGTATTATCTAACTGAGAGGGTTCCGACTCACAGTTACTGGATAGAGCACTGTCGTGTGCAGTCA
>oligos_2_TGAGATCACAGCTACATAGTGAGAG_GATAGAGCACTGTCGTGTGCAGTCA_538
TGAGATCACAGCTACATAGTGAGAGGAGGGTGTACTAGACGCTCGAAACGCCCGGTCTCACCTTAGAGAGGACAACCCGCCGGTTAATAGATCCGCACTCGACATTGGTCATAGCCTCTTTAAATATTCTAATTGCTTATACGATAGAGCACTGTCGTGTGCAGTCA
>oligos_2_TGAGATCACAGCTACATAGTGAGAG_GATAGAGCACTGTCGTGTGCAGTCA_539
TGAGATCACAGCTACATAGTGAGAGCTTATTTGCTGCGCATTGAGTTGGTACCCATACGAGAATGGTGGCCCGGGACCGATTGACTAAGCCCCGCTTTGTCTTCCCCGGGGGTGCAGTTGCAAACAGACCCTAGAAGTTCTGGATAGAGCACTGTCGTGTGCAGTCA
>oligos_2_TGAGATCACAGCTACATAGTGAGAG_GATAGAGCACTGTCGTGTGCAGTCA_540
TGAGATCACAGCTACATAGTGAGAGCATCGACCAAGCGCGTTTGGTTCCGGACTATGACGAGTTGATGCATAGCAACCACACGCCCCGCCCGAATATTAACCCTACGGCTTCGGAGATGCGCCAGTGCATGGTGGCGAGACGGATAGAGCACTGTCGTGTGCAGTCA
>oligos_2_TGAGATCACAGCTACATAGTGAGAG_GATAGAGCACTGTCGTGTGCAGTCA_541
TGAGATCACAGCTACATAGTGAGAGGTGGCCGCAGAAAGTCGTATTTGCGGGTTTAATTCGGGTTTCATTCCCACGTTTTAATTCTCGCACTCAAGATGCCGCCGGAGTTATAAACCACGAATCCCCGTGCCACGAAAGAACGATAGAGCACTGTCGTGTGCAGTCA
>oligos_2_TGAGATCACAGCTACATAGTGAGAG_GATAGAGCACTGTCGTGTGCAGTCA_542
TGAGATCACAGCTACATAGTGAGAGCCGCATACCCGGCATGCGTCAAACCTTTCGGCTCATTACACTATAGGATTCGTGGTAGTGCGTAGGACGATGTGAGGGCAGTCGTTCGAAACTGTAGGACCCTCTAATGGTTATCTGGATAGAGCACTGTCGTGTGCAGTCA
>oligos_2_TGAGATCACAGCTACATAGTGAGAG_GATAGAGCACTGTCGTGTGCAGTCA_543
TGAGATCACAGCTACATAGTGAGAGGCTGTGAGAGTACTGTATCCACAGTGTCACCTATCCCACTTCTTTTTTTGCAGGATCCAACACTATTATAACAATGTAGACCTCACGACCGAGTATGGTAAACAGGGGTGCGGCCGCGATAGAGCACTGTCGTGTGCAGTCA
>oligos_2_TGAGATCACAGCTACATAGTGAGAG_GATAGAGCACTGTCGTGTGCAGTCA_544
TGAGATCACAGCTACATAGTGAGAGCGGAGGCCTACTGGCCAGGCGGCGGGCCCTCTTGGTGCAGCACTGCTCACCACAATGCTTTCGACTGCCGGGATTCGGAGAGCGCTCACACAAACCGAATCTTGATAATCACTGGTGGATAGAGCACTGTCGTGTGCAGTCA
>oligos_2_TGAGATCACAGCTACATAGTGAGAG_GATAGAGCACTGTCGTGTGCAGTCA_545
TGAGATCACAGCTACATAGTGAGAGGAGGCAATCGTCAGTGATTAGCGTTACAATCACTATTGGGGTACTCAAGCATTAAGCAGGCATATCCACTCGGGGAGTTGTAGCGGCAATTTTGGCGCTTACTGTTTAGTAGTTCTGGATAGAGCACTGTCGTGTGCAGTCA
>oligos_2_TGAGATCACAGCTACATAGTGAGAG_GATAGAGCACTGTCGTGTGCAGTCA_546
TGAGATCACAGCTACATAGTGAGAGCTTTTCGTCAAACTCCTGCCTCGGGACAGAATACTGAAACACGCATGGACGCACTAATCTGTCACTCTTTCTCCCGTGGGTGCTTTTTAGCTTTGCCCGGCGGTGTCGTAGATCATCGATAGAGCACTGTCGTGTGCAGTCA
>oligos_2_TGAGATCACAGCTACATAGTGAGAG_GATAGAGCACTGTCGTGTGCAGTCA_547
TGAGATCACAGCTACATAGTGAGAGCATCCTTCCGTTCCGTACGAATGCGTCGAAGTAGGCATAATTCGGAAGCACAGGGTCTGCTTGCGGCAGAGTACTGCTAAGGAATTCCGAATCCTAGAGCTAGTATTGATGACCTACGATAGAGCACTGTCGTGTGCAGTCA
>oligos_2_TGAGATCACAGCTACATAGTGAGAG_GATAGAGCACTGTCGTGTGCAGTCA_548
TGAGATCACAGCTACATAGTGAGAGGTGGCGGACGCGGCTGCCGAAGCCGGATGACAATATGTATTCAATTTACCCGCTGGCTGGTACGCTGGTTTTCAGTTCGGGGCCAACCTGTTGAAAAATACATGTTGTTGTGCAAACGATAGAGCACTGTCGTGTGCAGTCA
>oligos_2_TGAGATCACAGCTACATAGTGAGAG_GATAGAGCACTGTCGTGTGCAGTCA_549
TGAGATCACAGCTACATAGTGAGAGCCCCGACCCCGACATGAAAGTATAGATTGCCTAAATCGCAAATCGTAGGGTACGGATCTCGCGTGCCTTCTTGCGGTCCGATAAAATTAAGTCCGCTTATATCTGCTCCCGCGCTTCGATAGAGCACTGTCGTGTGCAGTCA
>oligos_2_TGAGATCACAGCTACATAGTGAGAG_GATAGAGCACTGTCGTGTGCAGTCA_550
TGAGATCACAGCTACATAGTGAGAGGCTGACGAACCTTAGTGGGATCCGGTTGAGATAGACGCAATCCGTGCGAAGCCCAGTGCGAGCTGCCGGTTAATTAAAATCGTACACGTGGGATCGGCTGATAGTCGACAGTCCTCGGATAGAGCACTGTCGTGTGCAGTCA
>oligos_2_TGAGATCACAGCTACATAGTGAGAG_GATAGAGCACTGTCGTGTGCAGTCA_551
TGAGATCACAGCTACATAGTGAGAGCGGCAATTGGAGCCAGACATCAGCTCTCATCCCATGAACCTTGAGGTCTACGCTTTTCTCCCCGTGGTTGATGAGTGTAACTTGCCTCTGGTGGTGCCTACACGTTAACAGCGTACGGATAGAGCACTGTCGTGTGCAGTCA
>oligos_2_TGAGATCACAGCTACATAGTGAGAG_GATAGAGCACTGTCGTGTGCAGTCA_552
TGAGATCACAGCTACATAGTGAGAGGAGCCGGCACCTAGGACTGCAGGCACACTGGAGGTACTGGGACTTTTGTTAGAGCTACGGTTTTACATGACTGACATTTTGATTCGGGCAACTCGGCCAATCGTATATTGAGCCCAGGATAGAGCACTGTCGTGTGCAGTCA
>oligos_2_TGAGATCACAGCTACATAGTGAGAG_GATAGAGCACTGTCGTGTGCAGTCA_553
TGAGATCACAGCTACATAGTGAGAGCTTTAGATAAAACCACTACCTAGTAATGTCCCAGGCGTTGCACCAAGCCAACGGATCGCCCCCCTAACGTATCAACCCACCAGCCCTATAGCCGGGTGGATTTGAATTCTAGCTGTGGATAGAGCACTGTCGTGTGCAGTCA
>oligos_2_TGAGATCACAGCTACATAGTGAGAG_GATAGAGCACTGTCGTGTGCAGTCA_554
TGAGATCACAGCTACATAGTGAGAGCATATCCCGAGAAATTCAGCAGCGATCGACAAAGTGCGGTTAATCAAGCGCTAGGACAGGACACCCAATAACACTACTCACGCCATGAACTGTACACTGTTAATCTGATGGATTTCGGATAGAGCACTGTCGTGTGCAGTCA
>oligos_2_TGAGATCACAGCTACATAGTGAGAG_GATAGAGCACTGTCGTGTGCAGTCA_555
TGAGATCACAGCTACATAGTGAGAGGTGGGCAATTCGTACAAGCGGACGACAGTACCGTAACACAGTGTGGTGGTAGTATACGTCGTAAGTCCCCGTCCCCACTAGCCCCCCCTGGGGGACCCGTCAGTATTCTGTTAGAACGATAGAGCACTGTCGTGTGCAGTCA
>oligos_2_TGAGATCACAGCTACATAGTGAGAG_GATAGAGCACTGTCGTGTGCAGTCA_556
TGAGATCACAGCTACATAGTGAGAGCCCCCGCCTAGACTGTGCTTATTCCGGGGTTACTTGTAAGGCATGGCCGCATCCTACCGGGGGGGCCGAGTTGAGCCCGGACGGTGGGCCCACTCTCCTTTCCGAGAGTCCGGCCCCGATAGAGCACTGTCGTGTGCAGTCA
>oligos_2_TGAGATCACAGCTACATAGTGAGAG_GATAGAGCACTGTCGTGTGCAGTCA_557
TGAGATCACAGCTACATAGTGAGAGGCTTGTAGCCGACCAAACAAGCGGTTTGAGACATGTCTTCAGCCATTATCCGAGTCTGCACGGTGGGTTCCATGACTCTCAAAGCCTCCGGGTCAAGTTGCCCCCTATTGCGAATACGATAGAGCACTGTCGTGTGCAGTCA
>oligos_2_TGAGATCACAGCTACATAGTGAGAG_GATAGAGCACTGTCGTGTGCAGTCA_558
TGAGATCACAGCTACATAGTGAGAGCGGCTTCCGTATCGATGGGCGCTTTTGCCGACATAATTACCCCGTAGAAGGGGGTCCGCGCCAGGAAAAGCTAGACTTTCCATTCGGTATTCTGTCAAGGCTAGCACGTCCCGAATCGATAGAGCACTGTCGTGTGCAGTCA
>oligos_2_TGAGATCACAGCTACATAGTGAGAG_GATAGAGCACTGTCGTGTGCAGTCA_559
TGAGATCACAGCTACATAGTGAGAGGAGCGCACCATTTACTGGGCAGCTCTCGCCAATTTGAACTTCATTAATTGCTAGGGTAACCGGGCTGAGCGCAAAAATTTGAACTTCGGGCGAAAGCGCTCGGCAAGTCTGATCGAGGATAGAGCACTGTCGTGTGCAGTCA
>oligos_2_TGAGATCACAGCTACATAGTGAGAG_GATAGAGCACTGTCGTGTGCAGTCA_560
TGAGATCACAGCTACATAGTGAGAGCTTGGACAGCGCTCTAAAAGCTATAGCTATGACCGTGGGGCCTCGCAACGTGGTGATTGTGTCTTTGGAGGTAACCAAGCAAGAAGCCAGGAGCCGACATGCGAAGCATTGCGTAACGATAGAGCACTGTCGTGTGCAGTCA
>oligos_2_TGAGATCACAGCTACATAGTGAGAG_GATAGAGCACTGTCGTGTGCAGTCA_561
TGAGATCACAGCTACATAGTGAGAGCATAAGTCTCATTTCATGGTGAACAAACTGTTATAAGCTACTGTATGACTCGCTTGGCTGGCACTGCTGTGCTCGCAGAGGACTATTTGCCAATTACCCTCAATTCGGGCGACTGGCGATAGAGCACTGTCGTGTGCAGTCA
>oligos_2_TGAGATCACAGCTACATAGTGAGAG_GATAGAGCACTGTCGTGTGCAGTCA_562
TGAGATCACAGCTACATAGTGAGAGGGATAAGCTGCGGGTGTGGATACAGTTATGGTTTCTGTGTACGGTGGTACCTTAATCAAATGAACCATCGTACACGTAACTCTTCATTGCGCTCCTCGGAGGGCTTCGATTTGTAGGGATAGAGCACTGTCGTGTGCAGTCA
>oligos_2_TGAGATCACAGCTACATAGTGAGAG_GATAGAGCACTGTCGTGTGCAGTCA_563
TGAGATCACAGCTACATAGTGAGAGCCCATATTCAAGGATATGATTGATAAACTCCAAGAGTTCCAATGCAAATCCGCTGTGACGGTCATACCCAATCATTTCGTTGGCTTGCTGTACCTTATATAACTGCACGGCCGTGTGGATAGAGCACTGTCGTGTGCAGTCA
>oligos_2_TGAGATCACAGCTACATAGTGAGAG_GATAGAGCACTGTCGTGTGCAGTCA_564
TGAGATCACAGCTACATAGTGAGAGGCTTCTGGATTGGATGAACCCGCCGCAGATGCTACGGCGTCCTTTGTGAATGAGTCACCTTTGAGACCTCATCACGGGTTCTTATAGCCCGCACGCTCTCGCCACACGGCTAAGGAGGATAGAGCACTGTCGTGTGCAGTCA
>oligos_2_TGAGATCACAGCTACATAGTGAGAG_GATAGAGCACTGTCGTGTGCAGTCA_565
TGAGATCACAGCTACATAGTGAGAGCGGGTCAGAACTCGCACCTGCGACGTCAATGCCTAGCTGGAAGGTAGCTGCGCGCGCGCTACCCGACAGGCTTAAGCTCGTGGGGCAAATTTTAACAATGACCAATGACCGTCAGGCGATAGAGCACTGTCGTGTGCAGTCA
>oligos_2_TGAGATCACAGCTACATAGTGAGAG_GATAGAGCACTGTCGTGTGCAGTCA_566
TGAGATCACAGCTACATAGTGAGAGGAGAATGCGCGCTCCGCAGAAGCTCGTTTCCACTAGTCGCAACCCAAAACAGTACTAACTAGTTTGGAAAGTAAGTCGTCCGTTCTTGACGACATCATCGTCGTGGGTTCTGCAGGCGATAGAGCACTGTCGTGTGCAGTCA
>oligos_2_TGAGATCACAGCTACATAGTGAGAG_GATAGAGCACTGTCGTGTGCAGTCA_567
TGAGATCACAGCTACATAGTGAGAGCTTGCTTATCGTCAGTTTGAAATCCTCCTACGGGCCAGCTATTGATGATCTTCATTTACTGTTTGTTTAACTTCGTACCCTATCGTACAAAGGCTATCATGTCTCTGAAATGTCGTGGATAGAGCACTGTCGTGTGCAGTCA
>oligos_2_TGAGATCACAGCTACATAGTGAGAG_GATAGAGCACTGTCGTGTGCAGTCA_568
TGAGATCACAGCTACATAGTGAGAGCAAAGCCAAACTATAATCGACCAGGTCTAAGTCGTTAGAGCTACTCCGTTGCGGCCGCCGAGACCGGGCCCCGAGCTGCGAATCAGTTTGGTATCTAGGCGGGAAGAACCGATTTACGATAGAGCACTGTCGTGTGCAGTCA
>oligos_2_TGAGATCACAGCTACATAGTGAGAG_GATAGAGCACTGTCGTGTGCAGTCA_569
TGAGATCACAGCTACATAGTGAGAGGGATTTACCTGTTATAACCAATTGGTATCTAAGGGAGGACTGGGAGGCTTATACGGCTAGAATATTATTTCTTACAGTGGACATGCACCCTGCCTGGGAGATCCTTGTTTCTTCAGGGATAGAGCACTGTCGTGTGCAGTCA
>oligos_2_TGAGATCACAGCTACATAGTGAGAG_GATAGAGCACTGTCGTGTGCAGTCA_570
TGAGATCACAGCTACATAGTGAGAGCCCAATCCGTATTGGGCGTGAGTAACCCGTCGCCCGAGACACGACCACCCAGTTGATGGCACTTTGCGAGTTTATATTAATTGAGCATGACTCGCCAACTTGAGCATGTGCGAATTCGATAGAGCACTGTCGTGTGCAGTCA
>oligos_2_TGAGATCACAGCTACATAGTGAGAG_GATAGAGCACTGTCGTGTGCAGTCA_571
TGAGATCACAGCTACATAGTGAGAGGCTACCTCCATATGGGCTGGTGTCATCGGGAAAATCTTTCGGCACCCAGACGCCTACCGAGTGACTGATGTCTTTGCTCGTTAGGAGCCCACCGCATATCCCATTCTGACCGAGATCGATAGAGCACTGTCGTGTGCAGTCA
>oligos_2_TGAGATCACAGCTACATAGTGAGAG_GATAGAGCACTGTCGTGTGCAGTCA_572
TGAGATCACAGCTACATAGTGAGAGCGGGATAGGTAATGCCGGGTATCAGATATCGGTGGGCTTTCATCACGTATTCAACCGGTTACCCTACTATGAAGTGAGCAGTCGCACGTAAGCACGTTCTTACATGGATGACTGGAGGATAGAGCACTGTCGTGTGCAGTCA
>oligos_2_TGAGATCACAGCTACATAGTGAGAG_GATAGAGCACTGTCGTGTGCAGTCA_573
TGAGATCACAGCTACATAGTGAGAGGAGATAACTTTGCTCTGCCATGTGAGTCGAAATCCTAGGACAAACATCAACCCGGAAAGACTAGATTGGGTGCGAATACAGAATCTAACAAATTAGGGAGGTCGGGCCTGTTAATACGATAGAGCACTGTCGTGTGCAGTCA
>oligos_2_TGAGATCACAGCTACATAGTGAGAG_GATAGAGCACTGTCGTGTGCAGTCA_574
TGAGATCACAGCTACATAGTGAGAGGTCGAAACAGAGCTTTACTAGAAACTCAAGTTAAAATCTTGGTCCAAGACACCTGAGAGTCCCATGTCTTGGCTTCAAAAGCCTGAACCGAATCAGAGGGCATTAGCGCATAAGGCCGATAGAGCACTGTCGTGTGCAGTCA
>oligos_2_TGAGATCACAGCTACATAGTGAGAG_GATAGAGCACTGTCGTGTGCAGTCA_575
TGAGATCACAGCTACATAGTGAGAGCAAACGTACGTGGGCTCTCTAGCGACGTGGACATTAGCCTGGGGGTAGTTTTAAATCCAGCTGAGATACTAGGATGCCGCGCCCACACAGCATCCATGCTTAGATCTGATACCTATCGATAGAGCACTGTCGTGTGCAGTCA
>oligos_2_TGAGATCACAGCTACATAGTGAGAG_GATAGAGCACTGTCGTGTGCAGTCA_576
TGAGATCACAGCTACATAGTGAGAGGGAGCCCGTGTCACGTGGCAATTACAAAACTACGGTCCCACCAGCGATTGCAATACGCCAAGAGTTTCAATTATGCTTGAGACCGCCGTTGTCGCCGGTTGGATACTATCGACCTGGGATAGAGCACTGTCGTGTGCAGTCA
>oligos_2_TGAGATCACAGCTACATAGTGAGAG_GATAGAGCACTGTCGTGTGCAGTCA_577
TGAGATCACAGCTACATAGTGAGAGCCCTACAGTGCTCCCTACTTTCCATGTTGAAGTCCGAGCCGATACTGCGCGTCTTCGCAACACGAATCGATTATAATACCAGAGGCTACTCGCACAGCGTTAAGCCGCAATAAGGAGGATAGAGCACTGTCGTGTGCAGTCA
>oligos_2_TGAGATCACAGCTACATAGTGAGAG_GATAGAGCACTGTCGTGTGCAGTCA_578
TGAGATCACAGCTACATAGTGAGAGGCTAGGCTCACAGGTACGAAAGTATCCGCGCGGGACGGGGCGATGAGTGGGATAGATGTCCCCCGATAAAGGCGCGGTGAAAACAATCACGGGCCGCGATCGGCTTGGTGTAATCGCGATAGAGCACTGTCGTGTGCAGTCA
>oligos_2_TGAGATCACAGCTACATAGTGAGAG_GATAGAGCACTGTCGTGTGCAGTCA_579
TGAGATCACAGCTACATAGTGAGAGCGGTGCGATGCCTTTATACATATCATCAGATACATCGATTGACAATTAAGGTCTCCCTCGAGGAAATGCTGTAGTTCTATATCTCATTATGGGATAGTCGCCTTGCGAGTGCACGTGGATAGAGCACTGTCGTGTGCAGTCA
>oligos_2_TGAGATCACAGCTACATAGTGAGAG_GATAGAGCACTGTCGTGTGCAGTCA_580
TGAGATCACAGCTACATAGTGAGAGGAGATTAAGCTACAAATGTGAATTCTTCCACGCCGTGAACTCACGTTCCGTACAGGGCTAGGAACGTGAGTCATTACGAAGTTTGAGGCGGCAGGGGAGCTCAACCGGGCTTGCTCGGATAGAGCACTGTCGTGTGCAGTCA
>oligos_2_TGAGATCACAGCTACATAGTGAGAG_GATAGAGCACTGTCGTGTGCAGTCA_581
TGAGATCACAGCTACATAGTGAGAGGTCGTTGCGAAAGTATGTCAAATAAAACATCGGCAGATCCTCACATCGGCCGTGGTCGCCTTTAGTGTTCTGCTAATGAGATCCGTGCGGCATCGATAGGCAACACTAGTGGATTCGGATAGAGCACTGTCGTGTGCAGTCA
>oligos_2_TGAGATCACAGCTACATAGTGAGAG_GATAGAGCACTGTCGTGTGCAGTCA_582
TGAGATCACAGCTACATAGTGAGAGCAACTACAGCAAGACGAGATTGCATGTCCGGTCGCAATGTTCGGTAAAAGGATCGTCTCTTGCCTAGTTGCAGCTGACCTAAAAAAAATGTGCTGATGGTTCATTGTGAACATTTGGGATAGAGCACTGTCGTGTGCAGTCA
>oligos_2_TGAGATCACAGCTACATAGTGAGAG_GATAGAGCACTGTCGTGTGCAGTCA_583
TGAGATCACAGCTACATAGTGAGAGGGAGGGTGGGTGATTAGCTGACTCGTCGGGATGGAACTTCTAGTCTGTAGCCTAGGTTATATAGCTCCAGTTGGGTATGTTTCCTAAAACACGGTGAATTCTCAGGGTCTTCCAAACGATAGAGCACTGTCGTGTGCAGTCA
>oligos_2_TGAGATCACAGCTACATAGTGAGAG_GATAGAGCACTGTCGTGTGCAGTCA_584
TGAGATCACAGCTACATAGTGAGAGCCCTTGCTCATACTCGAATTGAGTCTCTCATCCACATTAACAACATTAAGCTACTCCCTTCGAACATGATTGGTGATATACATATTTCGGAGTGCGGGGGTATTACCTTAGATTTTCGATAGAGCACTGTCGTGTGCAGTCA
>oligos_2_TGAGATCACAGCTACATAGTGAGAG_GATAGAGCACTGTCGTGTGCAGTCA_585
TGAGATCACAGCTACATAGTGAGAGGCTCAATCACTTCACTCGGCGAGGGCCGGTTATGATCAAAGATTGAAGTAATCACGCTCTTGTGTGGTCACTAATTCCTATTCTTCTCTGTGCGCACCGTACGGGGATAGGCATTCGGATAGAGCACTGTCGTGTGCAGTCA
>oligos_2_TGAGATCACAGCTACATAGTGAGAG_GATAGAGCACTGTCGTGTGCAGTCA_586
TGAGATCACAGCTACATAGTGAGAGCGGTCGAGTGAAGTAGCTCCTGTAGATCGTAATGCATGCGATACCATCGTATATGATCGCATAGGGCCGGTTCCTAACAAGGTATGCGAACGCTCGGGCAGTTGGCTTGAATACGAGGATAGAGCACTGTCGTGTGCAGTCA
>oligos_2_TGAGATCACAGCTACATAGTGAGAG_GATAGAGCACTGTCGTGTGCAGTCA_587
TGAGATCACAGCTACATAGTGAGAGGACACACAGCATCCTCTCCTGACTTTTGACGCGACTGTGGCCAAGCAAACAGCAGGATCTAATCGCGCACAGTCCCCTAACGCTCTATGCTCGTCTACAAAGACGAATAATTGGCTGGATAGAGCACTGTCGTGTGCAGTCA
>oligos_2_TGAGATCACAGCTACATAGTGAGAG_GATAGAGCACTGTCGTGTGCAGTCA_588
TGAGATCACAGCTACATAGTGAGAGGTCTCAGTACACTAGGCATGGGGAGAATTGAAACGATTTCCAGCCTTATGCGGTTATGGATTTGATAAACTCCTGCATTTAGTATCAGTGGGCCCAGCGGCAAAAGCCTATCTTTGGGATAGAGCACTGTCGTGTGCAGTCA
>oligos_2_TGAGATCACAGCTACATAGTGAGAG_GATAGAGCACTGTCGTGTGCAGTCA_589
TGAGATCACAGCTACATAGTGAGAGCAACATTATACCGGGGAGCGATCTGGACCACAGTCCGTGGAAGCTAGTCTTGGCACTCGAATACTATCTCTGGCGTGGATACCCGAATATGGACAATATGACCCCACGTAGTCGTACGATAGAGCACTGTCGTGTGCAGTCA
>oligos_2_TGAGATCACAGCTACATAGTGAGAG_GATAGAGCACTGTCGTGTGCAGTCA_590
TGAGATCACAGCTACATAGTGAGAGGGACGAGTGATGCAACAGTCTAACGTTTGGCTCTGTCTTGTGAATTGGTGGCACGGAAGCATCCTTCCTATATTAACTATAGCGGGAATTCGTGTCACGGCGGGCCTGAAACCAATCGATAGAGCACTGTCGTGTGCAGTCA
>oligos_2_TGAGATCACAGCTACATAGTGAGAG_GATAGAGCACTGTCGTGTGCAGTCA_591
TGAGATCACAGCTACATAGTGAGAGCCCGCATCACCACCCAACGCCGCGTTCAAAACGGCACCGATACGTTGGTTTGACGTTCAAGAGCATAAGGTCAACAGCTTGACCCATAAGGGATCCCCTATCCTAACTCTGGGGCTGGATAGAGCACTGTCGTGTGCAGTCA
>oligos_2_TGAGATCACAGCTACATAGTGAGAG_GATAGAGCACTGTCGTGTGCAGTCA_592
TGAGATCACAGCTACATAGTGAGAGGCTCTTGACGGTCGGAATACGCATTCGTCGAACTACAGGCTCGTTTAGGGGATACCATTAATAGTACTCAGCGTGCCTTAGTCTCAAGGAAGTTAAAATATGATCAAAGGTAACGAGGATAGAGCACTGTCGTGTGCAGTCA
>oligos_2_TGAGATCACAGCTACATAGTGAGAG_GATAGAGCACTGTCGTGTGCAGTCA_593
TGAGATCACAGCTACATAGTGAGAGCTAGTTGCCGCAGGTTACGCGATGCAGTGTAACTAGTCCGATGTACGAGCAGTGTGTGGGAGTATTACTTAGGCTTATACCTCACCCGTCGCGGTCGATTAATACTAGGGACTTCGCGATAGAGCACTGTCGTGTGCAGTCA
>oligos_2_TGAGATCACAGCTACATAGTGAGAG_GATAGAGCACTGTCGTGTGCAGTCA_594
TGAGATCACAGCTACATAGTGAGAGGACAGTTGGTAGGATGCGTGCGGCCCGGATAAGGACAAATTCAGCGCCTGCATTTTTAAGACAGGGAACTTAGCATCCTTACTTATACTCGAGCTGTTTAAGTTGTGAAAGCGTATCGATAGAGCACTGTCGTGTGCAGTCA
>oligos_2_TGAGATCACAGCTACATAGTGAGAG_GATAGAGCACTGTCGTGTGCAGTCA_595
TGAGATCACAGCTACATAGTGAGAGGTCTGTATCTGTCCAATAAACGACTAGACAAGAGACATGGGTTATCCCCAGCATGCTCTGATGGCCGAGAGCCTCCCCATATTCGCCGGAATCGTCATTTATAGCGGTCAACTACTGGATAGAGCACTGTCGTGTGCAGTCA
>oligos_2_TGAGATCACAGCTACATAGTGAGAG_GATAGAGCACTGTCGTGTGCAGTCA_596
TGAGATCACAGCTACATAGTGAGAGCAAGAGGTCGGTTGACCAGCGGTATAATGGGTCAGGTATCTTATGTGGTGGAGGCCATGAAAAGTAGCCTCAGGCTCTAAGCGCAATCTTAAACCTTCGCCATTATAGTAGCACGGCGATAGAGCACTGTCGTGTGCAGTCA
>oligos_2_TGAGATCACAGCTACATAGTGAGAG_GATAGAGCACTGTCGTGTGCAGTCA_597
TGAGATCACAGCTACATAGTGAGAGGGACCTATTAAAGTACGGGCGCGTGCGGCTTACAGCTCATGTATCTATGCATAGGACATTCTAGCGATTAGTGCGGCTAATAGAATATGCGCGAACCCTCAGAGAACATCATGTGAGGATAGAGCACTGTCGTGTGCAGTCA
>oligos_2_TGAGATCACAGCTACATAGTGAGAG_GATAGAGCACTGTCGTGTGCAGTCA_598
TGAGATCACAGCTACATAGTGAGAGCCCGGTCTTCCGATTACTCGGAACAATGTGTAAAGAGGTACCATACGCTGAGATTCTCCATAGTGGGCTAGAGAGCAATCTAGCAGTCTGTCATTTTCTATAGCCAACTAACCGCCCGATAGAGCACTGTCGTGTGCAGTCA
>oligos_2_TGAGATCACAGCTACATAGTGAGAG_GATAGAGCACTGTCGTGTGCAGTCA_599
TGAGATCACAGCTACATAGTGAGAGGCACCATAGGTATGGTGGCCTCTGCTCTGTCAGTCGCAGGCGTGTTGATTAACCGACCGCCAGGATTTTAAGTTTACCACCTCCTATCCGACTTCCTCCGGTTTAGCTCCGTCAAACGATAGAGCACTGTCGTGTGCAGTCA
>oligos_2_TGAGATCACAGCTACATAGTGAGAG_GATAGAGCACTGTCGTGTGCAGTCA_600
TGAGATCACAGCTACATAGTGAGAGCTAGAATAAGAAGTTCCCGTCTCAACGGTTTGTCTACTATACGATTATTGCAGGTGCTTTTTCGGGAACTGACCGATTGACGGGGCCGCAGCTCAGTAATAGACACCGATGTCCTTCGATAGAGCACTGTCGTGTGCAGTCA
>oligos_2_TGAGATCACAGCTACATAGTGAGAG_GATAGAGCACTGTCGTGTGCAGTCA_601
TGAGATCACAGCTACATAGTGAGAGGACCACCAAAGTCAGCACGCAAGTAGGCGCACGCCGTCTGGTCTCGCCCCCGATGTTCATCAAAGACAGCTTCCGCTTGGCTGAGTGATGGACGACCCAGTAGTTTTACCGGAATACGATAGAGCACTGTCGTGTGCAGTCA
>oligos_2_TGAGATCACAGCTACATAGTGAGAG_GATAGAGCACTGTCGTGTGCAGTCA_602
TGAGATCACAGCTACATAGTGAGAGGTCAGCCGGCAGATTTCACTCCCGGACCGTCGATGCACAGGTGGGCGCCTCTGCCGATGGCTCTCTCTTATCACGCTACGTAGGCCTAGCAGCCCTTAAATAAGGGGGGGAGTGAACGATAGAGCACTGTCGTGTGCAGTCA
>oligos_2_TGAGATCACAGCTACATAGTGAGAG_GATAGAGCACTGTCGTGTGCAGTCA_603
TGAGATCACAGCTACATAGTGAGAGCAAGTCATTTCGGCCTACGTCAAGCCGATCATATACTCTGATTAGGTATTTGGAGAAACACAAATGATTAGAAGTCACAGAAGTGTTGAATGCGATATGAGATTAGTCTTCATCAGGGATAGAGCACTGTCGTGTGCAGTCA
>oligos_2_TGAGATCACAGCTACATAGTGAGAG_GATAGAGCACTGTCGTGTGCAGTCA_604
TGAGATCACAGCTACATAGTGAGAGGGAATAACCCAGTCTCGCAGCTTCTTCTAAACGATCCAGGATTAAGACACTCAAGTTTAGGAGCTTCTGCGTATCGTTACTACGTAACGAGTGGGGCCAGAAACAAGATTTGTCGAGGATAGAGCACTGTCGTGTGCAGTCA
>oligos_2_TGAGATCACAGCTACATAGTGAGAG_GATAGAGCACTGTCGTGTGCAGTCA_605
TGAGATCACAGCTACATAGTGAGAGCGCTTTACGGAGAGATCAAGGTGTAGTTGATATACTCATGAAAAGAGCTTCGCTGTTGTATTGGCCGACCAGAGGAGCCTAGTTGCACACAAATCAGGCGAAGAGCGGAATTGAGAGGATAGAGCACTGTCGTGTGCAGTCA
>oligos_2_TGAGATCACAGCTACATAGTGAGAG_GATAGAGCACTGTCGTGTGCAGTCA_606
TGAGATCACAGCTACATAGTGAGAGGCACGTCGCCTAAATCTCCTACATATCTTGAAGTAAGTTATGTGCGAAGTTCCAAAGCGGCGACAGGGAATGTGGAAGTATACATCAGTAAAACATATGCCGGCTACCAATAGTGAGGATAGAGCACTGTCGTGTGCAGTCA
>oligos_2_TGAGATCACAGCTACATAGTGAGAG_GATAGAGCACTGTCGTGTGCAGTCA_607
TGAGATCACAGCTACATAGTGAGAGCTATGGCGGATAGCTACCCCCCTCTGAGTCAGAATAATCGCGGGGCCCATCAGGCGCACTGACACCTCTAGATAGCGTATGCTTGATTCACACTACATGCGTCCGTGTTAACCTGGCGATAGAGCACTGTCGTGTGCAGTCA
>oligos_2_TGAGATCACAGCTACATAGTGAGAG_GATAGAGCACTGTCGTGTGCAGTCA_608
TGAGATCACAGCTACATAGTGAGAGGACCTGACGCTGGGCGACCGGCTTGAAACGTTAGCCGGAAATTCCAGGCCGCCAACTCGGTACACCCCTGAGGGGGCCGCTTTCCGTCATGCGTTGGGCTCAACACAGTAATAGGGCGATAGAGCACTGTCGTGTGCAGTCA
>oligos_2_TGAGATCACAGCTACATAGTGAGAG_GATAGAGCACTGTCGTGTGCAGTCA_609
TGAGATCACAGCTACATAGTGAGAGGTCACGTGACGGCTAGATAAGCAAGGAAGTAATTGTATTATACGCAAAGCCAAGGATTGCAAAGTTAAAGATCAGACCTTAAGCCAGCAGTGGGGGCACAACTATGCTGATGCTGCCGATAGAGCACTGTCGTGTGCAGTCA
>oligos_2_TGAGATCACAGCTACATAGTGAGAG_GATAGAGCACTGTCGTGTGCAGTCA_610
TGAGATCACAGCTACATAGTGAGAGCAATCTGTACATGCTAGCAGACGCTTACGGTCGCGGGGAGGCTCGTACCCATGTAATGAAGGTTAAGGCAATTAAGTAATTCCCCCGTCGAACTCGCACATATATTGGATCATATCGGATAGAGCACTGTCGTGTGCAGTCA
>oligos_2_TGAGATCACAGCTACATAGTGAGAG_GATAGAGCACTGTCGTGTGCAGTCA_611
TGAGATCACAGCTACATAGTGAGAGGGAAATGCACTTTCCCGGTGTTACTAATTCAAGCCCAACAAAAGCTCAACTGACTTTGTCCTTAGAATAAGAGTTTATTACTCTAGTATCGTAAGACGCATGTGTAGTTGCCAACCCGATAGAGCACTGTCGTGTGCAGTCA
>oligos_2_TGAGATCACAGCTACATAGTGAGAG_GATAGAGCACTGTCGTGTGCAGTCA_612
TGAGATCACAGCTACATAGTGAGAGCGCTTAAATATTCAATGCGCAGGTCAATACCATATAGCCACTCGAGTATTGGAGGGATTATGGCGCTAACAGCGCTTGGGCCGCGCCCCCACCTTCATATGGCGACTCGAGGAACAGGATAGAGCACTGTCGTGTGCAGTCA
>oligos_2_TGAGATCACAGCTACATAGTGAGAG_GATAGAGCACTGTCGTGTGCAGTCA_613
TGAGATCACAGCTACATAGTGAGAGGCAAACTAAACCGCAGACATGACTGAGATGACCCAGGCTCTAGTTGGTTCCCAGGTTTTCAGTACTCGCCGAGACTGGGCCACGTAGTTGTAGGAAGTTAATGACCACTCTGTTCCCGATAGAGCACTGTCGTGTGCAGTCA
>oligos_2_TGAGATCACAGCTACATAGTGAGAG_GATAGAGCACTGTCGTGTGCAGTCA_614
TGAGATCACAGCTACATAGTGAGAGCTATCCTACAATATGTGCTCTCGGCCGTGATATAGACGATTCTTCGGATCTAGGCAGATATGGATGTGGCATAAGCACGAGCAAGACTACACCCCATCAAAGGGAATGCCTTGTGAGGATAGAGCACTGTCGTGTGCAGTCA
>oligos_2_TGAGATCACAGCTACATAGTGAGAG_GATAGAGCACTGTCGTGTGCAGTCA_615
TGAGATCACAGCTACATAGTGAGAGGACGTACGTCAGAGGAATCGCGGTATTAACCAGGAACTGCACCCCCACGGTCGATACCGCTATGTCTCCCACCTTCGCGACCACGCGGTACCTGTCCCGGTGTCCCGTGATGCTATCGATAGAGCACTGTCGTGTGCAGTCA
>oligos_2_TGAGATCACAGCTACATAGTGAGAG_GATAGAGCACTGTCGTGTGCAGTCA_616
TGAGATCACAGCTACATAGTGAGAGGTCCTAGCCCAGTAGGAGCCGGAGCATCGAGCAGGACAATGACCCGTTGCGAGTGTGCGGACGACAGATGAGACACCTTATCCGGTTTTTTTGCCTTAGGACGTGGCTATTTGAACGGATAGAGCACTGTCGTGTGCAGTCA
>oligos_2_TGAGATCACAGCTACATAGTGAGAG_GATAGAGCACTGTCGTGTGCAGTCA_617
TGAGATCACAGCTACATAGTGAGAGCAATGAATGGGTAAAGCTTTGCTGATAACAGGACTAAGCAACCCAACCCAACCGGGATCAAGCAGACCATGGTTCCCAAATTCGCACCACACGGTATCCTCGTTAGCCGAGCAGGAGGATAGAGCACTGTCGTGTGCAGTCA
>oligos_2_TGAGATCACAGCTACATAGTGAGAG_GATAGAGCACTGTCGTGTGCAGTCA_618
TGAGATCACAGCTACATAGTGAGAGGGTAGATTGGTCTCAACATTACATGCATCTCTACGGTACCGAGGTTTAATTTCGCGAAAAGACCGTACGCTTGTCTCTGTGACTGACAAATTGTAGGGGTCATGGCTTCGCACGCAGGATAGAGCACTGTCGTGTGCAGTCA
>oligos_2_TGAGATCACAGCTACATAGTGAGAG_GATAGAGCACTGTCGTGTGCAGTCA_619
TGAGATCACAGCTACATAGTGAGAGCGCTATGACTCATTGCATGGCTTGAGCCTGGTAACTAATACGGGATAGCCCCTGTTCCCGTAGTCCAGACAAAGCAAAGTAGCCGATCGAGGGATTCGAGACAGCGCATTAGTCAACGATAGAGCACTGTCGTGTGCAGTCA
>oligos_2_TGAGATCACAGCTACATAGTGAGAG_GATAGAGCACTGTCGTGTGCAGTCA_620
TGAGATCACAGCTACATAGTGAGAGGCAATTTAGAATGTCCAGGGACGAATAGTGTGCTTTTCTATGTGACGTGCCTGCCTACAGTCTTATCCAGAGGTCTACTCACTATAATTCTTTTTAGCAAATAGACACAGAAAGACGGATAGAGCACTGTCGTGTGCAGTCA
>oligos_2_TGAGATCACAGCTACATAGTGAGAG_GATAGAGCACTGTCGTGTGCAGTCA_621
TGAGATCACAGCTACATAGTGAGAGCTAACTGTTAGTGTGACGTAGTCTACCAAGCGTACGGGGCCGAAATGGTGCCATATCATGTGCAACCTCGCTGTACTCATACTCACCTTTTCAGTAACAATTACCTACACTCTGATCGATAGAGCACTGTCGTGTGCAGTCA
>oligos_2_TGAGATCACAGCTACATAGTGAGAG_GATAGAGCACTGTCGTGTGCAGTCA_622
TGAGATCACAGCTACATAGTGAGAGGACGATTAAAGCTGGGGGGATTAGTTTATTCGGGTTTAGAGCCTAGCTGACAGTAGAGCTCAGTAGGGAAGCGAACGGTACTTGACCCATGCCCACGACAGGCCGCGCAACGGAGAGGATAGAGCACTGTCGTGTGCAGTCA
>oligos_2_TGAGATCACAGCTACATAGTGAGAG_GATAGAGCACTGTCGTGTGCAGTCA_623
TGAGATCACAGCTACATAGTGAGAGGTCCATACTCCACACTGTGAGGCTAGCGGTGAGGAAGGTTTACAATGAGTGGAACCAGATTCTTGGTACTATTCAGCACACGCCCGCTGGGCTCTAAGCCAACCATCTGTGATACAGGATAGAGCACTGTCGTGTGCAGTCA
>oligos_2_TGAGATCACAGCTACATAGTGAGAG_GATAGAGCACTGTCGTGTGCAGTCA_624
TGAGATCACAGCTACATAGTGAGAGCCGGACCCAGGGGTAAAAATGCGGCTAATACCCAATCCTTAGATCGAGAGTACGGTCTGAACAGTCCAGGTCATCCCACTGATTCTTAGTTTTTCAGAATTGCTCTGTTCTTAGGGCGATAGAGCACTGTCGTGTGCAGTCA
>oligos_2_TGAGATCACAGCTACATAGTGAGAG_GATAGAGCACTGTCGTGTGCAGTCA_625
TGAGATCACAGCTACATAGTGAGAGGGTACTCTTGTCACGTGTTGCGCGCTACGCCATTGTGATGCACACGGGCAGAAATATGTACATACCAAGCACGATCTCCGAGCGTGTTCATTAACTGATCCGGGAAAATCACTTCAGGATAGAGCACTGTCGTGTGCAGTCA
>oligos_2_TGAGATCACAGCTACATAGTGAGAG_GATAGAGCACTGTCGTGTGCAGTCA_626
TGAGATCACAGCTACATAGTGAGAGCGCGGCAAGCATCATGAAACGCCCTTGTTCTGTCCATTGCCATTACAGCATCACATAGTAATACTGGTCACAGCAGTAATTTACGGTGACACGGTGCTTAATCTGTTGTGGCGAAGGGATAGAGCACTGTCGTGTGCAGTCA
>oligos_2_TGAGATCACAGCTACATAGTGAGAG_GATAGAGCACTGTCGTGTGCAGTCA_627
TGAGATCACAGCTACATAGTGAGAGGCATTCGTTCCATCCTCATCTGTAGCGCCCTATTTCGTAAGTCAGCGGTTTGGCGCAGTTTCCGGACGTGTGAGATTGGGAGGGCACTCGTCCCCCCAACTAGAACATTCTTGTATCGATAGAGCACTGTCGTGTGCAGTCA
>oligos_2_TGAGATCACAGCTACATAGTGAGAG_GATAGAGCACTGTCGTGTGCAGTCA_628
TGAGATCACAGCTACATAGTGAGAGCTAAGTATGAGTCACGGAGTCCCAAGGGGAGCTGGCTCGCTTTTCTAGCGCCCGCAGGTTATCAGTTGTACAAACATGTTGTTACCTCGGAAGTCAGAATGGCGGTGATCTTGCTTCGATAGAGCACTGTCGTGTGCAGTCA
>oligos_2_TGAGATCACAGCTACATAGTGAGAG_GATAGAGCACTGTCGTGTGCAGTCA_629
TGAGATCACAGCTACATAGTGAGAGGACTGCCGGTACGCTCTCCTCTCCAAAGGTGAGACTAGGAAACAGCAGACCGATAGGCCCCTTAACCAGATGCATAGATACGGGAACTCTGGCGGTTCTCAAGGACACGTTCTTCGCGATAGAGCACTGTCGTGTGCAGTCA
>oligos_2_TGAGATCACAGCTACATAGTGAGAG_GATAGAGCACTGTCGTGTGCAGTCA_630
TGAGATCACAGCTACATAGTGAGAGGTGCGACTCGCATCCACTTCCGGCTGAATCCGAATTCATGAGGTGTTCGTGGCGAACCCGAGATCCGATTGGAGGAAAATGGTGGGGCGCGCAGCAGCTCCACGCCCCGAGTTTCTGGATAGAGCACTGTCGTGTGCAGTCA
>oligos_2_TGAGATCACAGCTACATAGTGAGAG_GATAGAGCACTGTCGTGTGCAGTCA_631
TGAGATCACAGCTACATAGTGAGAGCCGGTGTCGTCGGAACCGCCTAGTCTCCCGTTTTCGACAATTCACGAGAATACTTGGGATCAGCATCCCGTCCGACATGTTCCCTAACAGTTCGTCACAGTGGAAGGAAACTTCGTGGATAGAGCACTGTCGTGTGCAGTCA
>oligos_2_TGAGATCACAGCTACATAGTGAGAG_GATAGAGCACTGTCGTGTGCAGTCA_632
TGAGATCACAGCTACATAGTGAGAGGGTCTCAACTGGCATCCTTTCTAACGTCGTAATTGCGGAGTTTTTATTCACTCAAGCAGCTTTTAGTCAGGAGTCATCACTTTTAGTGGTATAGGTAGCCCTTTCCACTAGTTGGGCGATAGAGCACTGTCGTGTGCAGTCA
>oligos_2_TGAGATCACAGCTACATAGTGAGAG_GATAGAGCACTGTCGTGTGCAGTCA_633
TGAGATCACAGCTACATAGTGAGAGCGCGCGGATACTACGATCGGGCCGTATAACGTCACGTAACTACGCTTCGCCTCCATGGGGCGGTTGGACGCCATTAGTGCTCACGAAGCTAGAACGTTTATTGTGGACCCATGTAACGATAGAGCACTGTCGTGTGCAGTCA
>oligos_2_TGAGATCACAGCTACATAGTGAGAG_GATAGAGCACTGTCGTGTGCAGTCA_634
TGAGATCACAGCTACATAGTGAGAGGCATAGACATATCTTGAGTACTCATTAGTGGTCAAGGTCCACGTTCATTGCTCGTAGCCCAGAGTCCCATATGTCAGACTAGAGGGATTGGTGATGAGCTCTACCACACTTCTTTTCGATAGAGCACTGTCGTGTGCAGTCA
>oligos_2_TGAGATCACAGCTACATAGTGAGAG_GATAGAGCACTGTCGTGTGCAGTCA_635
TGAGATCACAGCTACATAGTGAGAGCTACACGCTAGCTAAGTATTTGGGGGAGGAAGAGAGAAACTTCAGCGTATCCTATCACTTGATGATCCTACCTAGCCAGACTTTTGTCCAGGGTCGGGATTACACTCGAAACTTCCCGATAGAGCACTGTCGTGTGCAGTCA
>oligos_2_TGAGATCACAGCTACATAGTGAGAG_GATAGAGCACTGTCGTGTGCAGTCA_636
TGAGATCACAGCTACATAGTGAGAGGACTCTCGACTAGGATACAGTATGTTTCGATTGCGTAGTACCTACGCTAGCGGTAATACCTCCAACCGTCAACGCTAAATTCAGCAGTTATATCCCGTCCGTAACGACAGGGAATGGGATAGAGCACTGTCGTGTGCAGTCA
>oligos_2_TGAGATCACAGCTACATAGTGAGAG_GATAGAGCACTGTCGTGTGCAGTCA_637
TGAGATCACAGCTACATAGTGAGAGGTGCCTTTTACCTGAGTCAATTGCGACGCGGCGACTCGACGGAGAGCCGAACATGCGTCGAAGCGTGAATCTCACGCTGGTTATTGAATGTATTTCTTCAAGATATTTCAGGAGGTGGATAGAGCACTGTCGTGTGCAGTCA
>oligos_2_TGAGATCACAGCTACATAGTGAGAG_GATAGAGCACTGTCGTGTGCAGTCA_638
TGAGATCACAGCTACATAGTGAGAGCCGTCACCCTGACTAACGACGCTTCGTTAAAATGCAGTCGAGCCCCGAGTCTTATATCTGACGTAATAGAGATGGGTTTATTGAGGAATTAAGAGGAGTCAACTTAGACTGCAGGAGGATAGAGCACTGTCGTGTGCAGTCA
>oligos_2_TGAGATCACAGCTACATAGTGAGAG_GATAGAGCACTGTCGTGTGCAGTCA_639
TGAGATCACAGCTACATAGTGAGAGGGTCAGGATGCGGCTTCCCTCTCCTAAGGGATTTATGCCTCCGGAAGCCCGGGACCGACCCCCCCTCAAAGAATTCGCCAGAAAGGACTATATTCGACGAAACTTGTCCCAGCCTTCGATAGAGCACTGTCGTGTGCAGTCA
>oligos_2_TGAGATCACAGCTACATAGTGAGAG_GATAGAGCACTGTCGTGTGCAGTCA_640
TGAGATCACAGCTACATAGTGAGAGCGCCCAAGCGTTTGTCTCGGCCATGTTTCTGGGCGGACGGATTCGTGGCGATCCCAGCTCAATTCGCTGGCAGGCTGTGTTGCGGCCGACTGTTCCCGAACTTCTACGGACACTGGCGATAGAGCACTGTCGTGTGCAGTCA
>oligos_2_TGAGATCACAGCTACATAGTGAGAG_GATAGAGCACTGTCGTGTGCAGTCA_641
TGAGATCACAGCTACATAGTGAGAGGCAGGAGTCCGTCACCGTTGCTTACCAATAAAGATGTCCCGTAAATTCCGCTCGGAAGAGAGGTGGAAATCTGAGCCATATTCAAACAATATGGAGCTACGAGGCTGGTGCATTCGCGATAGAGCACTGTCGTGTGCAGTCA
>oligos_2_TGAGATCACAGCTACATAGTGAGAG_GATAGAGCACTGTCGTGTGCAGTCA_642
TGAGATCACAGCTACATAGTGAGAGCTACTGATAACGCAAATGACTGCGGCCGCGCCCAACGTAGGTCCTGAGCCCTTGCAGAGACGTAGCGGCCTTGCCTACAGGTATGTATTAACAGAGGATGTACTTATGGGCCAGGTGGATAGAGCACTGTCGTGTGCAGTCA
>oligos_2_TGAGATCACAGCTACATAGTGAGAG_GATAGAGCACTGTCGTGTGCAGTCA_643
TGAGATCACAGCTACATAGTGAGAGCATTAAGCGTCTGTATTGTCGCTGGCGTTAGGAGCAGTCTGAATATGTGATAAGCATAAGAAGCATCCAGATTAAAAATCGTCCGATATGAATTTATAGAGGTCATCACTCTCTGGCGATAGAGCACTGTCGTGTGCAGTCA
>oligos_2_TGAGATCACAGCTACATAGTGAGAG_GATAGAGCACTGTCGTGTGCAGTCA_644
TGAGATCACAGCTACATAGTGAGAGGTGCCATGCGTGTAGATACTGTCAACCGAAGTCCGATAATCCTATTGATGCAACTGCCGCTGGACTGAACAACAACGATCAATATGTCCGGATACAGTCTGCACAACTCAAGTGGAGGATAGAGCACTGTCGTGTGCAGTCA
>oligos_2_TGAGATCACAGCTACATAGTGAGAG_GATAGAGCACTGTCGTGTGCAGTCA_645
TGAGATCACAGCTACATAGTGAGAGCCGTGTTCTTTTCAACGAGCCTCCAATGACGACCAGGGAGAGCATTGTGTAAGTCCGGACCGCCGATAAAGACTCTACCCTACCCAACGACGAGGTCGAGCTGTTACGTCCCACGCCGATAGAGCACTGTCGTGTGCAGTCA
>oligos_2_TGAGATCACAGCTACATAGTGAGAG_GATAGAGCACTGTCGTGTGCAGTCA_646
TGAGATCACAGCTACATAGTGAGAGGGTGAATCTCTACCTCAAGAGAATGCACGCGAAGGGGGAGAAATTTGCCAAAATAAGGTCCATAAATCACATTTAGGTATCTTTTGACCATATGCGACTGCCTCGTCGAAAGCCCCCGATAGAGCACTGTCGTGTGCAGTCA
>oligos_2_TGAGATCACAGCTACATAGTGAGAG_GATAGAGCACTGTCGTGTGCAGTCA_647
TGAGATCACAGCTACATAGTGAGAGCGCCGTGGATCTATATGGATTAGTCTAATTTTAGCGGAGATCTAGGCTCCAGGGTCCATCCCAGTGTTACATGTGTGTTGGATGGACGCAAGAGCTCGAGTAGCTGTGGCGTCGTACGATAGAGCACTGTCGTGTGCAGTCA
>oligos_2_TGAGATCACAGCTACATAGTGAGAG_GATAGAGCACTGTCGTGTGCAGTCA_648
TGAGATCACAGCTACATAGTGAGAGGCAGCTTGTCCGCACAGGCTGTCGGGACATATCAGAGATATAGTAGTCATTAAACCCCGCTTTCTCGGATTGCCAATATGTTTGTACAAACGATTTAATCGACCCGGCGCATAACCCGATAGAGCACTGTCGTGTGCAGTCA
>oligos_2_TGAGATCACAGCTACATAGTGAGAG_GATAGAGCACTGTCGTGTGCAGTCA_649
TGAGATCACAGCTACATAGTGAGAGCTTCCCCTAGTGACAGATCAAAAATTGTATTCTGCTCCCGACCCCATGCGCCACTATCGTTCTACATCCCCGTATCCCGCGCCACCTTCCTCCCGTCAGGGTCCGACGTTAGCGTACGATAGAGCACTGTCGTGTGCAGTCA
>oligos_2_TGAGATCACAGCTACATAGTGAGAG_GATAGAGCACTGTCGTGTGCAGTCA_650
TGAGATCACAGCTACATAGTGAGAGCATTTTATCTCGATGGCGGTACACCCCTGTTGTGGTCGTTTCCGGTAAGATTGTGAAAGGGCTAACTTGGTTGCAGTCGTAGTGCGCAGTGAAGGATGACACTTACTACTATACGTGGATAGAGCACTGTCGTGTGCAGTCA
>oligos_2_TGAGATCACAGCTACATAGTGAGAG_GATAGAGCACTGTCGTGTGCAGTCA_651
TGAGATCACAGCTACATAGTGAGAGGTGATGCAACATTCACTGCTGTATGTGGGCGGGCAAATGTAACCGCGAATCAAGTCAGCCGTTGCCGCCCCTCGAGAAAATCTTCCCTATAGAGATCTTTGTATGCTACGCCGAGTGGATAGAGCACTGTCGTGTGCAGTCA
>oligos_2_TGAGATCACAGCTACATAGTGAGAG_GATAGAGCACTGTCGTGTGCAGTCA_652
TGAGATCACAGCTACATAGTGAGAGCCGAGAAGGATATTCAAGCTCAGGATGTTGTTGTCCCCCGAGCCGACTTCTACTCCCTATATCACCCGTGTCCATCGGTACTACGGACTTGAAGCTCAAATATTTTACAAGGAGGCCGATAGAGCACTGTCGTGTGCAGTCA
>oligos_2_TGAGATCACAGCTACATAGTGAGAG_GATAGAGCACTGTCGTGTGCAGTCA_653
TGAGATCACAGCTACATAGTGAGAGGGTGTTCCCTTATTATCGGCGGTGAAGTGGACCCCGTAAGGTCCAAGTTCCTGGGGGCGGACACAACTTCACAAAGAAATGTGACCTTTTTGCTCGTGTAAACTGCAATCTAATCGCGATAGAGCACTGTCGTGTGCAGTCA
>oligos_2_TGAGATCACAGCTACATAGTGAGAG_GATAGAGCACTGTCGTGTGCAGTCA_654
TGAGATCACAGCTACATAGTGAGAGCGCAACAGTGATCATCGTTTGCGTTGACGCATCTCGGATTACGAGCCGCATGTACTTGTATGTCTCGCGGATAGCTACCGGATAAACTAATTTGTCGGTAAGAAATGAGCTTAACAGGATAGAGCACTGTCGTGTGCAGTCA
>oligos_2_TGAGATCACAGCTACATAGTGAGAG_GATAGAGCACTGTCGTGTGCAGTCA_655
TGAGATCACAGCTACATAGTGAGAGGAGTTGCCGAATGCCTGTCATTCGACCACACGTTTTATCAGCGCTCTGGAAACATATCCGGAGCACCGCTAGCATAAGTGCCTCCCCGTTCGATTCTATGGCTTTGGGTCGCATTGGGATAGAGCACTGTCGTGTGCAGTCA
>oligos_2_TGAGATCACAGCTACATAGTGAGAG_GATAGAGCACTGTCGTGTGCAGTCA_656
TGAGATCACAGCTACATAGTGAGAGCTTCGGAGCCCAATGCCCCAAAGGCGGGGATAATCAACAACCATTGACTTCCTTACTTGCGGTTACAGGGCGTAGTAACAGCTCCCATAGATTAAAGTGAGCGTGGTATTTTGCCAGGATAGAGCACTGTCGTGTGCAGTCA
>oligos_2_TGAGATCACAGCTACATAGTGAGAG_GATAGAGCACTGTCGTGTGCAGTCA_657
TGAGATCACAGCTACATAGTGAGAGCATGCCGCTGCGGCTTGAAATATTGATGCGAAACCCGATCTTTTCGACAATACAATTCTTCACTCATCAGATTCACACTTAGAAAGCCGCTTTTAGCGATATGGTTCCCCGCGGTACGATAGAGCACTGTCGTGTGCAGTCA
>oligos_2_TGAGATCACAGCTACATAGTGAGAG_GATAGAGCACTGTCGTGTGCAGTCA_658
TGAGATCACAGCTACATAGTGAGAGGTGAACTGTGAAACACCTTGGAGAGCCTCACCATCCGGGTCCTACCGACAAGGTAATACAACATACCATGGGTTTGGTGTCACCACCGCGTCATCAGCAGGTGGTTGCACTTGGTTCGATAGAGCACTGTCGTGTGCAGTCA
>oligos_2_TGAGATCACAGCTACATAGTGAGAG_GATAGAGCACTGTCGTGTGCAGTCA_659
TGAGATCACAGCTACATAGTGAGAGCCGACTGGATGTACGTGAAATCTCGACCTGTGCCACGGATGGGGAATCCCGCAGCCGAAGATAGCGGATCATCTGGCTGCTAGCCGCGAAGTCCGGGCCCTCAAATACGTCCATCGCGATAGAGCACTGTCGTGTGCAGTCA
>oligos_2_TGAGATCACAGCTACATAGTGAGAG_GATAGAGCACTGTCGTGTGCAGTCA_660
TGAGATCACAGCTACATAGTGAGAGGGTTCGTTATTGCCGACCGCTAATCGACCAGCATTGCCTGATTACGGTATCTATCGCTAAACTGCCCCCGTTGGTGCGTAGAGTTGGTCAGTAGAGTACCTCAGTCAGCGAGCGCCCGATAGAGCACTGTCGTGTGCAGTCA
>oligos_2_TGAGATCACAGCTACATAGTGAGAG_GATAGAGCACTGTCGTGTGCAGTCA_661
TGAGATCACAGCTACATAGTGAGAGCGCATGGGCATCTCGGTGTTGTCCGTATGAAAATCTGCTCAGTGAGGCGTTTATCACACTGTTCTTGCAACGCGAGCTGGCTACCAACGTTGAATGCGGTCATAGACCCTAGCCTGGGATAGAGCACTGTCGTGTGCAGTCA
>oligos_2_TGAGATCACAGCTACATAGTGAGAG_GATAGAGCACTGTCGTGTGCAGTCA_662
TGAGATCACAGCTACATAGTGAGAGGAGTACTTGCTAGTGAGCACTAGAATCGGTTTACTCAGGTCACCAAAGCCCCTATTTAACCCTCGAGAGATGCTAGGGTTTGGCTGTACGGAAAATTAGCTAGGGGTTGCGATCAACGATAGAGCACTGTCGTGTGCAGTCA
>oligos_2_TGAGATCACAGCTACATAGTGAGAG_GATAGAGCACTGTCGTGTGCAGTCA_663
TGAGATCACAGCTACATAGTGAGAGCTTAAAGATTCTGCTCTTACAGAAATACGATTGAGTAGCGCAAACGAGCCCGAGGCCCGGAACTGATTCGTCCGGCTCATCTCAGGTTGTGCGGTGATCGAGGCAGAGTGCGGAAACGATAGAGCACTGTCGTGTGCAGTCA
>oligos_2_TGAGATCACAGCTACATAGTGAGAG_GATAGAGCACTGTCGTGTGCAGTCA_664
TGAGATCACAGCTACATAGTGAGAGCATGGGTAGAGGCGAATGAATCGTCTTATGTTCATATTCGGCGCTACCATTGCTGCATTCGGCGGGACCGAGATCGGTTTGAAGATCCGTTCACCTCCTTAGCTAACAAATAATTGGGATAGAGCACTGTCGTGTGCAGTCA
>oligos_2_TGAGATCACAGCTACATAGTGAGAG_GATAGAGCACTGTCGTGTGCAGTCA_665
TGAGATCACAGCTACATAGTGAGAGGTGTATGCCGCCGTAGTCAGTCTACATAGATCATGTCCGGATTCGTCCCATAACCCGACTGGTTGCAATTTTGCGGACTCAGTCACCGATCATCTGGGTCTCCATGGCAGTCTACCCGATAGAGCACTGTCGTGTGCAGTCA
>oligos_2_TGAGATCACAGCTACATAGTGAGAG_GATAGAGCACTGTCGTGTGCAGTCA_666
TGAGATCACAGCTACATAGTGAGAGCCGCTCAGATTCGTAGCCTAATCCTCGTACTAAGGCCGTCTATTCCAGAGCTGCGTCGAATGATGATTCACTGCTGGAGAGACTACTCCAATTGCAGTTGCTCACGATTTAAGAATCGATAGAGCACTGTCGTGTGCAGTCA
>oligos_2_TGAGATCACAGCTACATAGTGAGAG_GATAGAGCACTGTCGTGTGCAGTCA_667
TGAGATCACAGCTACATAGTGAGAGGGTTGCCTCAAGATAATTCGCCCGCAGGTTTCATGAGAAAGTTCTCGAATGCGCCTTAACGCGCAAAAGCATGTTTATACTAAACCGTTCTCGTGTTCATTGATTATTTTCTTCGTGGATAGAGCACTGTCGTGTGCAGTCA
>oligos_2_TGAGATCACAGCTACATAGTGAGAG_GATAGAGCACTGTCGTGTGCAGTCA_668
TGAGATCACAGCTACATAGTGAGAGCGGACACGGTCTTGACAGTTCCCCTACGGCCTCCGGCGGTATAGCGCCCCTGACACGTAGTAGGAGGAGAAATGGTCCGATTCGTAAAAGTCCAGCGCGGTGAGCCACATGTTCATCGATAGAGCACTGTCGTGTGCAGTCA
>oligos_2_TGAGATCACAGCTACATAGTGAGAG_GATAGAGCACTGTCGTGTGCAGTCA_669
TGAGATCACAGCTACATAGTGAGAGGAGGGTCCAATCGCTTTAAACAAAAAGACCTGTGAGGAGTTTTTGACCGCCCATTGAGGTATGTACTGTATCTTCATCAGATGGCGTCGAGATTGTCGTATAGAGGGGAAAAACGGCGATAGAGCACTGTCGTGTGCAGTCA
>oligos_2_TGAGATCACAGCTACATAGTGAGAG_GATAGAGCACTGTCGTGTGCAGTCA_670
TGAGATCACAGCTACATAGTGAGAGCTTATTAGATGCGCACTTGGGCCTGACCATTCTTCTTCCGGTCAGATTGGGTGAACGAATTGTTCAATTCATGATTGAGCACCTTGTTACTAACCATCCATGGAGCCCATGGGAAACGATAGAGCACTGTCGTGTGCAGTCA
>oligos_2_TGAGATCACAGCTACATAGTGAGAG_GATAGAGCACTGTCGTGTGCAGTCA_671
TGAGATCACAGCTACATAGTGAGAGCATCGAGTTCAGCCGGCGCTATACTACGCCAACGACATTCTAGCGACAAGGATACCGTGCCAAACGTGAGGACCGGATTGCACAACCTAGCGTTTTTGACGAGGCTTTTAACTCGCCGATAGAGCACTGTCGTGTGCAGTCA
>oligos_2_TGAGATCACAGCTACATAGTGAGAG_GATAGAGCACTGTCGTGTGCAGTCA_672
TGAGATCACAGCTACATAGTGAGAGGTGTTATATAATCGATTACGCGTGGGTCCTCGGTAGACCGGGTACAGCTCACAGCAGTCGGCACCGCTCGGACGGGTCGTAGTGGGAACTCTCACTGATTTCTGTTCAAGAAATTGGGATAGAGCACTGTCGTGTGCAGTCA
>oligos_2_TGAGATCACAGCTACATAGTGAGAG_GATAGAGCACTGTCGTGTGCAGTCA_673
TGAGATCACAGCTACATAGTGAGAGCCGCAGGGCTATCCCCCTCAACGACAAGATCCAGCATACGTTTGGGCCCCTATGTGTAGGTATTAATGTAAATTGTACTGGCATAAGACTTCTCTCTCAAAAATCCCCATGCGCTTCGATAGAGCACTGTCGTGTGCAGTCA
>oligos_2_TGAGATCACAGCTACATAGTGAGAG_GATAGAGCACTGTCGTGTGCAGTCA_674
TGAGATCACAGCTACATAGTGAGAGGCTGTCATCGGCAGGAGGTTGTCTTGTGCTTTAATGTCTCGCAAACGCTACGACTAAGGGTAAAGTAGTAGGAACTCCATGTACCGCGCATAGAATCAACACATGATTAATCTCGAGGATAGAGCACTGTCGTGTGCAGTCA
>oligos_2_TGAGATCACAGCTACATAGTGAGAG_GATAGAGCACTGTCGTGTGCAGTCA_675
TGAGATCACAGCTACATAGTGAGAGCGGAGTTGTTCAAGCATGGCCCTCTCACGGTGATGTGACAATATTTTACCTGATTAGATGCCCAATATAGTACCGGGAGGACGGTCGGCGTTTCTGTTACACTCGAGCATTAAATCGGATAGAGCACTGTCGTGTGCAGTCA
>oligos_2_TGAGATCACAGCTACATAGTGAGAG_GATAGAGCACTGTCGTGTGCAGTCA_676
TGAGATCACAGCTACATAGTGAGAGGAGGGACAGAATGGCGATTCCACCCATCTGGAGACCCATTCAAACGTGCTGCCGCCCGGAGTATCCAAGCCGGGACAATAACGCTGAACCCCCCGCAAGATAGCCAGTTTCCACAGGGATAGAGCACTGTCGTGTGCAGTCA
>oligos_2_TGAGATCACAGCTACATAGTGAGAG_GATAGAGCACTGTCGTGTGCAGTCA_677
TGAGATCACAGCTACATAGTGAGAGCTTTTCCCGTTGGAATTCATGAAGCCGTTGCACCTACAGCTAAGGGGGGAATGTTGCATCCGGAATTGGGTGTTTGGAACCAATCCGGGCGAGTTTACATCTTAATATTCCTTATACGATAGAGCACTGTCGTGTGCAGTCA
>oligos_2_TGAGATCACAGCTACATAGTGAGAG_GATAGAGCACTGTCGTGTGCAGTCA_678
TGAGATCACAGCTACATAGTGAGAGCATCCTACAAGTATTGTCAAGCATCAAGGGCGAGTGCCCCTGGGAGACGTGCCCCAATTGCCAACCCCCTGGTAGCCCTGTGACTGGTTAACTGAGAGGTCATTCAGACCTGCCCTGGATAGAGCACTGTCGTGTGCAGTCA
>oligos_2_TGAGATCACAGCTACATAGTGAGAG_GATAGAGCACTGTCGTGTGCAGTCA_679
TGAGATCACAGCTACATAGTGAGAGGTGGCGCGGATTTCAACTAATGGCCTCACGGTTTCCCCCTTAGAGCGAATCAGTGATTCTAACAGGAGCTGCTTAAGTATGCCCTTTTGAACCTCCCCGGAGCTCAAGTAGATACCCGATAGAGCACTGTCGTGTGCAGTCA
>oligos_2_TGAGATCACAGCTACATAGTGAGAG_GATAGAGCACTGTCGTGTGCAGTCA_680
TGAGATCACAGCTACATAGTGAGAGCCCCGCATCCTTTTCACCCGTCGACTAAGATGAGACGGGCCCGGAAGTCCCGATTCAGCGCCTCACAGGAGCGTGGCCGGACTATAAATCATTCCAACTTAGGAGCCCCGATGGTACGATAGAGCACTGTCGTGTGCAGTCA
>oligos_2_TGAGATCACAGCTACATAGTGAGAG_GATAGAGCACTGTCGTGTGCAGTCA_681
TGAGATCACAGCTACATAGTGAGAGGCTGAGGTTCTCTGACTTGATCCGCCTTCATAAGAGGCATAGGCGCTGACTCGGCTAAGGTTCCCCGCAATCGATCGACCGAGGATTCGACCTGACTATGCCCGGTTTGGCACTAGGGATAGAGCACTGTCGTGTGCAGTCA
>oligos_2_TGAGATCACAGCTACATAGTGAGAG_GATAGAGCACTGTCGTGTGCAGTCA_682
TGAGATCACAGCTACATAGTGAGAGCGGCACCGAAGACTACGACCAGTGACCACGACCCCTGATGTCATTCGCTATCTAGGAAGGGTGCTCGGCTGTCCATAATGGCTCCTGAGAAACATTGGCCCGGATATAGACTTACCCGATAGAGCACTGTCGTGTGCAGTCA
>oligos_2_TGAGATCACAGCTACATAGTGAGAG_GATAGAGCACTGTCGTGTGCAGTCA_683
TGAGATCACAGCTACATAGTGAGAGGAGGCTTAATGCCGGGAATACAGAGGTGATTGATGCTCTGGCGCCGAACTTTTTAAACATACACATGGCCAGTGTGCTCTTTTGGTGTAGCTGATCGTTACAACGCCTGACGGGTACGATAGAGCACTGTCGTGTGCAGTCA
>oligos_2_TGAGATCACAGCTACATAGTGAGAG_GATAGAGCACTGTCGTGTGCAGTCA_684
TGAGATCACAGCTACATAGTGAGAGCTTTATCCTGCTGTTGTAGTCCGCCCGTTTGAACATGCAATTTGGGGGCTGTCGAATAGTGACGCTGTGACATCAAATAAACTAAACCCTCCGTCAAGCTAGTAGAGCGACCAGGGCGATAGAGCACTGTCGTGTGCAGTCA
>oligos_2_TGAGATCACAGCTACATAGTGAGAG_GATAGAGCACTGTCGTGTGCAGTCA_685
TGAGATCACAGCTACATAGTGAGAGCATATCGTCTCGTACTCCTCGCGGAATAAGCAAACACTTGTAAATGCGTATACCGAAAATAGCTATCCGGTTTTCATGGGTGCATACATTTCGTCTGTGTATGGTAACTATTATTCGGATAGAGCACTGTCGTGTGCAGTCA
>oligos_2_TGAGATCACAGCTACATAGTGAGAG_GATAGAGCACTGTCGTGTGCAGTCA_686
TGAGATCACAGCTACATAGTGAGAGGTGGGCTAGCTCTTCCCAACGTCGCAGTGTAATGGGGATCAAGACTTTGCCGGTACTGTGGCAATACAGAAACAAATAAGGTATAGCGAAAAGCTTGGCGCGCCAGGGCGACCCTACGATAGAGCACTGTCGTGTGCAGTCA
>oligos_2_TGAGATCACAGCTACATAGTGAGAG_GATAGAGCACTGTCGTGTGCAGTCA_687
TGAGATCACAGCTACATAGTGAGAGCCCCCGGTAACTTTGTTGAACGAGTACTTTTAGCAAACACTAACCAAACGCGACCCACAAGGGGGTGTCCCCTACTGCATTGTGATCTTTCGCTCGTGCTTCCCTGGGCTACCTACGGATAGAGCACTGTCGTGTGCAGTCA
>oligos_2_TGAGATCACAGCTACATAGTGAGAG_GATAGAGCACTGTCGTGTGCAGTCA_688
TGAGATCACAGCTACATAGTGAGAGGCTTGATAGGGTGTTAAACTTGACGCCAACGTATTGATAAAATAGGGTACACGAGTAGCCCAGGTCGAGCGTTTCCTCCACCGAGCGTGATTTCCAACGTGCACTGAACATGCCTACGATAGAGCACTGTCGTGTGCAGTCA
>oligos_2_TGAGATCACAGCTACATAGTGAGAG_GATAGAGCACTGTCGTGTGCAGTCA_689
TGAGATCACAGCTACATAGTGAGAGCGGCTGTGGTACGCGAGATTGCCATCCGTACGTTGTCTACTCTCCGAGTTGATGGGATTATCGCCTTTTGGCTGAAGACCGCGTATAGGGCCCCGTTGCCGTCGATAAAGTTGGCCCGATAGAGCACTGTCGTGTGCAGTCA
>oligos_2_TGAGATCACAGCTACATAGTGAGAG_GATAGAGCACTGTCGTGTGCAGTCA_690
TGAGATCACAGCTACATAGTGAGAGGAGCCCGCACGTGCCAGGTGCTCACAACGATCAGCGCTGGACGCTGGGGGCTGGAGCAGTGAAGTCTTTTAGGTACATAGTCGAGTTGGTTATTACTACGACGGTCCGCTAGTTCAGGATAGAGCACTGTCGTGTGCAGTCA
>oligos_2_TGAGATCACAGCTACATAGTGAGAG_GATAGAGCACTGTCGTGTGCAGTCA_691
TGAGATCACAGCTACATAGTGAGAGCTTGGCTTGCGGCCATATCGTAGCATGAAAGTTCCACTAGATTACATACATGTCCAGTGATATCGTCCCAACGTGAAGATAGAGTGGCTCCGTTCTAAATGAGCCAGTCACCATCCCGATAGAGCACTGTCGTGTGCAGTCA
>oligos_2_TGAGATCACAGCTACATAGTGAGAG_GATAGAGCACTGTCGTGTGCAGTCA_692
TGAGATCACAGCTACATAGTGAGAGCATAACATAAGGCACACAATCGGTCTGCTAAACTTGTCCTTGCATGTTAGGTGTATATGGTCATTTGACTTGGTGGCGGAATTCTGTGCACTCTGGACCTCACATTCACGAGTACCCGATAGAGCACTGTCGTGTGCAGTCA
>oligos_2_TGAGATCACAGCTACATAGTGAGAG_GATAGAGCACTGTCGTGTGCAGTCA_693
TGAGATCACAGCTACATAGTGAGAGGGATAACTATAACGCATACCACCGAAAATAATTAAGCCTCCCTCGCGGCCCAGTTAGGTATGGGAAGGCTGCCCCTTCCGAGTACCGATCCTCGATCCTTGCACCTGCCCTCCTACGGATAGAGCACTGTCGTGTGCAGTCA
>oligos_2_TGAGATCACAGCTACATAGTGAGAG_GATAGAGCACTGTCGTGTGCAGTCA_694
TGAGATCACAGCTACATAGTGAGAGCCCATAATAAAGGAATACTTTAGCACTTGCCCTAGCCGACAAGGCGAATTTGTTGTGCCGAGATGCCTCTGCCAAGGTAACGTGTGCGGGGCAGATGTCCAGAGTGTCGAGTCCCAGGATAGAGCACTGTCGTGTGCAGTCA
>oligos_2_TGAGATCACAGCTACATAGTGAGAG_GATAGAGCACTGTCGTGTGCAGTCA_695
TGAGATCACAGCTACATAGTGAGAGGCTTCTCATCCCGCAGATGTATTCAGTTACTGCGCTTTAAAGACTAGTCCTCGAACCAGTAGTTCCCCATGTACAAAGTAGCCGTAGCCCTTCGCGCAAGCACGCTGGGCGATATTCGATAGAGCACTGTCGTGTGCAGTCA
>oligos_2_TGAGATCACAGCTACATAGTGAGAG_GATAGAGCACTGTCGTGTGCAGTCA_696
TGAGATCACAGCTACATAGTGAGAGCGGGTACAACCTGTCCCTTACATGGAAATCATCCTCCGTGGCTGGAGTCAGTATTCAAGCTTCATTGCGTTCGTCGGATAGGAGTATAGGCGGAACTACTTGTTTTCGATCATTCTGGATAGAGCACTGTCGTGTGCAGTCA
>oligos_2_TGAGATCACAGCTACATAGTGAGAG_GATAGAGCACTGTCGTGTGCAGTCA_697
TGAGATCACAGCTACATAGTGAGAGGAGCGGACCGGGAGCTTCCCTTGCACGTAGACTCTGCTTCGGGAGCACACAAAACCGAGGATCACCAAGTACTTACCGGCATACCGCCAGGCGGCCCGAACCATGTAGTTTAGTAGGGATAGAGCACTGTCGTGTGCAGTCA
>oligos_2_TGAGATCACAGCTACATAGTGAGAG_GATAGAGCACTGTCGTGTGCAGTCA_698
TGAGATCACAGCTACATAGTGAGAGCTTGCGCCGGACAGCAGATTCAGCTCAAACGAAGTACAGGCAGTGTCCGACACGTTACGCCCGAATCCTTGGCTGCAATAGACAGCTGTACTCTTTACTGTAGAGCGACTTGTTTTCGATAGAGCACTGTCGTGTGCAGTCA
>oligos_2_TGAGATCACAGCTACATAGTGAGAG_GATAGAGCACTGTCGTGTGCAGTCA_699
TGAGATCACAGCTACATAGTGAGAGCAAAGGCTAGAAGTTCGACAATGACCATTCTGAGGCTGGCTGTTGATCAAGCCCCACACTCATAAAAAGTCCCGTGCCGTATTTTACACAGGCGAAGTGTTTCGGCGCTTAAAGATCGATAGAGCACTGTCGTGTGCAGTCA
>oligos_2_TGAGATCACAGCTACATAGTGAGAG_GATAGAGCACTGTCGTGTGCAGTCA_700
TGAGATCACAGCTACATAGTGAGAGGGATTGCTGAGAGAACCCCACGGTGGTATTAAACCGAAGCCCACTTCGCTTACCGCTGAACTGTATTCACTGATGACCTTGGCCAGACGATGATAAAGTCAGTTCTTTATTTATTCGGATAGAGCACTGTCGTGTGCAGTCA
>oligos_2_TGAGATCACAGCTACATAGTGAGAG_GATAGAGCACTGTCGTGTGCAGTCA_701
TGAGATCACAGCTACATAGTGAGAGCCCAATGTGACGGATATGCCCACCGAGGCTGTAGAGCAAGGGAAAGTACAAATCCTGCACTGCCTACTGAACCTCATGTAAGTCACTGTTTGTCCTTTTCAGCACAGACCTTACGAGGATAGAGCACTGTCGTGTGCAGTCA
>oligos_2_TGAGATCACAGCTACATAGTGAGAG_GATAGAGCACTGTCGTGTGCAGTCA_702
TGAGATCACAGCTACATAGTGAGAGGCTACCACTAGATATGCAGGGGGCGAATTGCGAGCGAAAGCCAGAGACACTCCCGTTAGATATATGATTATACGAGTGCTCTCAAGCCCATTTACCCACTTGGTCTCTCATGTTCCCGATAGAGCACTGTCGTGTGCAGTCA
>oligos_2_TGAGATCACAGCTACATAGTGAGAG_GATAGAGCACTGTCGTGTGCAGTCA_703
TGAGATCACAGCTACATAGTGAGAGCGGGATTACATACATGATACTATCGATGAGTTACTCGAGGTGGTCTACGGAAGGCTCTCGGAAACCGAATCGTAAGCTTACCTATGGAAACGTAGTAACGTACTAGCAGCCACCTGGGATAGAGCACTGTCGTGTGCAGTCA
>oligos_2_TGAGATCACAGCTACATAGTGAGAG_GATAGAGCACTGTCGTGTGCAGTCA_704
TGAGATCACAGCTACATAGTGAGAGGAGAAACGACAATATGAATCATACGAGAATCAGTCAGCCACACTGTTGGCACCTATTGCAATCCATCATGCTGTGTGAGGACAAGTTCGTTTGACATTTTATACTCTTTCAGCCTGGGATAGAGCACTGTCGTGTGCAGTCA
>oligos_2_TGAGATCACAGCTACATAGTGAGAG_GATAGAGCACTGTCGTGTGCAGTCA_705
TGAGATCACAGCTACATAGTGAGAGGTCGACGGTGCAGCACTTTGCACATGTTGTTCTCATTGGCTCCGCAACACCGGATACGCAAACTTGTTCACCTTCTGAGCGCATTACATCCCAAGATCAAAGGAACTCAGAAACGTGGATAGAGCACTGTCGTGTGCAGTCA
>oligos_2_TGAGATCACAGCTACATAGTGAGAG_GATAGAGCACTGTCGTGTGCAGTCA_706
TGAGATCACAGCTACATAGTGAGAGCAAACCTCAGGCCTCAAGATGAATGTGTAGTCAAGGGTGAGATCATTGCGAGCAGCATTTCCGCAGGGCCCCCCTACATCGGCGTGAACGGAACGAGTCGTATTGTCGAGGGGCCTGGATAGAGCACTGTCGTGTGCAGTCA
>oligos_2_TGAGATCACAGCTACATAGTGAGAG_GATAGAGCACTGTCGTGTGCAGTCA_707
TGAGATCACAGCTACATAGTGAGAGGGAGCATCACGGGGCGAACCGATAAGTTGAATGACGGAGTATCGACTTCTCCTTACAAGCATACATATAGAACCGCGCAGGCAATGTAGTGTCATTCGTCCTCGATTGGATGTTTACGATAGAGCACTGTCGTGTGCAGTCA
>oligos_2_TGAGATCACAGCTACATAGTGAGAG_GATAGAGCACTGTCGTGTGCAGTCA_708
TGAGATCACAGCTACATAGTGAGAGCCCAAAGGAAGTGCAGGCAATGCTCTTCACCATAAGGCCGGGGCGCCCACCAGTGTGTGTAATGTGCGTTGAACTCGGAGATGGTAATCCTTCCACAAAGCCTCGAGACAGTTGAGGGATAGAGCACTGTCGTGTGCAGTCA
>oligos_2_TGAGATCACAGCTACATAGTGAGAG_GATAGAGCACTGTCGTGTGCAGTCA_709
TGAGATCACAGCTACATAGTGAGAGGCTAGGGCCCCGGTCGTGCTCAGTCGGCGATTAGCCTTCACTAGAAATCTGTGCGACGGTTAGCTGCGGTTACGCCTCTTCTGATTTGTCTCACCCGCTACCTGGTAAATACTCAACGATAGAGCACTGTCGTGTGCAGTCA
>oligos_2_TGAGATCACAGCTACATAGTGAGAG_GATAGAGCACTGTCGTGTGCAGTCA_710
TGAGATCACAGCTACATAGTGAGAGCGGTGCCAGGGTATAAAAAGCAAGCATCGCCTTCGAATGGTTGCAGCAAAACGGCTACCCGGTTCTCGTGATGAAAACACGGGATTCACCGAAGTATTTGTGGACAGCGCTTACGAGGATAGAGCACTGTCGTGTGCAGTCA
>oligos_2_TGAGATCACAGCTACATAGTGAGAG_GATAGAGCACTGTCGTGTGCAGTCA_711
TGAGATCACAGCTACATAGTGAGAGGAGATTTGCCATATGCCTGGGTCGCTTCTCTCGCTACGGCTGTCGACGGACTATGCATGCCAGTGAATCGTCTACGAATTCTTGCTTGCGCATTGTGAACGATATAATGTTCTTCCCGATAGAGCACTGTCGTGTGCAGTCA
>oligos_2_TGAGATCACAGCTACATAGTGAGAG_GATAGAGCACTGTCGTGTGCAGTCA_712
TGAGATCACAGCTACATAGTGAGAGGTCGTGTTGCTCCTTGGGATTATGCAACATTCAGGTCGGTAACTCTGATAGTGCTGGGGGCAAATTAAAGAGCCGATCCTATGGACCAATCGACTGTTAGATTACATCGCTGCAGTGGATAGAGCACTGTCGTGTGCAGTCA
>oligos_2_TGAGATCACAGCTACATAGTGAGAG_GATAGAGCACTGTCGTGTGCAGTCA_713
TGAGATCACAGCTACATAGTGAGAGCAACTTCTGCTTTGGGTCGTTCTGTATGAATCAGTACTAACGTCGTGGTTGCTACGGCAACCGGTTGGGGATTCCTGCGAAATTCTCACCGCAGCAGTCCGTCGCTTAGCTAGCCTGGATAGAGCACTGTCGTGTGCAGTCA
>oligos_2_TGAGATCACAGCTACATAGTGAGAG_GATAGAGCACTGTCGTGTGCAGTCA_714
TGAGATCACAGCTACATAGTGAGAGGGAGGTCTTGCCATAGACGCACTAACTCGCCGTTAGCGTGTTAACTCTATATGGTGAGGAGTCCCAAAGAACCTTCTCCTTAGCCCGCAAAAGTTAATGACTTCATGCACCGGGCCCGATAGAGCACTGTCGTGTGCAGTCA
>oligos_2_TGAGATCACAGCTACATAGTGAGAG_GATAGAGCACTGTCGTGTGCAGTCA_715
TGAGATCACAGCTACATAGTGAGAGCCCTAGTCGGGATATGACAACCATATCATCAGTGACAGATAGGGATCGCGAAAGCGCTTAAAATCAACTTCTATTGAACCCTCAGTGTTGGAATTAGCGCTTGGTGGACGGGATCCCGATAGAGCACTGTCGTGTGCAGTCA
>oligos_2_TGAGATCACAGCTACATAGTGAGAG_GATAGAGCACTGTCGTGTGCAGTCA_716
TGAGATCACAGCTACATAGTGAGAGGCTCACGTTGAACAGGATTCAAGCGTGATAATAAAGCTCCAGATGCCTGAGCTCAACCTTAAGGGCATAGGTGACGAAATGCTGGAGTTACTGGTCGGGGTTTCCGAACGGGGCCGCGATAGAGCACTGTCGTGTGCAGTCA
>oligos_2_TGAGATCACAGCTACATAGTGAGAG_GATAGAGCACTGTCGTGTGCAGTCA_717
TGAGATCACAGCTACATAGTGAGAGCGGTCGTATCGATTGAATACCCGCGAAACGCCTGCGAGCAACCCGTTTCGTTTGACGCCCAATGGCAGCAGGGAGCCACGCAACGGTAGTTTAAGGTCACCGGAAGTCTGCCAATTCGATAGAGCACTGTCGTGTGCAGTCA
>oligos_2_TGAGATCACAGCTACATAGTGAGAG_GATAGAGCACTGTCGTGTGCAGTCA_718
TGAGATCACAGCTACATAGTGAGAGGACACAGAAGGTACTATCCTGAGGTGTGTCAGGGGCTATCTAAACACATTTGTACATTGCAGTAGCTAACACCTAGAGAGCATACGCTCGTCGTCTAGCTAAATACCGTCAAGTACGGATAGAGCACTGTCGTGTGCAGTCA
>oligos_2_TGAGATCACAGCTACATAGTGAGAG_GATAGAGCACTGTCGTGTGCAGTCA_719
TGAGATCACAGCTACATAGTGAGAGGTCTCACCTGTTTTGCTAGCGGACGCCGAACGGATGGGGCGATAATAGGATCATCGTACGGCCATCCATGTCACATGCGGCTACGTAAAGTCTCTTGACGACCGGGTGGCGTTTTACGATAGAGCACTGTCGTGTGCAGTCA
>oligos_2_TGAGATCACAGCTACATAGTGAGAG_GATAGAGCACTGTCGTGTGCAGTCA_720
TGAGATCACAGCTACATAGTGAGAGCAACAAAGAGTTTCTATTTTGGCTGACAGCCTGTATGAACTGACTCTATCTACGGCATGTAATCAATGGCTTCGGGGCGTATTCCAACGGATATTATTGACCGCTGGAGGAGTTTACGATAGAGCACTGTCGTGTGCAGTCA
>oligos_2_TGAGATCACAGCTACATAGTGAGAG_GATAGAGCACTGTCGTGTGCAGTCA_721
TGAGATCACAGCTACATAGTGAGAGGGACGCAACTGGATCTACAGGATTCCGCCTCAACACTTCGGGAGCTGAGGAACGCGTATCGTAAGCACTCTTGTTGTCTAACAATGGGGCGGACGTTAGGTCCAACCAGAAAGTGTGGATAGAGCACTGTCGTGTGCAGTCA
>oligos_2_TGAGATCACAGCTACATAGTGAGAG_GATAGAGCACTGTCGTGTGCAGTCA_722
TGAGATCACAGCTACATAGTGAGAGCCCTTCCTGTGGTCGCGGAGAATCAGCCTTCGTGAGTGGGACTGTCGAAGGCTTGTCCGTCGAACCTTACAGCGTGGGAAGTGCATATCGATCCAGCGATAGCCGGTGAAACCAGCCGATAGAGCACTGTCGTGTGCAGTCA
>oligos_2_TGAGATCACAGCTACATAGTGAGAG_GATAGAGCACTGTCGTGTGCAGTCA_723
TGAGATCACAGCTACATAGTGAGAGGCTCTGATCGCACACCAGCAAGCTCGTGCTGTCCCATTTGACTTACGGCTAGCTCCGCGTTGGAGTGGTTTCCCTATGTGAGCATCGGTGCCGCCAGGCCGGACGCCCTGTTACATCGATAGAGCACTGTCGTGTGCAGTCA
>oligos_2_TGAGATCACAGCTACATAGTGAGAG_GATAGAGCACTGTCGTGTGCAGTCA_724
TGAGATCACAGCTACATAGTGAGAGCTAGTACTGTTAGTGTAGGCCCCGTACTAGCAGAGCTTCGGACAACATGGTATGGCCGTTACGTATATCGAAGGTCGGTCCGGCTAAACCATGCTCCAACAGGAACAACCAAGGCGCGATAGAGCACTGTCGTGTGCAGTCA
>oligos_2_TGAGATCACAGCTACATAGTGAGAG_GATAGAGCACTGTCGTGTGCAGTCA_725
TGAGATCACAGCTACATAGTGAGAGGACAGTAAGCTATGGTGGACGCGACCTGTCCATTATATGTATCGAGAACGACAAGCGTCAGAGACACCAACTTTCGAGACTGAATAGCTATCGCTGCTGAATTTTGGTCCGGAGAACGATAGAGCACTGTCGTGTGCAGTCA
>oligos_2_TGAGATCACAGCTACATAGTGAGAG_GATAGAGCACTGTCGTGTGCAGTCA_726
TGAGATCACAGCTACATAGTGAGAGGTCTGTTTTGCAGCCGCGACAGCCGTCATATCCGGTGGGGTACGTCTGCTAAACAGTTCGCGTATAGTCTACGATATCCTACGGGCACTACCTAGCTCTTGACATAGCGACATTCCCGATAGAGCACTGTCGTGTGCAGTCA
>oligos_2_TGAGATCACAGCTACATAGTGAGAG_GATAGAGCACTGTCGTGTGCAGTCA_727
TGAGATCACAGCTACATAGTGAGAGCAAGAGCCGGCACGACTTAAGAGCGAGGTTGGTCCCTGACCCCAATCGCCCCATGATTACCTTATACGATCCTACAGCCGACTACTGTTAGTTCCTGGGAGCCCAATTATGCAGAACGATAGAGCACTGTCGTGTGCAGTCA
>oligos_2_TGAGATCACAGCTACATAGTGAGAG_GATAGAGCACTGTCGTGTGCAGTCA_728
TGAGATCACAGCTACATAGTGAGAGGGACCGCCTGAAGCCCAAAGTCGTCAGTTCGTGGACACAACATAACGCGAGCTTTTTATGCTCAGGGCTGATGTCTGTGGGAGGCCTAATTTTTTTCTCGCCTACATGGGTGTTTGGGATAGAGCACTGTCGTGTGCAGTCA
>oligos_2_TGAGATCACAGCTACATAGTGAGAG_GATAGAGCACTGTCGTGTGCAGTCA_729
TGAGATCACAGCTACATAGTGAGAGCCCGCTTCTCTGCGCCAGCGCTATAACGTCTTATACGAGCGCATACCCAGGTGAGATTGTTTGAAATGCGCAGGAAGTACGCGGCCATTCACTTACGATGTTAATGGAGCGCAATACGATAGAGCACTGTCGTGTGCAGTCA
>oligos_2_TGAGATCACAGCTACATAGTGAGAG_GATAGAGCACTGTCGTGTGCAGTCA_730
TGAGATCACAGCTACATAGTGAGAGGCACCCCCATCCTAGATCCGGTTCACCGCTAGAACAATGCGGAGTACTTAGATTGAGAAAATCGTAGACATGAGTTTTGACCCCTCACTTCCTCAAACGTAAGTCCGCGGCCGAAGGGATAGAGCACTGTCGTGTGCAGTCA
>oligos_2_TGAGATCACAGCTACATAGTGAGAG_GATAGAGCACTGTCGTGTGCAGTCA_731
TGAGATCACAGCTACATAGTGAGAGCTAGATTTTCCTCCCGCGCTTCTCCCAAGACATGCATGAGCGTGCACAATCTCCAGAACACGTATCCCCTACATACGAGTAGACGTCATCACGATAAGTCACATGGTCTCACCCTCGGATAGAGCACTGTCGTGTGCAGTCA
>oligos_2_TGAGATCACAGCTACATAGTGAGAG_GATAGAGCACTGTCGTGTGCAGTCA_732
TGAGATCACAGCTACATAGTGAGAGGACCAAAGTTGAACTAGACCAGCTCATTTCTGGAAGAATAATGACATTCGGGTCTAATCAGTGCGGGCTCACTGATAAGGTAAAGATCCATCCTGCCCCTGAAATCTGGGTGTTTGGGATAGAGCACTGTCGTGTGCAGTCA
>oligos_2_TGAGATCACAGCTACATAGTGAGAG_GATAGAGCACTGTCGTGTGCAGTCA_733
TGAGATCACAGCTACATAGTGAGAGGTCAGCGAGAAAACGTTTGTCAAGACCCAGGCCCGTCACGCCCAGACTGCCGCACGCAAATTGCGACAACACTTTACCATTTATTAAGCGTAGAGGTGATAGCTAGGTAATAAGGTGGATAGAGCACTGTCGTGTGCAGTCA
>oligos_2_TGAGATCACAGCTACATAGTGAGAG_GATAGAGCACTGTCGTGTGCAGTCA_734
TGAGATCACAGCTACATAGTGAGAGCAAGTCTTCGCCACACCGCTTGGAGACTACTTATAACGATGCGCCGCGAGGCTTTTTAATCACCAATATATACTAGAACTAGATGCTGACTAACACTTATAATGACCCGGGCAACCCGATAGAGCACTGTCGTGTGCAGTCA
>oligos_2_TGAGATCACAGCTACATAGTGAGAG_GATAGAGCACTGTCGTGTGCAGTCA_735
TGAGATCACAGCTACATAGTGAGAGGGAATATTGTCTACCCTGGGCTTGAAGAATAACCGGGTTCGTACCCAAGCCTCATAGTGGTTACGATGTCAAATATCATCGCAATACAGTGCGGTTGACGTGCCCTACTTTAGGTCGGATAGAGCACTGTCGTGTGCAGTCA
>oligos_2_TGAGATCACAGCTACATAGTGAGAG_GATAGAGCACTGTCGTGTGCAGTCA_736
TGAGATCACAGCTACATAGTGAGAGCCCGGAGACTGCACACTACTCCACAATGTCGGGGTCTAAACCGATGGGTACGTGCTCATACCACTGGTGATCAATTATTAGGGTGTACTTGGTTAACGAGCTGCTCTGAGGCGGCAGGATAGAGCACTGTCGTGTGCAGTCA
>oligos_2_TGAGATCACAGCTACATAGTGAGAG_GATAGAGCACTGTCGTGTGCAGTCA_737
TGAGATCACAGCTACATAGTGAGAGGCACGGTCGTTAAGTTTGTTGATACAGGGCGCGAGCGCAACTCATGTACCAAGTGCAACAGGTACGCTTATTACGGGTGTAGAAGACCGGCAGATTCAAGGTCGAGCGAAAAAACCCGATAGAGCACTGTCGTGTGCAGTCA
>oligos_2_TGAGATCACAGCTACATAGTGAGAG_GATAGAGCACTGTCGTGTGCAGTCA_738
TGAGATCACAGCTACATAGTGAGAGCTATGCCTAAAATGAAACATTAACCTAGTACAAGTCCCGACCTCATCTGAGCATTAGAACGCCAGAATCTGCCTCTTGAAGCTGCTGTCAACCGTTGCCGTATATCGGACTAGCTTCGATAGAGCACTGTCGTGTGCAGTCA
>oligos_2_TGAGATCACAGCTACATAGTGAGAG_GATAGAGCACTGTCGTGTGCAGTCA_739
TGAGATCACAGCTACATAGTGAGAGGACCTTGGCCCCCGCCCGGCCGCTTGCTACCCTGTATACGCTATACCAATACGCCCTAGACGCATAGTTTGCGAACATTCGCTTGAGTTGCTATAAGAATCTAGAGAGTCTCCGTTCGATAGAGCACTGTCGTGTGCAGTCA
>oligos_2_TGAGATCACAGCTACATAGTGAGAG_GATAGAGCACTGTCGTGTGCAGTCA_740
TGAGATCACAGCTACATAGTGAGAGGTCAGGGCTTCGGCGGGAATGAATTGGGGGACCTCATCTAATCGCTGAAGAACCTGCATAAAAGCCAGCAATCCCGTACTGGCTGACTCGGCATGAGTTGAGACATACAATCCCCAGGATAGAGCACTGTCGTGTGCAGTCA
>oligos_2_TGAGATCACAGCTACATAGTGAGAG_GATAGAGCACTGTCGTGTGCAGTCA_741
TGAGATCACAGCTACATAGTGAGAGCAATCTCCTAGCATTAAAATCGGATGGGCCGAGTCGGCGGCTCACCGGATCCCCGCGCTGGCACGCTGCCGTACATGCAATAGCTTCTGAACGTATCACGACCAGAATGGGGGCCCCGATAGAGCACTGTCGTGTGCAGTCA
>oligos_2_TGAGATCACAGCTACATAGTGAGAG_GATAGAGCACTGTCGTGTGCAGTCA_742
TGAGATCACAGCTACATAGTGAGAGGGAAATCCGAAGGTGCCATATGACTAGCGTATGACCTGGGGTAGTACTAGAGGCACTTAGACTACGCCGACATTGGGAACTGCGTGTAGGGATAACGACGGTGCATGTCGGGACAACGATAGAGCACTGTCGTGTGCAGTCA
>oligos_2_TGAGATCACAGCTACATAGTGAGAG_GATAGAGCACTGTCGTGTGCAGTCA_743
TGAGATCACAGCTACATAGTGAGAGCGCTTATGTCAGAGCCGATACTAATCCTGAAACCACTACTTCACTCTGGTATGGGTATAACGAGGCGGCCTGAGAGTTCGCTACCTACTGACTACATTCTTTACCTCCTCACTTCAGGATAGAGCACTGTCGTGTGCAGTCA
>oligos_2_TGAGATCACAGCTACATAGTGAGAG_GATAGAGCACTGTCGTGTGCAGTCA_744
TGAGATCACAGCTACATAGTGAGAGGCAAAAGGTGAGCTAGCCTACAGGTGGACACACATGCCAGTCTTGTTAGTAGAGAGCCTTGCCCCCATGGGGCGGCCCCGGATGAGGTTGCGTGAAGCCAGTATCAGCGAGCGGTCGGATAGAGCACTGTCGTGTGCAGTCA
>oligos_2_TGAGATCACAGCTACATAGTGAGAG_GATAGAGCACTGTCGTGTGCAGTCA_745
TGAGATCACAGCTACATAGTGAGAGCTATCGTTCAAGCTGACCTGGATGCTTACACTTGGCAACAATGTGTTACCGTTTGGATCGGGGGGGGTCCGTTCCCCTTATAGCAATTTATACGCGCCAGAATAGGGGCTGCGGTGGGATAGAGCACTGTCGTGTGCAGTCA
>oligos_2_TGAGATCACAGCTACATAGTGAGAG_GATAGAGCACTGTCGTGTGCAGTCA_746
TGAGATCACAGCTACATAGTGAGAGGACGTCTTCACTCACTTAAAAAGAGGAGGAGGAATGTTGGTGGAGTCATCATGGCCATGATAGGACAAATACCAGACGCGTACCCTCGGGGCCTGTGACGGTTCAGCGCGCATTTGGGATAGAGCACTGTCGTGTGCAGTCA
>oligos_2_TGAGATCACAGCTACATAGTGAGAG_GATAGAGCACTGTCGTGTGCAGTCA_747
TGAGATCACAGCTACATAGTGAGAGGTCACCACGCAAGTCGCTGCACAAGCAAGCTGCATAACATACAAGTGTACTGCGCAATAGTGATGCGGCTATAGCCTCAGAAAGGAAACGCAGTAGAGATATCGGGTCTCTTGCTTCGATAGAGCACTGTCGTGTGCAGTCA
>oligos_2_TGAGATCACAGCTACATAGTGAGAG_GATAGAGCACTGTCGTGTGCAGTCA_748
TGAGATCACAGCTACATAGTGAGAGCAATGCCCCTTTAAATAATGAGGTTCATGAAGTCTAGTGCAGCTCGATCGAAGCCATTGTTTTTACTTCACCCTGCGGGTTCCATGGTACCCTAGTAGAGATGAAAGACTAAAGGAGGATAGAGCACTGTCGTGTGCAGTCA
>oligos_2_TGAGATCACAGCTACATAGTGAGAG_GATAGAGCACTGTCGTGTGCAGTCA_749
TGAGATCACAGCTACATAGTGAGAGGGTAGAACCTGTAATTGCTTGGTACGAGGACACTATCGGTCCGTACCGCGCGTAGATACGCGAGCGTTCGGAGACAGTGTTTTCAGGTGGGCTATTCGGACTTCTCAAGACACGTTCGATAGAGCACTGTCGTGTGCAGTCA
>oligos_2_TGAGATCACAGCTACATAGTGAGAG_GATAGAGCACTGTCGTGTGCAGTCA_750
TGAGATCACAGCTACATAGTGAGAGCGCTATCATCGTTTCTATTTAACAGGATTTGCCGCGGGCTCGTAAATTACATACCAGACGAGCCCGGCACGGGGCCTGGTTGCACGTCTTGCCTAATGCGGATCGTTGGCTCCAACGGATAGAGCACTGTCGTGTGCAGTCA
>oligos_2_TGAGATCACAGCTACATAGTGAGAG_GATAGAGCACTGTCGTGTGCAGTCA_751
TGAGATCACAGCTACATAGTGAGAGGCAATTAGCAAGAAACGGGGCCACCGTCAGACAGGACAGTAAAGTACCTCAAAACCGAATTACTTCGCGCTGGCAGTGTAGAAGTTTTGCTATCAACATAGACTCTTCAAACTACGCGATAGAGCACTGTCGTGTGCAGTCA
>oligos_2_TGAGATCACAGCTACATAGTGAGAG_GATAGAGCACTGTCGTGTGCAGTCA_752
TGAGATCACAGCTACATAGTGAGAGCTAACACCTCGGGGCAAGAGATGACGAGGCTGCCCACGCTTCTATCAGTTTCCGTTGTCTACAAGGTCGCAAAGGGCTGAGCCGAAGAGCGGGTATCCTTAGTGCCGTTTACCAAACGATAGAGCACTGTCGTGTGCAGTCA
>oligos_2_TGAGATCACAGCTACATAGTGAGAG_GATAGAGCACTGTCGTGTGCAGTCA_753
TGAGATCACAGCTACATAGTGAGAGGACGAGCTATCCATAAGCATACGTACAGCGTTGCTCTAGGTATACACAGCGCATGAGACGCAACTTTGGCCCTCGTTAATGTATTTGCTTCAGGTATTGCGGATCAGCCAACTACAGGATAGAGCACTGTCGTGTGCAGTCA
>oligos_2_TGAGATCACAGCTACATAGTGAGAG_GATAGAGCACTGTCGTGTGCAGTCA_754
TGAGATCACAGCTACATAGTGAGAGGTCCTTGCCTCGCGTATGTGAAAGGACCAGGACTCAAAGGGCCCAGGGGCTACCGCAATAAGTAACGGTACACGCCTTGGCTGATATATGGTGCAGTGAGCACCTTCCAAAGCGTTCGATAGAGCACTGTCGTGTGCAGTCA
>oligos_2_TGAGATCACAGCTACATAGTGAGAG_GATAGAGCACTGTCGTGTGCAGTCA_755
TGAGATCACAGCTACATAGTGAGAGCCGGAATGAGCGCTTCGTGTGCAACCTCAAGTGAGTCGAGTCCGCCGAGCCGACACTTCGGGACTTAAGCAGTCGACAATAGGCCGCTGAGAGTCAATACGATGACCAGGGCATCGCGATAGAGCACTGTCGTGTGCAGTCA
>oligos_2_TGAGATCACAGCTACATAGTGAGAG_GATAGAGCACTGTCGTGTGCAGTCA_756
TGAGATCACAGCTACATAGTGAGAGGGTACAGCACAGGACGACCAGCGAACCACCGTACATTGCTACACTAGCATAACCGGAAGTGAGTGCCAGGCACCGCCAGCCAACTTAAGCTGCGTCACAGGTCTAGGCGCGGAGAACGATAGAGCACTGTCGTGTGCAGTCA
>oligos_2_TGAGATCACAGCTACATAGTGAGAG_GATAGAGCACTGTCGTGTGCAGTCA_757
TGAGATCACAGCTACATAGTGAGAGCGCGGCTGGCGCCAATGGGCGTCCCAAACAGCATAAGTCCCTCCTTATCTAGCCGGCGATGATTGGGTTGGCTTCCCAGAGGCTGGGCCGGAGCGGCCTAGATATACCATTCCCTCGGATAGAGCACTGTCGTGTGCAGTCA
>oligos_2_TGAGATCACAGCTACATAGTGAGAG_GATAGAGCACTGTCGTGTGCAGTCA_758
TGAGATCACAGCTACATAGTGAGAGGCATTCCTCGTAGAAGTCTGACATACGGCAAATTATGTGCAGTGCGTCGAGGGCTAAGGGCGCCAGGTCACTTAGCCGTAACACAAAGGTAATGCTGCAGCAGGTAGTGCTGCAGTGGATAGAGCACTGTCGTGTGCAGTCA
>oligos_2_TGAGATCACAGCTACATAGTGAGAG_GATAGAGCACTGTCGTGTGCAGTCA_759
TGAGATCACAGCTACATAGTGAGAGCTAAGTTCCGAGATCTAATGATCCGCGCCGGGACCGCCGTGTGGGAGCACGTATTTTTCACCAGTGACAGTTGCGTCCCTTTGTGGTCGTTTGGTTCGTTCTCGAGGAACAGCTACGGATAGAGCACTGTCGTGTGCAGTCA
>oligos_2_TGAGATCACAGCTACATAGTGAGAG_GATAGAGCACTGTCGTGTGCAGTCA_760
TGAGATCACAGCTACATAGTGAGAGGACTGAAACATAAGACATGAGTTCTAATCTCCGCCTGAACCTCGCCGCTACCAACGGGCCGTGCTTATTAACTGAGATATGCATGCGCGCGGAAAAGAAAACTCTCCATTAAAACCCGATAGAGCACTGTCGTGTGCAGTCA
>oligos_2_TGAGATCACAGCTACATAGTGAGAG_GATAGAGCACTGTCGTGTGCAGTCA_761
TGAGATCACAGCTACATAGTGAGAGGTCCAAACAGATGTCCCATAGAAATGGTCAGTGCGACATATAACACTGTGTCGGATGCCCGTCAACTGGGAACTTTGGGTGACTCGAGTATCGTGTCGTATCACGTACGCTCCGTGGGATAGAGCACTGTCGTGTGCAGTCA
>oligos_2_TGAGATCACAGCTACATAGTGAGAG_GATAGAGCACTGTCGTGTGCAGTCA_762
TGAGATCACAGCTACATAGTGAGAGCCGGTTCATTAACTTAATCATGCAGTTATCCTTGGCAGTAAGAGATGTCACACGCTTGCTGAAGAGAATCAACTGCTCTAAATCTCTTGTTCCCATGATGGCGGATTATTAGTTCGCGATAGAGCACTGTCGTGTGCAGTCA
>oligos_2_TGAGATCACAGCTACATAGTGAGAG_GATAGAGCACTGTCGTGTGCAGTCA_763
TGAGATCACAGCTACATAGTGAGAGGGTCTGATGTATCGGCTCTCCCATAGGTGGAGAGGATGGACATTCGTAGCACATACCTTAATGAATAGTATTATCCAGACCAAGTTTCCCATCAGAGAGGGGGAAGGAACCCACATCGATAGAGCACTGTCGTGTGCAGTCA
>oligos_2_TGAGATCACAGCTACATAGTGAGAG_GATAGAGCACTGTCGTGTGCAGTCA_764
TGAGATCACAGCTACATAGTGAGAGCGCGCTTGAGATATAGGGTAAATGAGCCACGTGGATGCTCTGAACCAGCCGCAACGTTCGGGGACGCAGGCAGAAGAGCGTGCTGAGGGTTCCCATATTGTGCCTGTACGACCTGCCGATAGAGCACTGTCGTGTGCAGTCA
>oligos_2_TGAGATCACAGCTACATAGTGAGAG_GATAGAGCACTGTCGTGTGCAGTCA_765
TGAGATCACAGCTACATAGTGAGAGGCATAGTTTTTCGTGAAAGAGCTACCGACCCCGACAGACTTTGGAGCAAGACAAGGGCATTTCCTCTTTACGTATGGCAATATCATCATCCTTCGAGTGCCCTTCTGAGGTGCGCAGGATAGAGCACTGTCGTGTGCAGTCA
>oligos_2_TGAGATCACAGCTACATAGTGAGAG_GATAGAGCACTGTCGTGTGCAGTCA_766
TGAGATCACAGCTACATAGTGAGAGCTACACCCGAGCTATCTAGAGGGTCCTAACACAGGATTGGCTAGATTTATTTCAATGCCCGTGCATTTATCCGTGGGCCAAGCGAAAAGTACGGATGTTAGATTGAAGCCCACAGAGGATAGAGCACTGTCGTGTGCAGTCA
>oligos_2_TGAGATCACAGCTACATAGTGAGAG_GATAGAGCACTGTCGTGTGCAGTCA_767
TGAGATCACAGCTACATAGTGAGAGGACTCTGAATTTTAACTCGCACGGCAATCATGCAACTGCGACGTACATCATATGGTAACAACTTCGTATAATACCGTGTATGCATAGGCAAAAGAGGGGATCTACCATCAGCGTACGGATAGAGCACTGTCGTGTGCAGTCA
>oligos_2_TGAGATCACAGCTACATAGTGAGAG_GATAGAGCACTGTCGTGTGCAGTCA_768
TGAGATCACAGCTACATAGTGAGAGGTGCGTGAAGGTCCGGAGGTAGGCCCAGTCGGACCAGCAGAGCTGGATTTGACAGGCTTTTTGACAGATACCAAATGCACGAAAGCAGCACTGTACGAAGCAATATAGAGTAATTACGATAGAGCACTGTCGTGTGCAGTCA
>oligos_2_TGAGATCACAGCTACATAGTGAGAG_GATAGAGCACTGTCGTGTGCAGTCA_769
TGAGATCACAGCTACATAGTGAGAGCCGTCCTGGAAAGTTACCCTCACCTAGCTACGTTTTAGGCTGTAGAAATTCGAAACACGTATAATATCAAATCATGATCGTTTAATCATCGCTGGTCACCCTCCTAGGTAACCTGCCGATAGAGCACTGTCGTGTGCAGTCA
>oligos_2_TGAGATCACAGCTACATAGTGAGAG_GATAGAGCACTGTCGTGTGCAGTCA_770
TGAGATCACAGCTACATAGTGAGAGGGTCACGCCATTTGGCGGGTGACCAGCATGCTACCACGGGACGAGCCAAAGAGTGTCCTCCGTATTGATCCGCAGGGAGTCAGCCATTCCTAATGTTAAAGAAAGGAGCCTCTATCGGATAGAGCACTGTCGTGTGCAGTCA
>oligos_2_TGAGATCACAGCTACATAGTGAGAG_GATAGAGCACTGTCGTGTGCAGTCA_771
TGAGATCACAGCTACATAGTGAGAGCGCCCCGCGGCCCGGATCCGTGCGCGTCAAATTAACAACAATATCACCGTAGTATTAGGGACGAATACACTCGACCATAAGATCGAACTACACTCCTTCACCTAATCCTGCCGTGCCGATAGAGCACTGTCGTGTGCAGTCA
>oligos_2_TGAGATCACAGCTACATAGTGAGAG_GATAGAGCACTGTCGTGTGCAGTCA_772
TGAGATCACAGCTACATAGTGAGAGGCATACTGCGCTATCGCTGCCGCTCCAAGGAAGAAGAAACCACAGGGGACCGCGGACCCTTTGTTCGTGACCCAGCGAGCTAATCTGTCTCTCGTTTCCATGCAGGAACACGAGATCGATAGAGCACTGTCGTGTGCAGTCA
>oligos_2_TGAGATCACAGCTACATAGTGAGAG_GATAGAGCACTGTCGTGTGCAGTCA_773
TGAGATCACAGCTACATAGTGAGAGCTACTGTCTAGGTCCGGGGATGATGCTGTGCCATTCCAGCAAAATCGAATTCACTTCCATGCTATCACTAGTTAGTATGAAGCTATAGCTACGAGACCAAACAGATAGGTTGCTGCCGATAGAGCACTGTCGTGTGCAGTCA
>oligos_2_TGAGATCACAGCTACATAGTGAGAG_GATAGAGCACTGTCGTGTGCAGTCA_774
TGAGATCACAGCTACATAGTGAGAGCATTAACCTCACCTTGAGAGGGTCTCCGACAGTTCATGGGACGCACTCGAACTAGCTACACTAGCCCAAGCGGTGACGCCCCAACTGAGAGTATGGGCTTGGCACGTTATCCAATCGGATAGAGCACTGTCGTGTGCAGTCA
>oligos_2_TGAGATCACAGCTACATAGTGAGAG_GATAGAGCACTGTCGTGTGCAGTCA_775
TGAGATCACAGCTACATAGTGAGAGGTGCCAAAGTGGGTATCGTCCTGGTACTCGCATATGGACGCGCATTATTCTGCTCCGCCCAAAGTTGCGACGACGACATACCCAGCTCTAAAGGCTGATCAACCAGGCCCAAGGTACGATAGAGCACTGTCGTGTGCAGTCA
>oligos_2_TGAGATCACAGCTACATAGTGAGAG_GATAGAGCACTGTCGTGTGCAGTCA_776
TGAGATCACAGCTACATAGTGAGAGCCGTGGGTAGCCGCCTCACTGCTTATTGCTAGTAGATGAGTAGGACCAGGTTCTCGTATGTTAAGATAGACAAGCAATAACCCGCTCCGTACTCTTCCGCAATGTAGTGAAAAACAGGATAGAGCACTGTCGTGTGCAGTCA
>oligos_2_TGAGATCACAGCTACATAGTGAGAG_GATAGAGCACTGTCGTGTGCAGTCA_777
TGAGATCACAGCTACATAGTGAGAGGGTGATTGAGGTGAGCCGAACTGCCAGCCAACTTTGGCAAATACAGTGTAGCAGTGGAGTCCCCTAAGAGCGAGGTGGCTACATACCGGGCGTTCAGCGCGGACGAACTCTGCTAACGATAGAGCACTGTCGTGTGCAGTCA
>oligos_2_TGAGATCACAGCTACATAGTGAGAG_GATAGAGCACTGTCGTGTGCAGTCA_778
TGAGATCACAGCTACATAGTGAGAGCGCCGGATCCCCCGTTCTTCAAGGGATATCACAATTGCGACACTGTTTAATTTTGGGATTACGACCATGAAACCTAAGAGAAGCAAGGCGGATACTTGGGGACATAATCTTGCTATCGATAGAGCACTGTCGTGTGCAGTCA
>oligos_2_TGAGATCACAGCTACATAGTGAGAG_GATAGAGCACTGTCGTGTGCAGTCA_779
TGAGATCACAGCTACATAGTGAGAGGCAGGTCAAATGCCTGGAGTTCCACGACAACACATAGCAGCAAACAGCGTCAGGCTATAGTGCCATCCATGACCGGGTCAGAAGCCGGAATGGGTCATCTTTTTGCAGGCGTTCATCGATAGAGCACTGTCGTGTGCAGTCA
>oligos_2_TGAGATCACAGCTACATAGTGAGAG_GATAGAGCACTGTCGTGTGCAGTCA_780
TGAGATCACAGCTACATAGTGAGAGCTTCCAACTACTTACCGTGAGTAGCTGGGCACGAACATGTAGGGTTTCTGGGACAGCCTAAATAGAAGTCCTTCGTGCAACGCCCAGTTGACCGTGTAGTCGGGAAACGCAAAGATCGATAGAGCACTGTCGTGTGCAGTCA
>oligos_2_TGAGATCACAGCTACATAGTGAGAG_GATAGAGCACTGTCGTGTGCAGTCA_781
TGAGATCACAGCTACATAGTGAGAGCATTTTTCGAGGGCAAGAGGGTGACAAGGATAAGATTCGCCGGTCATCCGGCAGAGACGAGCTTTGAAAACAGGCGTCGTTCGCGAGTAACATGCTCACGGCGGTTTGATAGCCTACGATAGAGCACTGTCGTGTGCAGTCA
>oligos_2_TGAGATCACAGCTACATAGTGAGAG_GATAGAGCACTGTCGTGTGCAGTCA_782
TGAGATCACAGCTACATAGTGAGAGGTGATGGAGGCGCCTTGGATGAGCTTGGACATTTGCGTTACAACGGCCTACATAAATAGTGACCTAATCCGAGACTTCCCCTCAGTAACCTCAATAGCGGAGAAGCCGAAACCTGGCGATAGAGCACTGTCGTGTGCAGTCA
>oligos_2_TGAGATCACAGCTACATAGTGAGAG_GATAGAGCACTGTCGTGTGCAGTCA_783
TGAGATCACAGCTACATAGTGAGAGCCGAGATAGACTCGAGGACTTTTTTTCTACAACGGCGAACTTAGGCGACCGGGTTGAATTGACTAAATTAAAGCGACGGATCGAGCGCGCATTAGGATGTGTTCCGCGAGATACAGGGATAGAGCACTGTCGTGTGCAGTCA
>oligos_2_TGAGATCACAGCTACATAGTGAGAG_GATAGAGCACTGTCGTGTGCAGTCA_784
TGAGATCACAGCTACATAGTGAGAGGGTGTAGTGGGTGCCTCGCCAGCTAAATGCACATCGTTTTCGCGCCGGAGGATGGGATGACATGATTATAGAGGCCCTGAGCAACAACCAGGCCACAGGACTTCACACGTTAGGTACGATAGAGCACTGTCGTGTGCAGTCA
>oligos_2_TGAGATCACAGCTACATAGTGAGAG_GATAGAGCACTGTCGTGTGCAGTCA_785
TGAGATCACAGCTACATAGTGAGAGCGCAAAGCAGGTGTAGCAGAGATCCCTCGGAGGACACCCGCGTATGGAGTACGCATCCGAACGATCTGAGCACCATCACTACCGAGTAACATGACTGACCAATGCCGGGAGGGCCTGGATAGAGCACTGTCGTGTGCAGTCA
>oligos_2_TGAGATCACAGCTACATAGTGAGAG_GATAGAGCACTGTCGTGTGCAGTCA_786
TGAGATCACAGCTACATAGTGAGAGGCAGCATGTGGTGCCGACTGTCCTGTATGCGAGACAAGTCCCCGTTACTCCCTCCTGCTCGTCAGGCTATGCTCACATCAACTATCAGTCGAACTTTCATACTTGACATGCCAACCCGATAGAGCACTGTCGTGTGCAGTCA
>oligos_2_TGAGATCACAGCTACATAGTGAGAG_GATAGAGCACTGTCGTGTGCAGTCA_787
TGAGATCACAGCTACATAGTGAGAGCTTCGTGCGCTGCTGCAGACGTCTTAGGGGCCCCTAAATCTAGTAGCGAGCTCTACATGGCTGTGGGGGGTACTGTTGGCTCAGGGAGCTCTCCCGCAAGTTGTGCGGTTCCACGTGGATAGAGCACTGTCGTGTGCAGTCA
>oligos_2_TGAGATCACAGCTACATAGTGAGAG_GATAGAGCACTGTCGTGTGCAGTCA_788
TGAGATCACAGCTACATAGTGAGAGCATGCGCTACGTGCCTTGTATCACTTTATCTCATAGCGTTCATGAACACGCAGTTCGTCCGTCAAGCCATCGTATGCACGCGAAATGCTACACCATAGCTGCCTCCGTGATGTACGCGATAGAGCACTGTCGTGTGCAGTCA
>oligos_2_TGAGATCACAGCTACATAGTGAGAG_GATAGAGCACTGTCGTGTGCAGTCA_789
TGAGATCACAGCTACATAGTGAGAGGTGAACAATAAGATCTCTGCCAACTAGTGGTGATCAAAAGCGCTCAGCGTTGAGACTGATGACCCTGCGAGATAATTATAGAGTTCACTCGGCATTTTGCTGGGCTTCGATGTCGCCGATAGAGCACTGTCGTGTGCAGTCA
>oligos_2_TGAGATCACAGCTACATAGTGAGAG_GATAGAGCACTGTCGTGTGCAGTCA_790
TGAGATCACAGCTACATAGTGAGAGCCGACTCGCGTGACTCTGCTTTATCCGTGCCATATTTGGCGAAACTAGATCGAACGATCGCCCATACAGCCCTTGCATGGTTATGCGTAGCGGTGGTAAGAGCTCAAAGGAAGAGGCGATAGAGCACTGTCGTGTGCAGTCA
>oligos_2_TGAGATCACAGCTACATAGTGAGAG_GATAGAGCACTGTCGTGTGCAGTCA_791
TGAGATCACAGCTACATAGTGAGAGGGTTCGACACTGTCCTTGGCGTACTTCCCGAGCTTTCGTTATCGCTCTGGCGATTTCATCAAAATCGTCCCGACGCGCCGAAACAGGACCTTCCCCGTGTAGCTCGTACTTAAACGCGATAGAGCACTGTCGTGTGCAGTCA
>oligos_2_TGAGATCACAGCTACATAGTGAGAG_GATAGAGCACTGTCGTGTGCAGTCA_792
TGAGATCACAGCTACATAGTGAGAGCGCATTTACGACGATCGGCAATTAGGCGTAGGTCCAAATTTTTCAGCAATCTCATTCAGGTGGCGAAACCCCAGGAGTTGGCGCACAGACTTACAGGTTCATGGCCCATGGATGGAGGATAGAGCACTGTCGTGTGCAGTCA
>oligos_2_TGAGATCACAGCTACATAGTGAGAG_GATAGAGCACTGTCGTGTGCAGTCA_793
TGAGATCACAGCTACATAGTGAGAGGAGTTCCCGGGCTTAGCGAATCTTACTAACGGCAGCAAGCCTTTTGACGCGATCATCACCCATCTTTTTATGCCTCCTACCTATACCACTAGTAATAGTCGCACCCGTTACCAGAGGGATAGAGCACTGTCGTGTGCAGTCA
>oligos_2_TGAGATCACAGCTACATAGTGAGAG_GATAGAGCACTGTCGTGTGCAGTCA_794
TGAGATCACAGCTACATAGTGAGAGCTTAACACCGAACCCTTAAAAGCGCCTATGTCCCCCGTGAGTTTGCGCCCGTCCTAAACACCATGTGATCGAGTTACCTTACCGCCTTTAGACGAATCATATGCCTTGGCTGTGGTGGATAGAGCACTGTCGTGTGCAGTCA
>oligos_2_TGAGATCACAGCTACATAGTGAGAG_GATAGAGCACTGTCGTGTGCAGTCA_795
TGAGATCACAGCTACATAGTGAGAGCATGGCTTCGCCGGTTTATAGTGAAGGCCTGAGCGATACAAAAAAACACACGGCCTGACGACTTGAGGGTGGCATATCCGATACGTAATGGGGTTAATGCATAGAACCGCTAACGAGGATAGAGCACTGTCGTGTGCAGTCA
>oligos_2_TGAGATCACAGCTACATAGTGAGAG_GATAGAGCACTGTCGTGTGCAGTCA_796
TGAGATCACAGCTACATAGTGAGAGGTGTAGTTCTGAGAGTTAGGGATTTAAGCCATGCCGCTCTGTGTCGGTCACATTAGGCTCGCGTGCCCTACAGGTATATATGCACAGGCCCCATAGTAGCCGTCGACGAATAGCCTGGATAGAGCACTGTCGTGTGCAGTCA
>oligos_2_TGAGATCACAGCTACATAGTGAGAG_GATAGAGCACTGTCGTGTGCAGTCA_797
TGAGATCACAGCTACATAGTGAGAGCCGCTCTATATCCGCAAAGGACGGTTCGCTTACATCGCTCGACGACTAGCAAACGAGTATGTCAGGCAAAACACTAGACAACGGGCATAGACAAAACTTGTGTGCGTGGATGTGGCCGATAGAGCACTGTCGTGTGCAGTCA
>oligos_2_TGAGATCACAGCTACATAGTGAGAG_GATAGAGCACTGTCGTGTGCAGTCA_798
TGAGATCACAGCTACATAGTGAGAGGGTTGCGTTGAGCAATTCTCGAGTGACGACGGAGACGCGCGAATTCGGGGGGCTCTAAACTGGGCTGCTCTAAAGGCAACGCCTCCTGTATAGCTGGCATTGCGGTGCATACCTGGCGATAGAGCACTGTCGTGTGCAGTCA
>oligos_2_TGAGATCACAGCTACATAGTGAGAG_GATAGAGCACTGTCGTGTGCAGTCA_799
TGAGATCACAGCTACATAGTGAGAGCGGACAGAGAACGTGCGCTTAAGAATAACTGTGAAACATCCGTTTGCTTCCGGGTGCACGGCGTCACCCTATAAGCAAGAGCCGTTTTCATATTAAATACCAGAGAGGAAATGAGGCGATAGAGCACTGTCGTGTGCAGTCA
>oligos_2_TGAGATCACAGCTACATAGTGAGAG_GATAGAGCACTGTCGTGTGCAGTCA_800
TGAGATCACAGCTACATAGTGAGAGGAGTAGAAATACTCTGGGTGTGGTAGGTGACGCTGTGCGTTATGCATGTTTGCGGACCGACTATCCCCTGTAGCTTGGGCCAGCAGCCTCCGCAGGGTTGAGCTCCCACACCGCTTCGATAGAGCACTGTCGTGTGCAGTCA
>oligos_2_TGAGATCACAGCTACATAGTGAGAG_GATAGAGCACTGTCGTGTGCAGTCA_801
TGAGATCACAGCTACATAGTGAGAGCTTATGGCTGCCACTCCTGAGGACGACGCCTGCTTTAGATTAAGTCGCTCTGGGTAGTTTAAGCAGCCTCAACCCCTCGTTGTAGCCATTTTGTTTAGAGCAAGGGATGTCCGGTTCGATAGAGCACTGTCGTGTGCAGTCA
>oligos_2_TGAGATCACAGCTACATAGTGAGAG_GATAGAGCACTGTCGTGTGCAGTCA_802
TGAGATCACAGCTACATAGTGAGAGCATCGTGGCTCCTAGGCTCTTCTATCCTTGGTGAAACCAGGATAAGGTTTGCCATAGCGCAGGTCGTGAGATATTCTGTCTCTTACATATCAGGAGGTTAGGACATTGACTAGTGCCGATAGAGCACTGTCGTGTGCAGTCA
>oligos_2_TGAGATCACAGCTACATAGTGAGAG_GATAGAGCACTGTCGTGTGCAGTCA_803
TGAGATCACAGCTACATAGTGAGAGGTGTTCCTTCCCAGTACACCACGGGGTGACGATTGAAGCGTGTCAATGGGCTTCTTAGTTGGCTATGTGAACTTAACCAATTACAGTATACCATGCGTACTCAAGGGAGAGTCAACGGATAGAGCACTGTCGTGTGCAGTCA
>oligos_2_TGAGATCACAGCTACATAGTGAGAG_GATAGAGCACTGTCGTGTGCAGTCA_804
TGAGATCACAGCTACATAGTGAGAGCCGCTGTCCAACAGCGCGATCAATGCCCCTCCGTGACAGTCATACAGTACAATACTTGGCCACTACGATGAATATGATCGCCGCTTACGATTACGCAAGTTTTGGCATGATTAATTCGATAGAGCACTGTCGTGTGCAGTCA
>oligos_2_TGAGATCACAGCTACATAGTGAGAG_GATAGAGCACTGTCGTGTGCAGTCA_805
TGAGATCACAGCTACATAGTGAGAGGCTGTCTCCTGGCTGTAAAGTTTCAACTTGGCCCAAATTTAGGCCCATCCTAGGCAGGGTGCCTCGATTAGGGCTGCCGTCAATGCTCGTAATCGTTACTTTCTGTCTCCCACGTCGGATAGAGCACTGTCGTGTGCAGTCA
>oligos_2_TGAGATCACAGCTACATAGTGAGAG_GATAGAGCACTGTCGTGTGCAGTCA_806
TGAGATCACAGCTACATAGTGAGAGCGGAGTAGCGGTAGGACGCTTCTCACGTTGGTCTGAACAGTTTCTGACCCTGTGCGGAAACTACTCGATATATCAGTACACGTACCAGACAGGAATAGTCAAGCGCGATATTAGAGGGATAGAGCACTGTCGTGTGCAGTCA
>oligos_2_TGAGATCACAGCTACATAGTGAGAG_GATAGAGCACTGTCGTGTGCAGTCA_807
TGAGATCACAGCTACATAGTGAGAGGAGGGAGGCTAACATATAGGAACGGAGCGTCTTGGGGACGCATATTTTCCGGACGAGTAAAAATGCTCATTTAAAGCCTAATGTTGACGGATTCAGTAACGTCCGTCACATCTGGGCGATAGAGCACTGTCGTGTGCAGTCA
>oligos_2_TGAGATCACAGCTACATAGTGAGAG_GATAGAGCACTGTCGTGTGCAGTCA_808
TGAGATCACAGCTACATAGTGAGAGCTTTTAATGAGGTATTAATTATAAGCAGATTATCCAGCCTCATCGTTGAGGCCATCACTCCGCCTAGGCTGGTCTCTGAACACCCGAGAAGCATCTACAGGAGAGCAGACATAACAGGATAGAGCACTGTCGTGTGCAGTCA
>oligos_2_TGAGATCACAGCTACATAGTGAGAG_GATAGAGCACTGTCGTGTGCAGTCA_809
TGAGATCACAGCTACATAGTGAGAGCATCCAAGACATTGGCTGCTTTAAGTTTCGCTGCCATAACGCTAAACCCTCGAAAGGCAGACGAGGTCTCTGGGGTTGACTTGTTGAGATGTTGCCGGGCACTCCCGGGAGGAGAGGGATAGAGCACTGTCGTGTGCAGTCA
>oligos_2_TGAGATCACAGCTACATAGTGAGAG_GATAGAGCACTGTCGTGTGCAGTCA_810
TGAGATCACAGCTACATAGTGAGAGGTGGCTTTAAATTGATTGAACTGTATAGAAGGGGGCGCACCGAAAACACTTTCTGGTCGGTGCCGTCAACAATCCTTCAAGCGCCAAGCCCCCCGGTTCTATCCGTGTTGCACTGGCGATAGAGCACTGTCGTGTGCAGTCA
>oligos_2_TGAGATCACAGCTACATAGTGAGAG_GATAGAGCACTGTCGTGTGCAGTCA_811
TGAGATCACAGCTACATAGTGAGAGCCGCACCCATAACCAGTCTTACGTTGGAGTCAGAACTAACTTGAAGATGTTTATGAGGAGATGCACCAGCTCTCTCAGTAGATTGGCTCGAAACTACGATATTATCGGGGCGACGAGGATAGAGCACTGTCGTGTGCAGTCA
>oligos_2_TGAGATCACAGCTACATAGTGAGAG_GATAGAGCACTGTCGTGTGCAGTCA_812
TGAGATCACAGCTACATAGTGAGAGGCTGATTCTTACCGCGATCGGAGGGCACGGTAGCTTTGAGGAGTCGCTCAGCGAGCTAACCGTTCGAGGAACACTGACCAAGGACTTGCCCGCATACGCCATAGGGCAAGCCGTATCGATAGAGCACTGTCGTGTGCAGTCA
>oligos_2_TGAGATCACAGCTACATAGTGAGAG_GATAGAGCACTGTCGTGTGCAGTCA_813
TGAGATCACAGCTACATAGTGAGAGCGGCACGAATACCTTTTCTCAATAGTACCTCAATCATTAAATTGACGCCTTAACTTCGTAGTGTTGAGCAACCATGGTCTGAGTCGTGCAAAGGCAGGGGCTCCCCATGTTCTTCCCGATAGAGCACTGTCGTGTGCAGTCA
>oligos_2_TGAGATCACAGCTACATAGTGAGAG_GATAGAGCACTGTCGTGTGCAGTCA_814
TGAGATCACAGCTACATAGTGAGAGGAGGCTAACCAAAACCACGTAACTGCTGCGGTCTAACAGTTGAATCCCATTATACGAGACGTCGAACCTAGGAGTACACCGCGGCCGATGACTGGAACTCAGTCGAAATATAGAGTGGATAGAGCACTGTCGTGTGCAGTCA
>oligos_2_TGAGATCACAGCTACATAGTGAGAG_GATAGAGCACTGTCGTGTGCAGTCA_815
TGAGATCACAGCTACATAGTGAGAGCTTTATGTTGAACAATGACTTAAACGGAACACTTTACAGGTGACCTGACAAGCTTTTGCATGATCCTCACCCCTGCATTTGCCTGCGGGATCTGCATCGATAGCTCCTCTGTCGTCGGATAGAGCACTGTCGTGTGCAGTCA
>oligos_2_TGAGATCACAGCTACATAGTGAGAG_GATAGAGCACTGTCGTGTGCAGTCA_816
TGAGATCACAGCTACATAGTGAGAGCATATGCCGAGCGTCAGCCCAGTGATTATAGAACGAGAATGCTCAGAAATCAATTGTACTCGCCTTGCTAGGAAATAAGTTAAAAGCTGGTTGTTTTGATTCGCAAACTACCGAAGGGATAGAGCACTGTCGTGTGCAGTCA
>oligos_2_TGAGATCACAGCTACATAGTGAGAG_GATAGAGCACTGTCGTGTGCAGTCA_817
TGAGATCACAGCTACATAGTGAGAGGTGGGACTCGCCACAATCAGTAAACAATTCAACAACCTCTCCACGCCTCGAGGACTTACCGTTCATGTGCAGTGTTTATTCTGACTAAACACCAGGGAACAAGTTTTTGCTTGTGAGGATAGAGCACTGTCGTGTGCAGTCA
>oligos_2_TGAGATCACAGCTACATAGTGAGAG_GATAGAGCACTGTCGTGTGCAGTCA_818
TGAGATCACAGCTACATAGTGAGAGCCCCGGATCCTCCATGAAGTTCCTCCAACATCGCCGTAACTGGTCGTGTACGTTTTTTCCGCTTAATTGACCCACTAATTTTATACTACGCAGAGCAGGTAGCTGCAGACCTCGCGCGATAGAGCACTGTCGTGTGCAGTCA
>oligos_2_TGAGATCACAGCTACATAGTGAGAG_GATAGAGCACTGTCGTGTGCAGTCA_819
TGAGATCACAGCTACATAGTGAGAGGCTTGCCTGAAGGATTAAGAGCCCAGTGCCGTCCGACAGCCGACGTTGGGACCTAGTATTGACGGCCGAGTCAAACAGAAGGAACTCATGCTACCTATCGTTTGGTCAAATAAACAGGATAGAGCACTGTCGTGTGCAGTCA
>oligos_2_TGAGATCACAGCTACATAGTGAGAG_GATAGAGCACTGTCGTGTGCAGTCA_820
TGAGATCACAGCTACATAGTGAGAGCGGCTCAAGGATGCTTACAGGTCTTGTGCGGCAAAATTGAATTAGAATGAATTAGCAGGCTAGGGCGGCGACAGCTTGTTCCGGCTTGCCTTATGTCCCACCTCACACCCCGAATCGGATAGAGCACTGTCGTGTGCAGTCA
>oligos_2_TGAGATCACAGCTACATAGTGAGAG_GATAGAGCACTGTCGTGTGCAGTCA_821
TGAGATCACAGCTACATAGTGAGAGGAGCCCCTAGACGATGGTCGGTGAGGTTCTCAGGTAACGCCAGTGTAGGTATATATGGGCACCCAAGGATCCGGCCACGGGTTCGCAAGCTACGGGACCAACTATTGACCTCCGCTGGATAGAGCACTGTCGTGTGCAGTCA
>oligos_2_TGAGATCACAGCTACATAGTGAGAG_GATAGAGCACTGTCGTGTGCAGTCA_822
TGAGATCACAGCTACATAGTGAGAGCTTGGCATTGGCGGGGGAGGTCCTAGATAAGAACTGACCGGGACGGAAGTGATCTGAGTCACCTAGCTTCTTGGTCCCTTTGCATATCTCCCTTCAGGTTGCAGTTTCATCACGTGGGATAGAGCACTGTCGTGTGCAGTCA
>oligos_2_TGAGATCACAGCTACATAGTGAGAG_GATAGAGCACTGTCGTGTGCAGTCA_823
TGAGATCACAGCTACATAGTGAGAGCATAACTCACCTTGCGCCCTCTAACGGTCCTGCTCATGCACTGACATCGCGCGACTCTAATCTGCCGCCAGCCAGGGTTCCCACTGTGAGGTATAGGTGTCGCAATTCAACGGAGTGGATAGAGCACTGTCGTGTGCAGTCA
>oligos_2_TGAGATCACAGCTACATAGTGAGAG_GATAGAGCACTGTCGTGTGCAGTCA_824
TGAGATCACAGCTACATAGTGAGAGGGATACACTCCCAGAATAATGCCAGAGAGCTCGATCGCAAAGGGTTGCGTTAGCTCTGTGATAGTTGCAGGACGTAGTAACTTCACATACAGGCTATCTCGACGTGAGTCGGGGCTGGATAGAGCACTGTCGTGTGCAGTCA
>oligos_2_TGAGATCACAGCTACATAGTGAGAG_GATAGAGCACTGTCGTGTGCAGTCA_825
TGAGATCACAGCTACATAGTGAGAGCCCCCCGTACATGGGGTCCTTTGGCGACAGAGAAGGGACTGTAGTGGGACGGTAGACTCTTTGGCCTCAGAGGTTGCTTTATAGTTTAATCAGCCGAACCGTGCTTTGTATGCAAGGGATAGAGCACTGTCGTGTGCAGTCA
>oligos_2_TGAGATCACAGCTACATAGTGAGAG_GATAGAGCACTGTCGTGTGCAGTCA_826
TGAGATCACAGCTACATAGTGAGAGGCTTCGTCGTCCCCCTGGGGATTATCGGGTCGCGGGTTGATCTGAAGAATGCCAGAAAGGTTGGCTTCTACTAAGTTTTCCGATTTAGTCAGATCAAACCACAGTGTACGTCTTTGGGATAGAGCACTGTCGTGTGCAGTCA
>oligos_2_TGAGATCACAGCTACATAGTGAGAG_GATAGAGCACTGTCGTGTGCAGTCA_827
TGAGATCACAGCTACATAGTGAGAGCGGGTTCTATTACGAGGCTAGTATCTTGCAGGACGGTCATCCACTACGGGCATTCTACTTGTACCATTCAGTGCGAGAGCTCGTAGATTCGTTATATGTGTTACATTTAACGGTGAGGATAGAGCACTGTCGTGTGCAGTCA
>oligos_2_TGAGATCACAGCTACATAGTGAGAG_GATAGAGCACTGTCGTGTGCAGTCA_828
TGAGATCACAGCTACATAGTGAGAGGAGCGTCTGAACGTGGGCTTAGTTCGTATAGCACCTGGGAACCGATAAACGCATTTGGCGAACGATACTTGGGAGACGCATGCTGCTTGCTACTCGACAGAGCATATCGGCGATCAGGATAGAGCACTGTCGTGTGCAGTCA
>oligos_2_TGAGATCACAGCTACATAGTGAGAG_GATAGAGCACTGTCGTGTGCAGTCA_829
TGAGATCACAGCTACATAGTGAGAGCTTGCGGTGATCTTTCACATTAGGCGTAACCTTTATAGTATTCCGCTGGCAAGGCTTGAGAGGGTCTTTGCGCTGAGCCCCTCCTAGTTGGACATTTGACTGCCTTTAAATGCCCTGGATAGAGCACTGTCGTGTGCAGTCA
>oligos_2_TGAGATCACAGCTACATAGTGAGAG_GATAGAGCACTGTCGTGTGCAGTCA_830
TGAGATCACAGCTACATAGTGAGAGCAAAGGGTCAGCTCACCGCTCGTTTGTTTTGTAAAAGAGTCCAGTAGGGTTGGCTACCACCGAAGAGGGACTTTTGAGCGCACCATAAGGCCGGCGAGGGTTAGAAACCCCATATCGGATAGAGCACTGTCGTGTGCAGTCA
>oligos_2_TGAGATCACAGCTACATAGTGAGAG_GATAGAGCACTGTCGTGTGCAGTCA_831
TGAGATCACAGCTACATAGTGAGAGGGATTGGCCTCCGGGGTCAAGGGTTTGGTTTAGATTTACACAAAATGCTTCTGTTTGATTGAAGCCGGAAGTTAGTGATATGAGTTTGGACTTGGTTTCACTGGTCCTAGAGTTCAGGATAGAGCACTGTCGTGTGCAGTCA
>oligos_2_TGAGATCACAGCTACATAGTGAGAG_GATAGAGCACTGTCGTGTGCAGTCA_832
TGAGATCACAGCTACATAGTGAGAGCCCATTTACGGTTATGTGTAGGTTGTTGCGTGCTGTGTCCCGATCCATACGCAGACAATCAGCTTTTTGTATAGCCCGACTGGACCAGCCTCACGGGAGTCTGCAGGGGTTTATTTCGATAGAGCACTGTCGTGTGCAGTCA
>oligos_2_TGAGATCACAGCTACATAGTGAGAG_GATAGAGCACTGTCGTGTGCAGTCA_833
TGAGATCACAGCTACATAGTGAGAGGCTACAGGAGCACATGGAATCGTTCGGAGCGTCAGGTGCAATTTGGCTCTCTCCGTTCCAAAGCGATCATGGTCTTTTGACCGCGTTGACTCTGCTCGATAGATCGAAGCAAACGGCGATAGAGCACTGTCGTGTGCAGTCA
>oligos_2_TGAGATCACAGCTACATAGTGAGAG_GATAGAGCACTGTCGTGTGCAGTCA_834
TGAGATCACAGCTACATAGTGAGAGCGGGAATCAAGGTTATTTGTATGGGCACCCGTGTTTGACTTCCCGTGCATTTCACCTGAAGTGAGGAAACATGTGAAGGTCAATTAATGCCGTGACTGATGGCTGCTGCTGGACAGGGATAGAGCACTGTCGTGTGCAGTCA
>oligos_2_TGAGATCACAGCTACATAGTGAGAG_GATAGAGCACTGTCGTGTGCAGTCA_835
TGAGATCACAGCTACATAGTGAGAGGAGAACTCTCGAATAAGCGGCTCAGAGAGAGCTTAATTGCATGCAACTAAGAATCTAGATTGCAGGGAGCTGGACCGAGCTGTCGGCTGCAAAGTCGAGTCACTGTCCGTGACTAGGGATAGAGCACTGTCGTGTGCAGTCA
>oligos_2_TGAGATCACAGCTACATAGTGAGAG_GATAGAGCACTGTCGTGTGCAGTCA_836
TGAGATCACAGCTACATAGTGAGAGCTTGCCGGTAGTGTCTATGATGCCCACCGTGTCAATTCAGGATCTATCGCAGAATGCAACACACACATCAATATGGCCGGGAAACGGCCGTCACGTTATGGAGATTGACAAAAGAGGGATAGAGCACTGTCGTGTGCAGTCA
>oligos_2_TGAGATCACAGCTACATAGTGAGAG_GATAGAGCACTGTCGTGTGCAGTCA_837
TGAGATCACAGCTACATAGTGAGAGCAAACCATAAGGTGTCCGACGTTATATTGTTAACGGCACAGTCCTCCCACCTATCGTTCCGGCAATCTCGCATGGTGGGGAGTCTATTTGCTTTGTGTAGCTGGATCAAGTCTTCGCGATAGAGCACTGTCGTGTGCAGTCA
>oligos_2_TGAGATCACAGCTACATAGTGAGAG_GATAGAGCACTGTCGTGTGCAGTCA_838
TGAGATCACAGCTACATAGTGAGAGGGAGCAACGCTTTAGCGTGCTATTATACCGGATTATCGTAGGTAAGTGCAGTGATGCTCACTACCTACCCTTTTATAGGAGGTAATTGGGGTGGGACGCCGCTGGCGTGATAAGATCGATAGAGCACTGTCGTGTGCAGTCA
>oligos_2_TGAGATCACAGCTACATAGTGAGAG_GATAGAGCACTGTCGTGTGCAGTCA_839
TGAGATCACAGCTACATAGTGAGAGCCCAAACAAAATTATAGAGACACATTTTCAGTAAGAGTCATCATACGGGCGATGGTCCACCTACGAGGTATCTCGGCTTCCCCCTTACGGGTACCGATGACAGCCTTATGGACCCAGGATAGAGCACTGTCGTGTGCAGTCA
>oligos_2_TGAGATCACAGCTACATAGTGAGAG_GATAGAGCACTGTCGTGTGCAGTCA_840
TGAGATCACAGCTACATAGTGAGAGGCTAGTTTCCTCGCTGCGGTCAGTTGGTTCCACAGTCAATGGGGACTAGCGCACACGCCCATGTCACCCATGTTGCTGATCATGTGAGCAACGGAACCGGCAAATTCCGTTCTCGGCGATAGAGCACTGTCGTGTGCAGTCA
>oligos_2_TGAGATCACAGCTACATAGTGAGAG_GATAGAGCACTGTCGTGTGCAGTCA_841
TGAGATCACAGCTACATAGTGAGAGCGGTGGCTCGTTTGCTCGTTTAAAGCTCGAAGATAGCAGTTCGTAGTCGTCGTCTTTCTCAACATGGCGCGCATCTATAGCATGTAGAGGTGCTTAGTACGGGTCTTTAATCCGTCGGATAGAGCACTGTCGTGTGCAGTCA
>oligos_2_TGAGATCACAGCTACATAGTGAGAG_GATAGAGCACTGTCGTGTGCAGTCA_842
TGAGATCACAGCTACATAGTGAGAGGAGATGCTAAACCGGGAAAACAACAGTTGCGCGTACTTGCGGGGTGACGCGACATCACCGCACAAATAATACTAGACAGAGCGAGGGGCACATCACTGACAGTGACACACCGGTGCCGATAGAGCACTGTCGTGTGCAGTCA
>oligos_2_TGAGATCACAGCTACATAGTGAGAG_GATAGAGCACTGTCGTGTGCAGTCA_843
TGAGATCACAGCTACATAGTGAGAGGTCGAGCCCTGTCAGGTTCACCTCCTGGCCCACGGCGTGGAATACGCACACTGCTCATCCGGCCTACCCGTTGTGTGTGTGAGCGTAGAGTGTGCGTCTCAGGCCGTTCAACCTACGGATAGAGCACTGTCGTGTGCAGTCA
>oligos_2_TGAGATCACAGCTACATAGTGAGAG_GATAGAGCACTGTCGTGTGCAGTCA_844
TGAGATCACAGCTACATAGTGAGAGCAACTGACCAGCGAGATTCACCTGGGATCTCGTGCGCCGCCTACATCAGGGCCACAGCTATCGCATAAAAGTGCGAAGGCGGACTATAGCCAAGGGCGGCTGGCTAGTCCCCAGGAGGATAGAGCACTGTCGTGTGCAGTCA
>oligos_2_TGAGATCACAGCTACATAGTGAGAG_GATAGAGCACTGTCGTGTGCAGTCA_845
TGAGATCACAGCTACATAGTGAGAGGGAGGTGCTACTACCTTCGGTCCTCTCGGGGCGGAGAGTTTCCTTCTCAAAGTTGATGTCCTATTCCTGTCGCAAAAAAGAAATCTGTATGAGTACACATAAGTCACCTTGGGCCGCGATAGAGCACTGTCGTGTGCAGTCA
>oligos_2_TGAGATCACAGCTACATAGTGAGAG_GATAGAGCACTGTCGTGTGCAGTCA_846
TGAGATCACAGCTACATAGTGAGAGCCCTAGACACAAGTTGCTATATGCATTTATCTGAGTATTATATGCAACTTTTAAGGAGTGGTAAACTTGCCTCTCGGACGGAATCAGCGTGGTAGTTGAGCGATTACGAAGACGTTCGATAGAGCACTGTCGTGTGCAGTCA
>oligos_2_TGAGATCACAGCTACATAGTGAGAG_GATAGAGCACTGTCGTGTGCAGTCA_847
TGAGATCACAGCTACATAGTGAGAGGCTCACCCTCCAGTCCTGTCCCAAACATTTTGGCAAAGTTATACGCCCTAGAATAACCCTGCCGCTACCGAAAGGCCTTGCACATTTGGGAGGTGTGCGAGCGCTGAAAGAGCCTCGGATAGAGCACTGTCGTGTGCAGTCA
>oligos_2_TGAGATCACAGCTACATAGTGAGAG_GATAGAGCACTGTCGTGTGCAGTCA_848
TGAGATCACAGCTACATAGTGAGAGCGGTCCAGTGATGCTAGATTGGGAATCTGTGGCAACTCTGGAGTAAGTAAACAGCCTGACCAGGTATGAAACAGGACTGAAAGTATTTTTGGCTTGGAGCACTTCGCAACTGCCCGCGATAGAGCACTGTCGTGTGCAGTCA
>oligos_2_TGAGATCACAGCTACATAGTGAGAG_GATAGAGCACTGTCGTGTGCAGTCA_849
TGAGATCACAGCTACATAGTGAGAGGACACCATACGACTATGCGACCCTGAATCGTTGACTTGCAGTGAGTTGGTGCATCGGGTACCTAAGACGAGACGTTCTCTGCAGCGACTGCGGAGTACAGGTTCGGAAAGGATACTGGATAGAGCACTGTCGTGTGCAGTCA
>oligos_2_TGAGATCACAGCTACATAGTGAGAG_GATAGAGCACTGTCGTGTGCAGTCA_850
TGAGATCACAGCTACATAGTGAGAGGTCGTCTTGGTCGAACCCCGGCGCACGTTTCCGGACTGAGCAGGCGGGCAAGTCAATTACCAAAGGGCAAACTCTGTTCTCAATAGCCTGGCTCCTTCGTCGCAGTGGGTCTTATTCGATAGAGCACTGTCGTGTGCAGTCA
>oligos_2_TGAGATCACAGCTACATAGTGAGAG_GATAGAGCACTGTCGTGTGCAGTCA_851
TGAGATCACAGCTACATAGTGAGAGCAACACGCACATTCCCCGGAAATAAACTTCGTGACACGGTAGTGCTACGCTTTGATTCTCGACAGTTAATTATGACGGCGGCTCACTCGAAAATTTAACACAGTCATCTACATACTGGATAGAGCACTGTCGTGTGCAGTCA
>oligos_2_TGAGATCACAGCTACATAGTGAGAG_GATAGAGCACTGTCGTGTGCAGTCA_852
TGAGATCACAGCTACATAGTGAGAGGGACGGTGGTGAGTGCAATGATGCTTTAGAGAACTCCTAAACCACTCACCTACATTTCCATCGGGCTGAACAATCTAAAATGTCTCTACGTATGGCTAATCCTACCTATTTAGCTGGGATAGAGCACTGTCGTGTGCAGTCA
>oligos_2_TGAGATCACAGCTACATAGTGAGAG_GATAGAGCACTGTCGTGTGCAGTCA_853
TGAGATCACAGCTACATAGTGAGAGCCCTTCGCGAAAAACAGTCTTATAACCTCCAATCCTCATTCTCCACGACTCATATCATCCTCCTTCGTCTCCTCTGTAGCTTTTCATGACCCCTTATCTTGCCGGTAGGTTCCCCGCGATAGAGCACTGTCGTGTGCAGTCA
>oligos_2_TGAGATCACAGCTACATAGTGAGAG_GATAGAGCACTGTCGTGTGCAGTCA_854
TGAGATCACAGCTACATAGTGAGAGGCTCTGTTACCCAGGGGTTGGATTGGTAGACGTCCATGCGCCCAGACTATGGTGGACCTCAGCGCACACGCGGCCGTACCATATCAGCTGGCACGGTATTCTACCTTTAGATAGGAGGATAGAGCACTGTCGTGTGCAGTCA
>oligos_2_TGAGATCACAGCTACATAGTGAGAG_GATAGAGCACTGTCGTGTGCAGTCA_855
TGAGATCACAGCTACATAGTGAGAGCTAGTAGCCGCTGATGGGTTCATAGCTGTCAGTCCCTACACCTCGTTTGTCGAAGTCTAATATTATCTCATGGGCCGTCGTACCCAGTGCAGGGGGTGCGTGACACGCATGTTCAACGATAGAGCACTGTCGTGTGCAGTCA
>oligos_2_TGAGATCACAGCTACATAGTGAGAG_GATAGAGCACTGTCGTGTGCAGTCA_856
TGAGATCACAGCTACATAGTGAGAGGACAGGCGCGTCAAATTCATTGTCATCTGCTGTGGGGTAATTTCGCCACCTAGACTGTTCTAAGGCACTGATCGTGCCAAAGAACAGATTACCGCTCTACATAATGACGATCCCTACGATAGAGCACTGTCGTGTGCAGTCA
>oligos_2_TGAGATCACAGCTACATAGTGAGAG_GATAGAGCACTGTCGTGTGCAGTCA_857
TGAGATCACAGCTACATAGTGAGAGGTCTCTCCACGTTGCGCACGTAACGTAAAGGGCCGTTAGATAGCTGGTATGGGGGCGGGCTTTATGTGCTGCTACAAAAGACGTAAGTTGGGCCGCCTAGACCTGCGTATATGAATCGATAGAGCACTGTCGTGTGCAGTCA
>oligos_2_TGAGATCACAGCTACATAGTGAGAG_GATAGAGCACTGTCGTGTGCAGTCA_858
TGAGATCACAGCTACATAGTGAGAGCAAGATTAAGCGGGTGTTCATTAACCAAACTCGTCTATTGACCGAGCCCAATTAGAAGCCGCATTGTCATCGACCGGAATGTAATTGCTTGTCGTTTCCTCCTGGCACATTGCCTGGGATAGAGCACTGTCGTGTGCAGTCA
>oligos_2_TGAGATCACAGCTACATAGTGAGAG_GATAGAGCACTGTCGTGTGCAGTCA_859
TGAGATCACAGCTACATAGTGAGAGGGACCCCGTAGCATCTCAAGGCATCGTATCGTGGGAGCAGAGCACGCTGCTCTATTCCATGCGGGGCAGATCAATCAGTAAGTTTTTAGCAACGCCCCAGCCGTGCGGCACCGCTACGATAGAGCACTGTCGTGTGCAGTCA
>oligos_2_TGAGATCACAGCTACATAGTGAGAG_GATAGAGCACTGTCGTGTGCAGTCA_860
TGAGATCACAGCTACATAGTGAGAGCCCGCGGTTTACATTAGCAACGTCCGCGTCTAGAGCCTGCGGTGTCACTTGAGTCAAACCACTGCCTCAGAGCGTCAGTAAGGTCGTAAAATGCAGATAGGCACTCTCAGCGGCTACGATAGAGCACTGTCGTGTGCAGTCA
>oligos_2_TGAGATCACAGCTACATAGTGAGAG_GATAGAGCACTGTCGTGTGCAGTCA_861
TGAGATCACAGCTACATAGTGAGAGGCACCCGTACCAATAGTTGCCGCAGTACCTTTTTACCGGATCGGACAACCCTACACTGTACCCTACAATAGCCTCTCATTGTAGTGAGAGCCACAGCTCAGCCCGTCCTGCGGCTACGATAGAGCACTGTCGTGTGCAGTCA
>oligos_2_TGAGATCACAGCTACATAGTGAGAG_GATAGAGCACTGTCGTGTGCAGTCA_862
TGAGATCACAGCTACATAGTGAGAGCTAGATATGTAGCGAAACAAATCAAGAGCAATAACCCAGTTACATGTGGTGCATGTCGTGATATTGATTCACGGCGACGTGCCATACACCTTTGTCTGGAGCCGGCCGGACATCGGCGATAGAGCACTGTCGTGTGCAGTCA
>oligos_2_TGAGATCACAGCTACATAGTGAGAG_GATAGAGCACTGTCGTGTGCAGTCA_863
TGAGATCACAGCTACATAGTGAGAGGACCAATAATCCATGGACGATCACGTTTAACTCCGAATTCCATTCGACTGATACATTGGAACGAGGGAGTTGACTTACATGTGGCATTCATAGCCGATAGGTTAGTCTCGGGGGCCCGATAGAGCACTGTCGTGTGCAGTCA
>oligos_2_TGAGATCACAGCTACATAGTGAGAG_GATAGAGCACTGTCGTGTGCAGTCA_864
TGAGATCACAGCTACATAGTGAGAGGTCTGAAACAGGTCGCTTCGTCGCCCTAGCCCGCGGGCTCCACACGGGCAGAACCATGCAATCAAACGTTTCGTGGCCGACCACGTACTTGTCGGGACGTAGCTCTTTCACGATTACGATAGAGCACTGTCGTGTGCAGTCA
>oligos_2_TGAGATCACAGCTACATAGTGAGAG_GATAGAGCACTGTCGTGTGCAGTCA_865
TGAGATCACAGCTACATAGTGAGAGCAAGTACAGGAAAACATACCGGATAAAGGACAGGGAACGTAGCTGTACGAGCAGTCTCTGCACGTACAACCTACCTAGATTTTTTAAGTCGCGCCCTACGCAATCCCCAAGTCTAACGATAGAGCACTGTCGTGTGCAGTCA
>oligos_2_TGAGATCACAGCTACATAGTGAGAG_GATAGAGCACTGTCGTGTGCAGTCA_866
TGAGATCACAGCTACATAGTGAGAGGGAATTTGAGTGCGACGCTGGCGGATGGACGAATCGCCTGCCCACGATTATGAATCGCGGGCCAGCCGGCCAACGCGACTGCCCCAGACAAAGACGATCTAGCACGACGAGACCTGGGATAGAGCACTGTCGTGTGCAGTCA
>oligos_2_TGAGATCACAGCTACATAGTGAGAG_GATAGAGCACTGTCGTGTGCAGTCA_867
TGAGATCACAGCTACATAGTGAGAGCCCGGCATCGTACGTGGAATGCTTAATTCACCGGATCTCCCCCGAGTTAAACGACACGCACACCACAGAATGAAGAGAGCGAGAAGCGAATAACACTACCCTAGTGAGAGGGGAGTGGATAGAGCACTGTCGTGTGCAGTCA
>oligos_2_TGAGATCACAGCTACATAGTGAGAG_GATAGAGCACTGTCGTGTGCAGTCA_868
TGAGATCACAGCTACATAGTGAGAGGCACCGGGCCATATTAATGGAATTCGCCGAGCTAGAGGGCTTGTGATCACGGTGCGTCCAGTTACTGGGATGGATTTCGCAACATTCTTATAGGGTCATAGAACTGGCCATTGTGCCGATAGAGCACTGTCGTGTGCAGTCA
>oligos_2_TGAGATCACAGCTACATAGTGAGAG_GATAGAGCACTGTCGTGTGCAGTCA_869
TGAGATCACAGCTACATAGTGAGAGCTATGCGCAAGACTCGGATCTTAGCCTGCGGCGCAGCGATAGCATCTCGCTCTTGAGCCTCGGAGGCACTCAAACTTCAACAACGGCCGTCGATTTTTTTCAAGTTACAGTGTACGCGATAGAGCACTGTCGTGTGCAGTCA
>oligos_2_TGAGATCACAGCTACATAGTGAGAG_GATAGAGCACTGTCGTGTGCAGTCA_870
TGAGATCACAGCTACATAGTGAGAGGACCTTCGATTGGTGCCACCGAGCGTTGCATTATAAGTTAGGATCGCACGCAGCCTCTGCCAACATATTAATAGCTGCAGTGCCATGCGTTTGATACTCCACTCTAACCCATGGTTCGATAGAGCACTGTCGTGTGCAGTCA
>oligos_2_TGAGATCACAGCTACATAGTGAGAG_GATAGAGCACTGTCGTGTGCAGTCA_871
TGAGATCACAGCTACATAGTGAGAGGTCAGGCTAACATCGTGCAGATAAGTGACCTAGAATGTTACCTCGTGGTGTTTATCGGGGCGCAACAAGTAGCTAGTATCACATAACTTCAAGAAATGGCGGCGCCAGCTGACGCTGGATAGAGCACTGTCGTGTGCAGTCA
>oligos_2_TGAGATCACAGCTACATAGTGAGAG_GATAGAGCACTGTCGTGTGCAGTCA_872
TGAGATCACAGCTACATAGTGAGAGCAATCGATTAAGTCATGATTGCCATGAATCAAAGCAGCCGCCTGCACTATATCATGGTACCGTCAACGGCAAGACGGGAGCGATCATGCTTAAAGTACGAGATTCCGCGAAGTACTGGATAGAGCACTGTCGTGTGCAGTCA
>oligos_2_TGAGATCACAGCTACATAGTGAGAG_GATAGAGCACTGTCGTGTGCAGTCA_873
TGAGATCACAGCTACATAGTGAGAGGGAAAACGCGTTATTTCCTAAATAGAAACTTCATGCTGATTGTTCTCGTCCGGTGACATGGTGGTCCTGTCTTATGAGTCGTCGAGCGAAACCTAGTTGATTTCGTTGGAGTCCTGGGATAGAGCACTGTCGTGTGCAGTCA
>oligos_2_TGAGATCACAGCTACATAGTGAGAG_GATAGAGCACTGTCGTGTGCAGTCA_874
TGAGATCACAGCTACATAGTGAGAGCGCTTCCTGCCGGAGGAGCAACCGGTACCAACATTTACAGGCAAGTTCAAAATTGCAACTAGAATCACCTTTAGTTCAAGTTAGTGAGTCCGTCTCACAACTGCCGCCATCGGTGAGGATAGAGCACTGTCGTGTGCAGTCA
>oligos_2_TGAGATCACAGCTACATAGTGAGAG_GATAGAGCACTGTCGTGTGCAGTCA_875
TGAGATCACAGCTACATAGTGAGAGGCACGCAGAAGGCTCAGGTTGATACTTATCAGAAATGTGAGGGGGCTATTAGCTATTCTATCAATAAGTGGCTTTTCCGAGTGTCATCGGCATGGACGGTTAATAGGGTGCACAGCCGATAGAGCACTGTCGTGTGCAGTCA
>oligos_2_TGAGATCACAGCTACATAGTGAGAG_GATAGAGCACTGTCGTGTGCAGTCA_876
TGAGATCACAGCTACATAGTGAGAGCTATCTGCGCCGCTCAACCAGGATCGTCACTTGAGACTAGTCCTTAAGTCTCGATTCTTTTGTATCGTATCCTGACCACTTGGTAAGGCGTCCAGAGGATGTCTCCTGAAATGTATCGATAGAGCACTGTCGTGTGCAGTCA
>oligos_2_TGAGATCACAGCTACATAGTGAGAG_GATAGAGCACTGTCGTGTGCAGTCA_877
TGAGATCACAGCTACATAGTGAGAGGACGTCACCCGCACAAGAGGTTGGCCCAAATGGCCGCCCGAAACTCTGAAATCTTTGCGTGTTTGTGTAGCACAGCAATTGTACACTCGGCAAAGAGTTCGCAAGACTATCTCAGTGGATAGAGCACTGTCGTGTGCAGTCA
>oligos_2_TGAGATCACAGCTACATAGTGAGAG_GATAGAGCACTGTCGTGTGCAGTCA_878
TGAGATCACAGCTACATAGTGAGAGGTCACCTCACCTCCGTGGTCGAATAACCCGGGTGTCGTCCTCGTAGGGTGGCTGGGGTAAGCACAGGTTTGCGAGTGCCAAGTGAGCCAATCCCAGAGGCCTCTAGTAGTGCAGAGGGATAGAGCACTGTCGTGTGCAGTCA
>oligos_2_TGAGATCACAGCTACATAGTGAGAG_GATAGAGCACTGTCGTGTGCAGTCA_879
TGAGATCACAGCTACATAGTGAGAGCAATGCGTCGTTGAAATGAGTGCGGAACACATAGCCTTACCAATGCACTGGAAACAGAAAAAAAGCACGTTTGCTCGTCTTTTTTAGATCTACAGGTTGCATCGTCCGCTATGTACGGATAGAGCACTGTCGTGTGCAGTCA
>oligos_3_AGCGTACACGACTGAGCACACTACG_ATGCGCTCACACGCATCTGCTAGCA_0
AGCGTACACGACTGAGCACACTACGGCAACAAGTTTAACAAGAGTAGCTGGCACATCCGTTATGGCTTAAGGTGTTTTGACGTGCTGTGGCTTGTCGCGCTGTGCACGCTCTTAACCGTAAGTTTTCGCAGTACTGCATGCGCTCACACGCATCTGCTAGCA
>oligos_3_AGCGTACACGACTGAGCACACTACG_ATGCGCTCACACGCATCTGCTAGCA_1
AGCGTACACGACTGAGCACACTACGCAACCTATGGCATTAGCAGTTGATGAGGGCTCTTACTCAACCCTACGGACCAAGGAAAGTGTTAAGAGGCAGTAGGAATCAGCTGCTAGGTATTACGTTTCGATATGCATCCATGCGCTCACACGCATCTGCTAGCA
>oligos_3_AGCGTACACGACTGAGCACACTACG_ATGCGCTCACACGCATCTGCTAGCA_2
AGCGTACACGACTGAGCACACTACGCGGCTCTCTAAAGACCCATGAAGGTGTTGGGTCAAAGGATATTTTTGTATCTCCACTAGAGGTTGTTCTAAGAGATCCCATTAGATGTTAGCAAGGTGGGGTTCGCCAACGCATGCGCTCACACGCATCTGCTAGCA
>oligos_3_AGCGTACACGACTGAGCACACTACG_ATGCGCTCACACGCATCTGCTAGCA_3
AGCGTACACGACTGAGCACACTACGGTTGTCGAGAAACACCTATGTTGCCCTGCCCTTGCGGTTCTGGTGTCTTGTTCCAAACATGGCCACAAATAAATCGATTCGGTTAATGAATCGTTCGCCGACGCAGAACCTCATGCGCTCACACGCATCTGCTAGCA
>oligos_3_AGCGTACACGACTGAGCACACTACG_ATGCGCTCACACGCATCTGCTAGCA_4
AGCGTACACGACTGAGCACACTACGCTATATCGATCCTGAGAACGTCGAAATAAAACCCGATTCAACCTTCAACTTTGAATCTTCAGTGCTTTGGGAATAGTATTAGGAAGTAACCCGCATGAGGATACAGCCACAGATGCGCTCACACGCATCTGCTAGCA
>oligos_3_AGCGTACACGACTGAGCACACTACG_ATGCGCTCACACGCATCTGCTAGCA_5
AGCGTACACGACTGAGCACACTACGGGAGAGGATCGGTGTTTGCATGTATACCCAAATTGTTAGAAGACCCGATAGAGGATTATGAAGACGAAGTCCTGCAGTCTTATACTGTCCTTCACCCAGTAAAACGTTTTTCATGCGCTCACACGCATCTGCTAGCA
>oligos_3_AGCGTACACGACTGAGCACACTACG_ATGCGCTCACACGCATCTGCTAGCA_6
AGCGTACACGACTGAGCACACTACGCCTCCCAAGAAGCTCTTGTAACCGAGTATTGGTGAGATCGGGCTAATTCGAACCCGTGCCTCGCAGTGGAGTTTCCAGCTAAGAGACAGGTAGGGAACCTATACTATAAACGATGCGCTCACACGCATCTGCTAGCA
>oligos_3_AGCGTACACGACTGAGCACACTACG_ATGCGCTCACACGCATCTGCTAGCA_7
AGCGTACACGACTGAGCACACTACGGCAAGTAGGACGAATCAGCTTAGTGCCCCCGCCTACCTTTGTTTCGCCGCAGTGTAGAAAGTGCAGTAAAAGCACGGCAGCCGGTCTGACGGGCCAGGCGGTCAAAACTTCGATGCGCTCACACGCATCTGCTAGCA
>oligos_3_AGCGTACACGACTGAGCACACTACG_ATGCGCTCACACGCATCTGCTAGCA_8
AGCGTACACGACTGAGCACACTACGCAACGCCCTCACGAGACCTCTGTTGCACCAGGCCATGAGATCAGCGGACCAGCCCGTACGGACCCCAATCCCAGCAAAAAGGGCCTACTATTTCACGTCCATTCTTAGGAACATGCGCTCACACGCATCTGCTAGCA
>oligos_3_AGCGTACACGACTGAGCACACTACG_ATGCGCTCACACGCATCTGCTAGCA_9
AGCGTACACGACTGAGCACACTACGCGTAGCCTTGCCGACCGTGATGAACTAAGCCATCCATCCGGCTCGGTCATGCATTCGTATGCCGTTTTCGGGGGTTCATATCAGTCCCAGACTCCTCGATAGTGTGGTACGGATGCGCTCACACGCATCTGCTAGCA
>oligos_3_AGCGTACACGACTGAGCACACTACG_ATGCGCTCACACGCATCTGCTAGCA_10
AGCGTACACGACTGAGCACACTACGGTTGAGCAGCACTCCGCCTGCCAAATAGCTCAACACAATAGACCGGTGCGAACGGCTATCAGTGAGGGCCCTGCTTTTGCCTTCATCGATTGTCGTGAGGAGGGCCGAAGAGATGCGCTCACACGCATCTGCTAGCA
>oligos_3_AGCGTACACGACTGAGCACACTACG_ATGCGCTCACACGCATCTGCTAGCA_11
AGCGTACACGACTGAGCACACTACGCTAAGGAAGGTCCGCCTTTGAGTGAGATGTCGGACACGTAACCCCTGTTTTGCCGATCGTGTATTCAGCTAGATGCCACTCACCGCCCTCAGCGGGGCGCAAGGCTGGGGTGATGCGCTCACACGCATCTGCTAGCA
>oligos_3_AGCGTACACGACTGAGCACACTACG_ATGCGCTCACACGCATCTGCTAGCA_12
AGCGTACACGACTGAGCACACTACGGATTAGGTACGTAAGCGGCTACCTCTAATCCGCTCCGTATGCATGAACGTGTATCTGCTAAGTATTGTTTAGAGTTCAGGGGGTTATAACCTGGGTATCAGGGGTTATCCCCATGCGCTCACACGCATCTGCTAGCA
>oligos_3_AGCGTACACGACTGAGCACACTACG_ATGCGCTCACACGCATCTGCTAGCA_13
AGCGTACACGACTGAGCACACTACGCCTCGGACCGAACTGTGCAGAAAGCCCGAAAAGAGGGTAGACCTTTCCAGAGCTTCCGGTGCTTGTTTCGGCAATGGAGATAACACATTCCAGGTTGGACTACTATCTTCACATGCGCTCACACGCATCTGCTAGCA
>oligos_3_AGCGTACACGACTGAGCACACTACG_ATGCGCTCACACGCATCTGCTAGCA_14
AGCGTACACGACTGAGCACACTACGGCATAGGCCCGTACTAAATCCTCAAGAGTTTCAAAAAGAAAAGAAAACGTTCGTGACTCAAGTTTCTTTCCCGGGTGCTATTAAGTCCTTATGGAGACTCTGTCATCCCTGGATGCGCTCACACGCATCTGCTAGCA
>oligos_3_AGCGTACACGACTGAGCACACTACG_ATGCGCTCACACGCATCTGCTAGCA_15
AGCGTACACGACTGAGCACACTACGCACATCTTACTTGGGGCGGAGTGTATGCAATTGCCGGACCGTTCGGTACGTACTGCTTTTCTGGGCATCTATCCAAGTTACGTTCTTATAGACGCGACGTATAAGCCGCTAGATGCGCTCACACGCATCTGCTAGCA
>oligos_3_AGCGTACACGACTGAGCACACTACG_ATGCGCTCACACGCATCTGCTAGCA_16
AGCGTACACGACTGAGCACACTACGCGTACTAAAACTACTCAAAGCTAAACAAACCCCCGTGGTTAAGTCATACAAGGAGGGATGCGTAGCCTAGGTGTACGTTATTAGGTGGCGCATGCGGACCTGAATATGTCGCATGCGCTCACACGCATCTGCTAGCA
>oligos_3_AGCGTACACGACTGAGCACACTACG_ATGCGCTCACACGCATCTGCTAGCA_17
AGCGTACACGACTGAGCACACTACGGTTCGTAGATTCACGAACCAGAATTGCTGTAAAGTTACCACTCAGAAGTAACTTTAAAACCGTAAAACCCGTACCTCCCTCGCCGAGGGGAGCGACATTGCGCCGCATCAACATGCGCTCACACGCATCTGCTAGCA
>oligos_3_AGCGTACACGACTGAGCACACTACG_ATGCGCTCACACGCATCTGCTAGCA_18
AGCGTACACGACTGAGCACACTACGCTAACCTATCAGGGCCGCAACTCGCACTTAGCGTGGACCACTGAGTTAGGGCCAGGCTGAACCGCGCGAAGCCCTCAGACATCATCCCGCAGAACGTCGGGTTAGCTACGTGATGCGCTCACACGCATCTGCTAGCA
>oligos_3_AGCGTACACGACTGAGCACACTACG_ATGCGCTCACACGCATCTGCTAGCA_19
AGCGTACACGACTGAGCACACTACGGATTTCGGGCGCACGCGGTGGACGCGGGGCGGAACGACAGACAAAAAATCAACCAATGTTCAGCTGGCGGATTCCTCCTCTTTATGCGCAGCGCACATTACAATTGACAGGGATGCGCTCACACGCATCTGCTAGCA
>oligos_3_AGCGTACACGACTGAGCACACTACG_ATGCGCTCACACGCATCTGCTAGCA_20
AGCGTACACGACTGAGCACACTACGCCTGCTATGAACCGATTCGGAAAACATCTACGAGCAGCTAGAGGGGCCAAGCTATGTCGATATACTCCCCACTAACGGTCTTAGAACAGAGGGTTACTCTCTAACCCGACGCATGCGCTCACACGCATCTGCTAGCA
>oligos_3_AGCGTACACGACTGAGCACACTACG_ATGCGCTCACACGCATCTGCTAGCA_21
AGCGTACACGACTGAGCACACTACGGCATTCGCCTGAGGGTGTCGATTTTGTGTACATTGCTCTAGTCCGTCTAATGAGTATCGAGTATACTCGTTTGAAATGAGAGTCTCGTACCAAGTCGCGCGACTCAAGGAACATGCGCTCACACGCATCTGCTAGCA
>oligos_3_AGCGTACACGACTGAGCACACTACG_ATGCGCTCACACGCATCTGCTAGCA_22
AGCGTACACGACTGAGCACACTACGCACAAGATGAAGTTTGTGTAGATGTTTCCATCATGTACAACGCATCTTGTCTCCTCTTATAGATCATCAGACACCAACAGTTGGCGAAGTCATGCGGGTGGATTGGCGCGCCATGCGCTCACACGCATCTGCTAGCA
>oligos_3_AGCGTACACGACTGAGCACACTACG_ATGCGCTCACACGCATCTGCTAGCA_23
AGCGTACACGACTGAGCACACTACGCGTTTGCTAAGCACCGACTGACCACACAATCTGGAAATCCGAGTATACTTTTACTACTTGCGCCGTGAATGGACTCTGCCCTTTATAGACTGACCACCTTAGCCCTAGAACGATGCGCTCACACGCATCTGCTAGCA
>oligos_3_AGCGTACACGACTGAGCACACTACG_ATGCGCTCACACGCATCTGCTAGCA_24
AGCGTACACGACTGAGCACACTACGGTTCCCCACATGAGTAAATAGGATGTCCACAGTGCCACAAATGAAGCTGTTACCGGAGTCTATGTCTGACGAGTGCTAACTAGGATAGCTCCGACAGCGGTGATGACCTTCCATGCGCTCACACGCATCTGCTAGCA
>oligos_3_AGCGTACACGACTGAGCACACTACG_ATGCGCTCACACGCATCTGCTAGCA_25
AGCGTACACGACTGAGCACACTACGCTTGGACGCTCGCCAATTCTGGCCAATTCGCCGGTGGCTGTTCAAGCCTCTGATGTTATTAACGGCGAAAAAAACGGACCGGTACTCAACGTCAACTATGTCGCCTAGAATGATGCGCTCACACGCATCTGCTAGCA
>oligos_3_AGCGTACACGACTGAGCACACTACG_ATGCGCTCACACGCATCTGCTAGCA_26
AGCGTACACGACTGAGCACACTACGGATACAAAAAGATATGAGAAGCTTTTGTCCTCCTTTTCACCCATATGGCGAAGTTGTCCAAACAGTTTGATTAGACTGCACTCCCTTCCTTGTACATGCGTAGTTGCCGAAGATGCGCTCACACGCATCTGCTAGCA
>oligos_3_AGCGTACACGACTGAGCACACTACG_ATGCGCTCACACGCATCTGCTAGCA_27
AGCGTACACGACTGAGCACACTACGCCTGGAAGATCCTCAAGGTAATTTGCCACCTCTATTGCCTCCGGTGGTTAGTTCAGCAGGACCCGATAATAGGAGCTAGAATTCCACGCTGAGACCGCAGGAGTGCGACTGGATGCGCTCACACGCATCTGCTAGCA
>oligos_3_AGCGTACACGACTGAGCACACTACG_ATGCGCTCACACGCATCTGCTAGCA_28
AGCGTACACGACTGAGCACACTACGGCCGGGGTTTAGGGGAAATGGAACCGGGGTAGGTTAAGTTCGGTCCGCATTCGTCACATACCCAATGGAAGTGTATAGTCACGTAGAGATAAATCAGGGCGTCCTAGCGGTCATGCGCTCACACGCATCTGCTAGCA
>oligos_3_AGCGTACACGACTGAGCACACTACG_ATGCGCTCACACGCATCTGCTAGCA_29
AGCGTACACGACTGAGCACACTACGCACTGTCATGCTCCGACGAGTACCTAGACTTAGGCTGATTGTCAGAAAACTCGGGAAGTCCTTTCCCTTCCTCGAACCCGCAAGACTAAGTGGGGTGCAATCCTCCCTGCTCATGCGCTCACACGCATCTGCTAGCA
>oligos_3_AGCGTACACGACTGAGCACACTACG_ATGCGCTCACACGCATCTGCTAGCA_30
AGCGTACACGACTGAGCACACTACGCGTTACGGCCGTGGTTGACGATTCGCTATGAATCCGCATGCGACTTCGTGCGAGTTGAACCACTCGCGTTGCCAGCTCAGGGCTACACGACGGTGAATTCACACATAATTCCATGCGCTCACACGCATCTGCTAGCA
>oligos_3_AGCGTACACGACTGAGCACACTACG_ATGCGCTCACACGCATCTGCTAGCA_31
AGCGTACACGACTGAGCACACTACGGGTAGGTGCGGGCTTCGTGCCCCCGTTGTACTTGAGCTTCGATGGGCCAGGCTAGTCGCATGCCGCCATAGACTGCCTATTGCCCCGGTTAAATCGAATGTGGCCAACCCTCATGCGCTCACACGCATCTGCTAGCA
>oligos_3_AGCGTACACGACTGAGCACACTACG_ATGCGCTCACACGCATCTGCTAGCA_32
AGCGTACACGACTGAGCACACTACGCTTGCGACACTCTAATTTTGGGAGTGTAAACGTAGTATCGCCACTTAGACGCCCGGTCGCGTCGACAACGGCTATCACATGTAGATCGAGTGTGACCAGTACGTTGCGATTCATGCGCTCACACGCATCTGCTAGCA
>oligos_3_AGCGTACACGACTGAGCACACTACG_ATGCGCTCACACGCATCTGCTAGCA_33
AGCGTACACGACTGAGCACACTACGGATAGTACCCAGCCGTACGAACCTATTCACTAGATACGTGGAAACTGAAAGACTGTGTACCGTTAGAAGCCGGCGTCTTTACACCCCATTCGGGTGAACGTATACAATTGGCATGCGCTCACACGCATCTGCTAGCA
>oligos_3_AGCGTACACGACTGAGCACACTACG_ATGCGCTCACACGCATCTGCTAGCA_34
AGCGTACACGACTGAGCACACTACGCCGTTACATACTCCACGCTACTCGTTGCCACCTATACGCCAAATACAGAGTTTCGAGCGAGCTTTCCTGCGGGCAACCTGCTAGAATAGGCAGTCTCTCCTGAGCTCGACAGATGCGCTCACACGCATCTGCTAGCA
>oligos_3_AGCGTACACGACTGAGCACACTACG_ATGCGCTCACACGCATCTGCTAGCA_35
AGCGTACACGACTGAGCACACTACGGCCGCCGTCCGGATGTCAGGGACTGAAAGGAGGCTTGACGGGAGCTCTCACCACAATAGAATACCTGCTGTGTATGCCAACGGCGACAAAGTATAGTACTTTCTAAATCCCCATGCGCTCACACGCATCTGCTAGCA
>oligos_3_AGCGTACACGACTGAGCACACTACG_ATGCGCTCACACGCATCTGCTAGCA_36
AGCGTACACGACTGAGCACACTACGCACTTTATGAACATGTGGAACAACGCGGATGCCAATCTCCATTGGTAACTAGTAAAGAGCTGCCTACAGTCATTTAAGTTGTCGGGGGACAGTCAAACTCGTCCCCTCTTTCATGCGCTCACACGCATCTGCTAGCA
>oligos_3_AGCGTACACGACTGAGCACACTACG_ATGCGCTCACACGCATCTGCTAGCA_37
AGCGTACACGACTGAGCACACTACGCGACTAACCGGGGGAAAATCCCTGTGATCGGGATTGGTGGCACTTCTGTCTGCTGTTCCTGGCGTTGCAGATAGTCATACTCGTCCCGACCTTACTCCTCAACCCGAATCGGATGCGCTCACACGCATCTGCTAGCA
>oligos_3_AGCGTACACGACTGAGCACACTACG_ATGCGCTCACACGCATCTGCTAGCA_38
AGCGTACACGACTGAGCACACTACGGGTACCATTCTTGATGATCCACAGATGAATGCTTCAGGAGGTCGGCGCGCAGATCTACACAAAGCCAGTTTGTATACCAATCCTTAGAAGGACGAATAGTTATTCGTCAACGATGCGCTCACACGCATCTGCTAGCA
>oligos_3_AGCGTACACGACTGAGCACACTACG_ATGCGCTCACACGCATCTGCTAGCA_39
AGCGTACACGACTGAGCACACTACGCTTCTTCTCGTGGACGTTGCGACAGGACCACGTCCCCCTCTAGAGCAACCCAGATTGTAGTCACCTTGGTGGGCTACATTCCCTTTAGGGACCGTAGTTCGCAAGGGGCCTGATGCGCTCACACGCATCTGCTAGCA
>oligos_3_AGCGTACACGACTGAGCACACTACG_ATGCGCTCACACGCATCTGCTAGCA_40
AGCGTACACGACTGAGCACACTACGGAGCTGTAGATACATCCGGAGGTCCGACCAACGCGTCTAGTAAGTACCTTTAGTCGCGCCTACGCTTCACTATCTAGTCATGAGGGAAAATACACTAACCAGTGGGGGTACGATGCGCTCACACGCATCTGCTAGCA
>oligos_3_AGCGTACACGACTGAGCACACTACG_ATGCGCTCACACGCATCTGCTAGCA_41
AGCGTACACGACTGAGCACACTACGCCGTATCATCAAGTCGGCGCTCTCGATCGCTTCGTCATCCAAAACAGCGAGATATTAGTAATGGAGGCGGAATGACAGGCAGGGGAGATATGCAAGGGCGGCTCCGTCGAGCATGCGCTCACACGCATCTGCTAGCA
>oligos_3_AGCGTACACGACTGAGCACACTACG_ATGCGCTCACACGCATCTGCTAGCA_42
AGCGTACACGACTGAGCACACTACGGCCCTAACAGTGCTGTGACGCGCGAAAGCGAAATAGGGCTAATGAAGGGTGAATTTCGAAACACGTTTGTTGAGGTGCTGTGGTGTAGAGTGTATATGCTCTGTTGACCCTGATGCGCTCACACGCATCTGCTAGCA
>oligos_3_AGCGTACACGACTGAGCACACTACG_ATGCGCTCACACGCATCTGCTAGCA_43
AGCGTACACGACTGAGCACACTACGCACTAAATGGTCGCGCCTGTAGCATCACGCAATACCGACGCCGCTTTTCGGATCTTTACGAAGGCCAGGCGAGACCCGCGACTCGAACCTTAGCGGGTAGGTTCTGGTACAGATGCGCTCACACGCATCTGCTAGCA
>oligos_3_AGCGTACACGACTGAGCACACTACG_ATGCGCTCACACGCATCTGCTAGCA_44
AGCGTACACGACTGAGCACACTACGCGACAAGAACTTCTGCATTTCCCAGGCCACATATCATTAGGTCGAGCACTGGCCCTATCACCTAGGCGAGTTAAGTCAAAGAGCGTACGCACTTCGAAGGACAGTCATCAGCATGCGCTCACACGCATCTGCTAGCA
>oligos_3_AGCGTACACGACTGAGCACACTACG_ATGCGCTCACACGCATCTGCTAGCA_45
AGCGTACACGACTGAGCACACTACGGGTTTACACCTGATGGTTGTAAGCGCATACCCGTAACGCGTTCGGCGTCTCTATATACGCGTGGACTTGCCCGTAAGTTACGCCTCCGCTAGTCAAAAACTTGTCGTTATCCATGCGCTCACACGCATCTGCTAGCA
>oligos_3_AGCGTACACGACTGAGCACACTACG_ATGCGCTCACACGCATCTGCTAGCA_46
AGCGTACACGACTGAGCACACTACGCTTCAAGGAAAACAAAGCAGCTATCGGCGGGGTAAAGAGGCTGTTGTAGGAAACCGAAAAGTGCCCTAAGTAAGGGCGTCCAAATGGGGCACATACAGATCTCTAGGGGAACATGCGCTCACACGCATCTGCTAGCA
>oligos_3_AGCGTACACGACTGAGCACACTACG_ATGCGCTCACACGCATCTGCTAGCA_47
AGCGTACACGACTGAGCACACTACGGAGCACTCGTCCCTCAGCGCTCCGGACTTCAATAGGGGATTCTTGAACGTAAATGTCGGGGTAGGCGTAGACGTTATTAACAACCAAGCGGCGCAAGTGGCCAATTGTTGAGATGCGCTCACACGCATCTGCTAGCA
>oligos_3_AGCGTACACGACTGAGCACACTACG_ATGCGCTCACACGCATCTGCTAGCA_48
AGCGTACACGACTGAGCACACTACGCCGAGTCCGAAGGCCGCCTCATAGCTCTCTATCGCAGCAACTACGGCGAGCGGGATTAAGATGGGTAAACGTCCATAAATCAGCTGGGCTTCCAACGTGGATAAATTCCAGGATGCGCTCACACGCATCTGCTAGCA
>oligos_3_AGCGTACACGACTGAGCACACTACG_ATGCGCTCACACGCATCTGCTAGCA_49
AGCGTACACGACTGAGCACACTACGGCCCATAATTAGAGGGTCGTAGCAGCTGTACCTGCCGCCTGAAGACCCTTTTAGGTAGTCGGTGCCGACACTACTCCGGGACTCCTAACCGGGAAAAAGGAAATTGTGACAGATGCGCTCACACGCATCTGCTAGCA
>oligos_3_AGCGTACACGACTGAGCACACTACG_ATGCGCTCACACGCATCTGCTAGCA_50
AGCGTACACGACTGAGCACACTACGGTATGTCAAGATTGCATGCAACTTACCGAGCCGATATAACTTCAGTCGTCGAACGCCGTCCGAGATGAAGAAAGGCTGGGAGGACATTCCAATGGCTACGCCACCGCCGCCCATGCGCTCACACGCATCTGCTAGCA
>oligos_3_AGCGTACACGACTGAGCACACTACG_ATGCGCTCACACGCATCTGCTAGCA_51
AGCGTACACGACTGAGCACACTACGCGAGGCTTCAGTCGGTAGCAGAATTTTGTGCCCGATAGAAGCTCCACTTCGGCTCGCAAAATAAACTGGTCAGCGGATAGCCTGTATGCTCCGGGGGTCGGCTGGGCCGGTGATGCGCTCACACGCATCTGCTAGCA
>oligos_3_AGCGTACACGACTGAGCACACTACG_ATGCGCTCACACGCATCTGCTAGCA_52
AGCGTACACGACTGAGCACACTACGGGTTCTAAGAAAAGCCTTCGCGGTCGAACCCTCAATGGAGTCATGAGATCCTGTGCCGCTGTCGCAGCTTGGGTTCCATAGTTCTATACTTAAATAAACGGCCATCCTCGCGATGCGCTCACACGCATCTGCTAGCA
>oligos_3_AGCGTACACGACTGAGCACACTACG_ATGCGCTCACACGCATCTGCTAGCA_53
AGCGTACACGACTGAGCACACTACGCTGACAACGTTTGTTCGTAGGGAGACAATTGACTCACGCTTACTAGAAGACTGTACTCTTAACCAGTAGGTATGGCCCTACCTCTTCCTAACCTACGAGCGACTGGCATGAGATGCGCTCACACGCATCTGCTAGCA
>oligos_3_AGCGTACACGACTGAGCACACTACG_ATGCGCTCACACGCATCTGCTAGCA_54
AGCGTACACGACTGAGCACACTACGGAGGGACTCACGGTTCAATTTACTCTAAGACGCGCCTGGGGTTGGAGTCGACACGATACTGTCCGGTCAATGCCCCAAGCTCTTTAGCAGGCAGGGAAATAGGGGGCCATCGATGCGCTCACACGCATCTGCTAGCA
>oligos_3_AGCGTACACGACTGAGCACACTACG_ATGCGCTCACACGCATCTGCTAGCA_55
AGCGTACACGACTGAGCACACTACGCCGACACCCTCCTAGGCTTGGATTCGAGTCCTCATCCGTTTCGACTTCTATATCACACGGAATTCCGGAGTAACCCAAAGATATCGGGTAATCTCGCCGATTGCGTAGATCCATGCGCTCACACGCATCTGCTAGCA
>oligos_3_AGCGTACACGACTGAGCACACTACG_ATGCGCTCACACGCATCTGCTAGCA_56
AGCGTACACGACTGAGCACACTACGGCGTTTTCTAAGTCGGAATAGCAGACTGTTCGTGTTGTAATTTTCACGCTCAGTTTATTTTATCAAATAATGGGCACGGTTACTCGATAGACCGAAAACACGGCAGCCGAGGATGCGCTCACACGCATCTGCTAGCA
>oligos_3_AGCGTACACGACTGAGCACACTACG_ATGCGCTCACACGCATCTGCTAGCA_57
AGCGTACACGACTGAGCACACTACGGTATCACCAGCGGAGCTCTAGGAACGTATCTCAGCCACAATCCGAGTCTGCGCTAGAATGATTGGCGATCAAGACTGTTCTTAGTAGAGGTCGCGTAGGCGCAGTAGTATTCATGCGCTCACACGCATCTGCTAGCA
>oligos_3_AGCGTACACGACTGAGCACACTACG_ATGCGCTCACACGCATCTGCTAGCA_58
AGCGTACACGACTGAGCACACTACGCGAGCGAGAGATTGGACCAAATGACTACTAGAGACTTCTGAAACCGACCAGCTTTCTGACGATTTCGACCGCAACGACAACGGTGACCCCGTTCCTCTGATGGTCTCACCCCATGCGCTCACACGCATCTGCTAGCA
>oligos_3_AGCGTACACGACTGAGCACACTACG_ATGCGCTCACACGCATCTGCTAGCA_59
AGCGTACACGACTGAGCACACTACGGGGGATGGCACCCTCCCTGAATCGTGCCAGGCATCATCGTAAAATACAGAGAAGCGGGGGAAACACGAACTTCGACCCTGGTTTACTACCCCTTTAATGTAGTATGGAATCCATGCGCTCACACGCATCTGCTAGCA
>oligos_3_AGCGTACACGACTGAGCACACTACG_ATGCGCTCACACGCATCTGCTAGCA_60
AGCGTACACGACTGAGCACACTACGCTGAGAGAGGCCGTACTTTGGTCGTAGGCTTCGTACGACTAGTATAATCATCAAAGGCATTACGCCGTTCGGGGAATTCCAAGTCGATTTTGCGTCGTGCGGAAACCCTCAGATGCGCTCACACGCATCTGCTAGCA
>oligos_3_AGCGTACACGACTGAGCACACTACG_ATGCGCTCACACGCATCTGCTAGCA_61
AGCGTACACGACTGAGCACACTACGGAGGCTCGGCGCGCCATTATCTAGCCGTCGCTTCGTCGAGTATGTCCACCAACCTAGTTACAGTATCTTTGCGGGGATTAAATATATAGTACACCTCGCTGACTCACGGTACATGCGCTCACACGCATCTGCTAGCA
>oligos_3_AGCGTACACGACTGAGCACACTACG_ATGCGCTCACACGCATCTGCTAGCA_62
AGCGTACACGACTGAGCACACTACGCAGCGTAGTATCACGGGGTCTCGCAGACTCTGATCAAAGACCCTGATCGCCAGTGGTTCGCTGTTGCTAATCGGTCCCTTGAGAAGTCACAAAATTTTAGTTTGCTTTGGTGATGCGCTCACACGCATCTGCTAGCA
>oligos_3_AGCGTACACGACTGAGCACACTACG_ATGCGCTCACACGCATCTGCTAGCA_63
AGCGTACACGACTGAGCACACTACGGCGTAATCCGCGAGCACTGTATTCGAAGCAATGACTGATTTGAGGTAAGCCTGCAAACGGCAGGTTATTCGGGAGCGGCGATACTGTCATATCAGACATCACTGAATGTATGATGCGCTCACACGCATCTGCTAGCA
>oligos_3_AGCGTACACGACTGAGCACACTACG_ATGCGCTCACACGCATCTGCTAGCA_64
AGCGTACACGACTGAGCACACTACGGTAATACATAACTCTGACTGCTCTTGGCCGTGAAATCGGGATGAGATAGCCATAGTGCTCGATGCAAGCGTCGGACTTGCTCGTTCGTATTTTATTTAACTATAGTCACAAGATGCGCTCACACGCATCTGCTAGCA
>oligos_3_AGCGTACACGACTGAGCACACTACG_ATGCGCTCACACGCATCTGCTAGCA_65
AGCGTACACGACTGAGCACACTACGCGCTAGGAAATTCTCCTGGAGGTGACCGTCGAATTATCCAAGGCGGCGAGAATACCCCCTAGGCTTCCCTGACGAAAATGACTGGGCACCAGTACCCCTTGTGGGTGGCTACATGCGCTCACACGCATCTGCTAGCA
>oligos_3_AGCGTACACGACTGAGCACACTACG_ATGCGCTCACACGCATCTGCTAGCA_66
AGCGTACACGACTGAGCACACTACGGGGGTACTCATTACCACAAGCAATCCTCGCAATATCCCATTTCTACAGCTCGGTGGAGCGGCCTCCTTTAAACGGGTTGACGTAGAATGAGTTAACGCCTGATTCAGTTGAGATGCGCTCACACGCATCTGCTAGCA
>oligos_3_AGCGTACACGACTGAGCACACTACG_ATGCGCTCACACGCATCTGCTAGCA_67
AGCGTACACGACTGAGCACACTACGCTGTACTGCCCAGCAGCGGGTTGAAAACTATCTATTCGTACTGGTTGCGTGGACAGATAAGACGCGAACTTTCAAATGTGACATAATATTGAATGTTCAATTGTGACCCTAGATGCGCTCACACGCATCTGCTAGCA
>oligos_3_AGCGTACACGACTGAGCACACTACG_ATGCGCTCACACGCATCTGCTAGCA_68
AGCGTACACGACTGAGCACACTACGGAGGATACTACCTATCCAGCCTTCCCGAACCCGCTAGCGAACTTTCGTTGGCGTCTAACAGAACTGTCCTAAAAATCAGGCGTGCCCCCGATAAGGACCAATATCGCCCCCCATGCGCTCACACGCATCTGCTAGCA
>oligos_3_AGCGTACACGACTGAGCACACTACG_ATGCGCTCACACGCATCTGCTAGCA_69
AGCGTACACGACTGAGCACACTACGCAGCCAAGCGACTTGGGATTAAGTATGACCCGCACAGTATTCACATGACGGTATGAATGTGTGCGGACCTAAGGAGTGGACCACGTAGACGCGGCAGACGCCCGTCGGCTGGATGCGCTCACACGCATCTGCTAGCA
>oligos_3_AGCGTACACGACTGAGCACACTACG_ATGCGCTCACACGCATCTGCTAGCA_70
AGCGTACACGACTGAGCACACTACGGCGAGCCTCACGACTACTAAAGTGTCTTACTATGTCAACAGATAGTGTGGACCAGGTATCGAACTCTCGTAAAATGTATAACGGTTACGGGTGGGTTAAGTCGATTATTCGGATGCGCTCACACGCATCTGCTAGCA
>oligos_3_AGCGTACACGACTGAGCACACTACG_ATGCGCTCACACGCATCTGCTAGCA_71
AGCGTACACGACTGAGCACACTACGGTAAATCCCTGCTGGTGCTGAGCCGCAGCCAGCGTCCCATGACTTCCGGCCACTTTATAAGAGTAGCTTCCGACGTCGTGCCTCAGGATAGCAGTGAACAACCCAGCGTCGCATGCGCTCACACGCATCTGCTAGCA
>oligos_3_AGCGTACACGACTGAGCACACTACG_ATGCGCTCACACGCATCTGCTAGCA_72
AGCGTACACGACTGAGCACACTACGCGCTTATTGAAATCGCTCACTTTGTTTGGATTAATGACGCCATCGTCGGCACGGTAAATACTGCACCGGGACGTAAACAGCTAGCCCTCGAGACAACATGTGACTACTTTTCATGCGCTCACACGCATCTGCTAGCA
>oligos_3_AGCGTACACGACTGAGCACACTACG_ATGCGCTCACACGCATCTGCTAGCA_73
AGCGTACACGACTGAGCACACTACGGGGCCCAAGGGTCGCACCGCGCCCCTACCTGTTCTTCGACTTGAGCCAACGTGGAAGTATCTTTAGAGTTCACATTTGGTGTTGCCCGAGTCCCAAGACTTTCATTACTACCATGCGCTCACACGCATCTGCTAGCA
>oligos_3_AGCGTACACGACTGAGCACACTACG_ATGCGCTCACACGCATCTGCTAGCA_74
AGCGTACACGACTGAGCACACTACGCTGTTGATCGGCTCAATTTGCATACGTACCTCGGAGCATCGGCATCGTCACGATCATGGCATTACTGAGCAAGCCAAGCGTTCGCCCTCTTCTACTCCGCATGTTAGACTACATGCGCTCACACGCATCTGCTAGCA
>oligos_3_AGCGTACACGACTGAGCACACTACG_ATGCGCTCACACGCATCTGCTAGCA_75
AGCGTACACGACTGAGCACACTACGGACATGGGTAAGGTCCAAATCCATTCTGAGTAAAACCTCAAAACTGGCCAACAATGATAAGCGAGCTGGAAATTGTTCAGCTGGATTCGCCCTGAGGTGACAATAGCGAGAGATGCGCTCACACGCATCTGCTAGCA
>oligos_3_AGCGTACACGACTGAGCACACTACG_ATGCGCTCACACGCATCTGCTAGCA_76
AGCGTACACGACTGAGCACACTACGCAGGTGTAATCCTGCCTTAGCACTGCGCTTTATAGGTACTCCATCATAAGGTTGCGGCGGCTAGTCTTTATCCGCCCGATGCAATCATACACATGGAAAATATTCCGAGAACATGCGCTCACACGCATCTGCTAGCA
>oligos_3_AGCGTACACGACTGAGCACACTACG_ATGCGCTCACACGCATCTGCTAGCA_77
AGCGTACACGACTGAGCACACTACGGCGACGCTTCGCGTCGACCGATATATCGGCACTCGCAACTCAGGCGGCTAGCTTGAAAGTTTTATGGAATTAGTATTATAATACTAGGAGCTAAACTTATAGGGGTGCTATGATGCGCTCACACGCATCTGCTAGCA
>oligos_3_AGCGTACACGACTGAGCACACTACG_ATGCGCTCACACGCATCTGCTAGCA_78
AGCGTACACGACTGAGCACACTACGGTCCCTAGTACCGAAAACCTACTTATCAGATACCATCATACTCTCCAGTTTATTTGGTTCTGTACAGGAACCAATTATCTGATTCCTGTGCGTAGTACCGTTAGCTAACTAGATGCGCTCACACGCATCTGCTAGCA
>oligos_3_AGCGTACACGACTGAGCACACTACG_ATGCGCTCACACGCATCTGCTAGCA_79
AGCGTACACGACTGAGCACACTACGCGCACCGAGTTCCCTGACTCACCGGTGTGGCACCATTACTCAAACGCGAGGTGATGCATTTGCAGGTCCAGAACGCGCACCATGCCCGTTGAAGTAGGTTAAGCTCGCCTACATGCGCTCACACGCATCTGCTAGCA
>oligos_3_AGCGTACACGACTGAGCACACTACG_ATGCGCTCACACGCATCTGCTAGCA_80
AGCGTACACGACTGAGCACACTACGGGGCGTCTAGTTCCTTAAACCGGCATCTGCCGGCCGAACGCTAGTTTTCTCGGTGCGACCAGCGTCAGCATTTAGCCACCCTGTACCTGAGAGGGACTACGTGCCTTTGCTCATGCGCTCACACGCATCTGCTAGCA
>oligos_3_AGCGTACACGACTGAGCACACTACG_ATGCGCTCACACGCATCTGCTAGCA_81
AGCGTACACGACTGAGCACACTACGCCCGTCGAGTCTCCGGGCTAGTACCTTAAAGACATGCTCCCCCAGTATTGGGATTCTGTCGCTTTTGAAGCCGATACCGGTGGAGTATAGGTTGAGAGCCCGAGATTCCGCGATGCGCTCACACGCATCTGCTAGCA
>oligos_3_AGCGTACACGACTGAGCACACTACG_ATGCGCTCACACGCATCTGCTAGCA_82
AGCGTACACGACTGAGCACACTACGGACAACCGCGCCTTGTGTAATAGGCGTACATCGGGTTCTAGCGAGATAGCAGTTCGTGGGGAATCGGTACGAAGAGTGATGCGGTCGACTTAAAGAGTGTCTGTCAGCTATGATGCGCTCACACGCATCTGCTAGCA
>oligos_3_AGCGTACACGACTGAGCACACTACG_ATGCGCTCACACGCATCTGCTAGCA_83
AGCGTACACGACTGAGCACACTACGCAGGACTCGTCTTTGACGGCATTAAAGAGAACCACGCATCACGACTATTGGGCCGCAGCCGATCAAGAAACTTCGATTAGGACACGCTAGTTTGTGACCTCCTGACTGGTACATGCGCTCACACGCATCTGCTAGCA
>oligos_3_AGCGTACACGACTGAGCACACTACG_ATGCGCTCACACGCATCTGCTAGCA_84
AGCGTACACGACTGAGCACACTACGGCTCCGGCCCAACGTTGTCGTTGATCGGGGTGCCAGAAAGGATCTCGAGCGCCCCCGCGATCATGGGGTCGAAAGGACGTTCGGGAGTACTCCGCACTAGTCTATAGGCCTCATGCGCTCACACGCATCTGCTAGCA
>oligos_3_AGCGTACACGACTGAGCACACTACG_ATGCGCTCACACGCATCTGCTAGCA_85
AGCGTACACGACTGAGCACACTACGGTCCGAAGGAGTTATGATATGACCGTGCGGGGCGGTACGTCCAAGCGGCAAAATATTTCCTTGAGGCCGAAACGACTACCACCGCTTTGCAGAGTGACAGCCAGCGTGCTGCATGCGCTCACACGCATCTGCTAGCA
>oligos_3_AGCGTACACGACTGAGCACACTACG_ATGCGCTCACACGCATCTGCTAGCA_86
AGCGTACACGACTGAGCACACTACGCGCAGGCAGGGTATAGCAGTTTTCTATAGACATGAAGGTCATCGACGTCTATAGCGGATGCTTTAAACCATTCGTGTGAACAGAGTCTATTTGCGTCCTCGATTGGAGCAGGATGCGCTCACACGCATCTGCTAGCA
>oligos_3_AGCGTACACGACTGAGCACACTACG_ATGCGCTCACACGCATCTGCTAGCA_87
AGCGTACACGACTGAGCACACTACGGGCTCGTCATCATTGACTACACTACAGCTTGACACCAGGCAGTCCTACGCAAATTGTTTTTGCCGCGGTGCGGTGACGTCTACAGGTGACCGCTCTACTAAAAGTAATATTGATGCGCTCACACGCATCTGCTAGCA
>oligos_3_AGCGTACACGACTGAGCACACTACG_ATGCGCTCACACGCATCTGCTAGCA_88
AGCGTACACGACTGAGCACACTACGCCCGATTTAAAAAGCGTATGGTACTACTCCCTTTGTCCTTAAGAGGGGTAAACCCGCATTATCACCCGAGAGTATGTTGTTAACATCTCGTAATTGCTAGGTCCCGATTCGCATGCGCTCACACGCATCTGCTAGCA
>oligos_3_AGCGTACACGACTGAGCACACTACG_ATGCGCTCACACGCATCTGCTAGCA_89
AGCGTACACGACTGAGCACACTACGGACTGAAAACAGAGAAAGATCACTTCGCTCGCCGGAGTTTGGTCAGAGGAGCTGGTGATTCCCCTTAACTGTTCATGTTCCATGAGAATGGCATGTAGTGAAGGAGTGGAGGATGCGCTCACACGCATCTGCTAGCA
>oligos_3_AGCGTACACGACTGAGCACACTACG_ATGCGCTCACACGCATCTGCTAGCA_90
AGCGTACACGACTGAGCACACTACGCATTCCGTGCGTCCCTGACTGAATCAGTCGTCGAGCTCCATGGCGAAAAGCCGACTGCAACCACGTGTTTTTTTATCTGGGGACTTGACGCGAGCGGAGATGAGAAGTTGAGATGCGCTCACACGCATCTGCTAGCA
>oligos_3_AGCGTACACGACTGAGCACACTACG_ATGCGCTCACACGCATCTGCTAGCA_91
AGCGTACACGACTGAGCACACTACGGCTCGCGATCTCCAAGAATATCGGAAGACGTACACTAGGTAGGCCGTCGCAGCAAATCTTGTAAATTGCATGTGGTTACGTGCTATAAACGTTGCGGTACACGCAGGATTCCATGCGCTCACACGCATCTGCTAGCA
>oligos_3_AGCGTACACGACTGAGCACACTACG_ATGCGCTCACACGCATCTGCTAGCA_92
AGCGTACACGACTGAGCACACTACGGTCGAGTCCACCTAGGACTAACCTTCGATATGTGTGGACGCAGAAACGAAAGAGGAAGCGGGACATCGACCGGCTTCCAGGTCTATTCTTAGACCTCCCGCAGCCCAGCGTGATGCGCTCACACGCATCTGCTAGCA
>oligos_3_AGCGTACACGACTGAGCACACTACG_ATGCGCTCACACGCATCTGCTAGCA_93
AGCGTACACGACTGAGCACACTACGCTCCCCTGATATCAAGGTATACTGGTACTCGTGCCCCTAGGTAGGGTCACGAGGACACTACCTGCACCTACGTGTTTGTGATCCACAGTGACACGTATAAACTCGTGAACGGATGCGCTCACACGCATCTGCTAGCA
>oligos_3_AGCGTACACGACTGAGCACACTACG_ATGCGCTCACACGCATCTGCTAGCA_94
AGCGTACACGACTGAGCACACTACGGGCTGCACACTCGCGATACAGAGATCGTGCCACGTGGCCATTACACCCGGTTCCGCTGTGACTGGTGCCGGGTGGTAAGACGGGATAGCCCCGGGTCCCATTAGGATGGAACATGCGCTCACACGCATCTGCTAGCA
>oligos_3_AGCGTACACGACTGAGCACACTACG_ATGCGCTCACACGCATCTGCTAGCA_95
AGCGTACACGACTGAGCACACTACGCCCCGGGCCAGAATACCTGTCGCTGGGGGCTCTCTAGCAAAGAAATCAATTGCAAAAAGAACGCTCGGACAGTGCTCCTTAGCACACCCATTTGCTATAGGGAGGGCTAATCATGCGCTCACACGCATCTGCTAGCA
>oligos_3_AGCGTACACGACTGAGCACACTACG_ATGCGCTCACACGCATCTGCTAGCA_96
AGCGTACACGACTGAGCACACTACGGACTCGCGCCCAACAAGCCTAGGAGCACTAGAGTCAGGCAAGAGAGCCACAAAAACTACTGCTAAGATAGGGTTGAAAGAAGCTTAGTTGCACTCAGCTCATTTCATCGAGGATGCGCTCACACGCATCTGCTAGCA
>oligos_3_AGCGTACACGACTGAGCACACTACG_ATGCGCTCACACGCATCTGCTAGCA_97
AGCGTACACGACTGAGCACACTACGCATTGGGGCAGGAACCTTACCAAGTTTAGAATTCGAAGCGCGGATACTCGGCCCCCCATAAGAACTTCACCATAAGCAGCTAGTCCAAGGCTGCTACCAAAAGACAGTCGTCATGCGCTCACACGCATCTGCTAGCA
>oligos_3_AGCGTACACGACTGAGCACACTACG_ATGCGCTCACACGCATCTGCTAGCA_98
AGCGTACACGACTGAGCACACTACGGCTGAAAGACGCCGCGGCATTCATGCCACCGTTAGCTCGCTGCATAAAGAGTTCAGACTTTGATGAACGTACCAAGAAAAAAGGTGGGTCCTTCGGTACACCAGGTAGGTAGATGCGCTCACACGCATCTGCTAGCA
>oligos_3_AGCGTACACGACTGAGCACACTACG_ATGCGCTCACACGCATCTGCTAGCA_99
AGCGTACACGACTGAGCACACTACGGTCGTCTATAGCGTGAGAGGTAAGTGCTAAGGCAGGCACACGAGCCCCCATCATAACCCTCGACAACCTACATCTTCTAATCGACAGGCGGTAGTTTGTACCTTAAGTTCGCATGCGCTCACACGCATCTGCTAGCA
>oligos_3_AGCGTACACGACTGAGCACACTACG_ATGCGCTCACACGCATCTGCTAGCA_100
AGCGTACACGACTGAGCACACTACGCTCCACGATATCTAGGACACTGGTCAAGCCGACGCCCAAAGCGCATCTTTATGTCGTGAGGGCCTGTCGTTATTATCTTAGGTGAAAAGATTTCGTGCGACCACACAAGCTCATGCGCTCACACGCATCTGCTAGCA
>oligos_3_AGCGTACACGACTGAGCACACTACG_ATGCGCTCACACGCATCTGCTAGCA_101
AGCGTACACGACTGAGCACACTACGGGCAAACTATAACGGACAGGCAGGCGAGCCGATGTAAATTTTGCTAATACAATATCGATGAATCAGCCACATCCTGATGTACATCGATGGACCCCATTGGCAAGAGACCTGGATGCGCTCACACGCATCTGCTAGCA
>oligos_3_AGCGTACACGACTGAGCACACTACG_ATGCGCTCACACGCATCTGCTAGCA_102
AGCGTACACGACTGAGCACACTACGCCCCCCCAAGTGTATATTGTACGCTGCCGTCGATCACATCGTCGGTCTAATGGAATCAAGAGGTCGACCAGTGGTGCTAGGTGCGCTCGCATCGCCTATAATTTCGAAGCTCATGCGCTCACACGCATCTGCTAGCA
>oligos_3_AGCGTACACGACTGAGCACACTACG_ATGCGCTCACACGCATCTGCTAGCA_103
AGCGTACACGACTGAGCACACTACGGAAGAGTCGTATTCTGATCTGACTGCCTCACGACAATTAGCACGAACTTGAATTCGCTTGCTCGACATTGTGCCGACTCTGCCTGTAGTCTGATTGCGATGAGTGTCGTCGGATGCGCTCACACGCATCTGCTAGCA
>oligos_3_AGCGTACACGACTGAGCACACTACG_ATGCGCTCACACGCATCTGCTAGCA_104
AGCGTACACGACTGAGCACACTACGCATAAGGTCAGGATGAAGACAACATAGGCTCACGCAAGCTCCTGCGGAGCCCTACAAACAGGTAGGGTCTAGATTACCTGCCCGAGAAGAGCGCACTTACTTCCGGTGTCAGATGCGCTCACACGCATCTGCTAGCA
>oligos_3_AGCGTACACGACTGAGCACACTACG_ATGCGCTCACACGCATCTGCTAGCA_105
AGCGTACACGACTGAGCACACTACGGCTGTTATACGAGCAACCGCTAGCAGTCTGGACCCAGTCGTCACACCATAACTTCAGCGCCGACAAGATGGACGGCTTACGCCCTGGAGGAACAGCCATTTAACGGTGCCCCATGCGCTCACACGCATCTGCTAGCA
>oligos_3_AGCGTACACGACTGAGCACACTACG_ATGCGCTCACACGCATCTGCTAGCA_106
AGCGTACACGACTGAGCACACTACGGTGAAAGGAAAAGGGAGGGCCGCTTAGATCACGCCGAAGAGCCTGTTGAGCTGAATAAAATTAATGCAAATCCAGTGCTGCTATCCAAACTCTATTTGGGCAATTGTTCCTGATGCGCTCACACGCATCTGCTAGCA
>oligos_3_AGCGTACACGACTGAGCACACTACG_ATGCGCTCACACGCATCTGCTAGCA_107
AGCGTACACGACTGAGCACACTACGCTCCTGGCTTGGGGCCATCACATTGCGTGGATCTAATCACAATTAGCCCAGACGTTTCCCCAAGAACTTACATGGGATATCCAAGTCTAGTTGGCTCACGTGCGTCCGCAGCATGCGCTCACACGCATCTGCTAGCA
>oligos_3_AGCGTACACGACTGAGCACACTACG_ATGCGCTCACACGCATCTGCTAGCA_108
AGCGTACACGACTGAGCACACTACGGGCATATGTTCTATCTGACTCAGTCAACCCCCCCAATTCCGTTGACCCCTAACAATTGTGTTACGCTGGCTCCATGTAGCCGTATGATTGCCGGGATCGCCTCAATATCCCCATGCGCTCACACGCATCTGCTAGCA
>oligos_3_AGCGTACACGACTGAGCACACTACG_ATGCGCTCACACGCATCTGCTAGCA_109
AGCGTACACGACTGAGCACACTACGCCAAACTGTGGCCCGATTAACGCGGCTAGAGGTGTAGGTCCTCTAGGCTCACACCTTACATCACAACTGCTACCAGGGACGGAAAGGACACACACGAGGGCTTCCTACTATCATGCGCTCACACGCATCTGCTAGCA
>oligos_3_AGCGTACACGACTGAGCACACTACG_ATGCGCTCACACGCATCTGCTAGCA_110
AGCGTACACGACTGAGCACACTACGGAAGTCAACCCTGAGTTACTGACATAAATTTTCGTTGGACAACAATAAAGGTCAACGAGTGCCACATCCCGCTGACACGTAAAACGATACAGTGACGGAAAGGGTAACGTGCATGCGCTCACACGCATCTGCTAGCA
>oligos_3_AGCGTACACGACTGAGCACACTACG_ATGCGCTCACACGCATCTGCTAGCA_111
AGCGTACACGACTGAGCACACTACGCATATCGTTGGGGCTCATACAAGGCCACCTCACTTGCGCAGCAAGGGGATTATCCAGTAATGCTCGGTATAGCTAATGCTGACGTCGCCTTGACCCCAAAGTTGCTGTTCGCATGCGCTCACACGCATCTGCTAGCA
>oligos_3_AGCGTACACGACTGAGCACACTACG_ATGCGCTCACACGCATCTGCTAGCA_112
AGCGTACACGACTGAGCACACTACGCGGGCCTTGACGTTGGGGTCCCTAGGGCGGGGGAGGGCGTTACTACTGCGCGAAGCAAGAGCGACCTCAAACCAATACGATGGTCATGGAAGCCTGATGGGGGATTAAATCCATGCGCTCACACGCATCTGCTAGCA
>oligos_3_AGCGTACACGACTGAGCACACTACG_ATGCGCTCACACGCATCTGCTAGCA_113
AGCGTACACGACTGAGCACACTACGGTGATTGTATCTAATTCAAAAAGCTTATACTCTATGGAAAATCGCATCTGGAGAGCATCACCTCGAAGCTGCCCAAGTTCTGTCCAGCGACGGTGAGCAAGCTGACTATGGCATGCGCTCACACGCATCTGCTAGCA
>oligos_3_AGCGTACACGACTGAGCACACTACG_ATGCGCTCACACGCATCTGCTAGCA_114
AGCGTACACGACTGAGCACACTACGCTCGCTATGAGCACCATGCAACGTCGTTTTCACATTCAGGGCAGAAGCACGCTTGATTCCGGCACCGACATCCTTGTCTCTACAGGGCTCCAACTACCACTTCTTAACCGTGATGCGCTCACACGCATCTGCTAGCA
>oligos_3_AGCGTACACGACTGAGCACACTACG_ATGCGCTCACACGCATCTGCTAGCA_115
AGCGTACACGACTGAGCACACTACGGGACGACCGGAAGCCCGCGAATGCTACAAGACAATGCACCCACGGATTAAGGTCTTGCGAAGCTAACCTGAGCCGAGGTGGCGCAAGATTTAGCTATTATTCGTACAGCTGCATGCGCTCACACGCATCTGCTAGCA
>oligos_3_AGCGTACACGACTGAGCACACTACG_ATGCGCTCACACGCATCTGCTAGCA_116
AGCGTACACGACTGAGCACACTACGCCAAGGGGTGTAGGGTTGGAATAGATGCATAGACGAGGGCTAGTGCCTCCCCGATGCCTTCCCTAGGTTCCGGGCAACTGGATTATACACGATTTTACCTGAAACAACGTGCATGCGCTCACACGCATCTGCTAGCA
>oligos_3_AGCGTACACGACTGAGCACACTACG_ATGCGCTCACACGCATCTGCTAGCA_117
AGCGTACACGACTGAGCACACTACGGAACCACGCTGAGGCGGTTCTGGTAGGTTGGCATGTTCCATCACATGGAGTACGGCACTAGACAATTGCAGACGGTGATTCTTTCGTATTATCTAATCGCTTCCCAATACGGATGCGCTCACACGCATCTGCTAGCA
>oligos_3_AGCGTACACGACTGAGCACACTACG_ATGCGCTCACACGCATCTGCTAGCA_118
AGCGTACACGACTGAGCACACTACGCAAGAATACGCGTCGTGTGTTGAGTTGGTCCTGTTAACTCAAGCCATCACAAACACTACACGATCAAGCACGTGCCTTTATCGTCCACAACAGTCTATCAGGAGCCTGGAAGATGCGCTCACACGCATCTGCTAGCA
>oligos_3_AGCGTACACGACTGAGCACACTACG_ATGCGCTCACACGCATCTGCTAGCA_119
AGCGTACACGACTGAGCACACTACGCGGGGGTGCGTAAACGTCCATTCTAACCGTCAGTCATACCCCGAGGTATGCTCACAGGGATCAGGTAACGTCTCGAGCATTTCTGGGTATTTGACACAAATTGGACATCAGCATGCGCTCACACGCATCTGCTAGCA
>oligos_3_AGCGTACACGACTGAGCACACTACG_ATGCGCTCACACGCATCTGCTAGCA_120
AGCGTACACGACTGAGCACACTACGGTGTCTGGAATGCCAACGAGCTCTATTAAGACTTGCGACAAGAATTTAAACGAAGCCCTCCCTTTCGAGGGATGCCAACCCCGTTTAAGAGAAGCTCGCAGTTCCGTACTGCATGCGCTCACACGCATCTGCTAGCA
>oligos_3_AGCGTACACGACTGAGCACACTACG_ATGCGCTCACACGCATCTGCTAGCA_121
AGCGTACACGACTGAGCACACTACGCTCGGAATGCCCCCCCCCTGCGCCGATATCCCGGCGGAAGAGTAGTTCCACAACACCCTAAAGACCCGAGTAACATTAGGCCGCCGCCATCCACACAGGGCACAGGATGAACATGCGCTCACACGCATCTGCTAGCA
>oligos_3_AGCGTACACGACTGAGCACACTACG_ATGCGCTCACACGCATCTGCTAGCA_122
AGCGTACACGACTGAGCACACTACGGGACCTGCCCGGTCATGCGATCTGGCGTCTCTTCCGCCGGTACTTAGGGGTACGCGGCTAGACATTATAAAACTATGTAACTAATTTAAGATCCACCGGTATACGGGCATTGATGCGCTCACACGCATCTGCTAGCA
>oligos_3_AGCGTACACGACTGAGCACACTACG_ATGCGCTCACACGCATCTGCTAGCA_123
AGCGTACACGACTGAGCACACTACGCCATATTAAGTTGTTCGAGGCACAATCTAGACCCCGAGCTTATGCCCCGTGGCTTTTATTGTTCACGTAATCATAAAAGGGCGGTGCTACACATGGCTTGGCCTATCTATTCATGCGCTCACACGCATCTGCTAGCA
>oligos_3_AGCGTACACGACTGAGCACACTACG_ATGCGCTCACACGCATCTGCTAGCA_124
AGCGTACACGACTGAGCACACTACGGAACGATTTCAAAGAGCCCCATCGATTGAGTTCACATTCACATGTAAGTACTCTGGGTCTTACGGACTGGCACTGAAGCAACGCACCGCTACGTGTTGCAGAAAGGATTTTCATGCGCTCACACGCATCTGCTAGCA
>oligos_3_AGCGTACACGACTGAGCACACTACG_ATGCGCTCACACGCATCTGCTAGCA_125
AGCGTACACGACTGAGCACACTACGCAAGTTTAGGCAGGGTGAATGTGCCAGGATAATAATTACGAAATGCCAGATGCGCTCCCGGCGCTCCCGTTTTGTGCAAATCTGGTCGTGTTGATAAGGGTTTTGCCGTACGATGCGCTCACACGCATCTGCTAGCA
>oligos_3_AGCGTACACGACTGAGCACACTACG_ATGCGCTCACACGCATCTGCTAGCA_126
AGCGTACACGACTGAGCACACTACGCGGCATCCAATTAGGAACCTGTTTTGGTGCTACTTAAGTCTGTCAGCCATTGATTTTAGATGCAGGACACAATGGGCACATTACGTTGATTTCTCAAATACCAGGGCGCCCGATGCGCTCACACGCATCTGCTAGCA
>oligos_3_AGCGTACACGACTGAGCACACTACG_ATGCGCTCACACGCATCTGCTAGCA_127
AGCGTACACGACTGAGCACACTACGGTGTGAGGTTGGGGTGTCGCGCTTCCGGCACCGCAGTATCACCCCTTGGTACAAGCTCGTGTCATGGCGAGTCCTTCCATCAATAACGCATAAGACGGTGCTGGGCAGACAGATGCGCTCACACGCATCTGCTAGCA
>oligos_3_AGCGTACACGACTGAGCACACTACG_ATGCGCTCACACGCATCTGCTAGCA_128
AGCGTACACGACTGAGCACACTACGCTATTCTTGAAGTTGCAGCCCGGTATTTCATGGTGCCAAAGTGTCAGTAATAGCAGTTCCGGTTCTTACGGCCCGAACTCCGCCTTCCGGAGGACGAAGTGTTGCAGTGCTGATGCGCTCACACGCATCTGCTAGCA
>oligos_3_AGCGTACACGACTGAGCACACTACG_ATGCGCTCACACGCATCTGCTAGCA_129
AGCGTACACGACTGAGCACACTACGGGAGTGTTTTCCCAAAATAAATTTTCGCTTTGCTATGACCAGGTACGGTTTTCAACTGCAGAAACGGTGCGCAGACTTCACCTGACTCCCACACGCTTAAGAAATTTAGCCGATGCGCTCACACGCATCTGCTAGCA
>oligos_3_AGCGTACACGACTGAGCACACTACG_ATGCGCTCACACGCATCTGCTAGCA_130
AGCGTACACGACTGAGCACACTACGCCATTAAATCCTTACGTGTGATGGCCTTTAATCAGTCTCTCTGGGGTAGAGTTTACGAAGCCTCCAAGCCACCGCCCCAGTCTGGACCTCATCCGATCTCTTCCGACTACGCATGCGCTCACACGCATCTGCTAGCA
>oligos_3_AGCGTACACGACTGAGCACACTACG_ATGCGCTCACACGCATCTGCTAGCA_131
AGCGTACACGACTGAGCACACTACGGCAACTCAAAGGAAGGATTGGACACCTGCGAGACGATTGAGGGGCAGTCATTCTATTTTATGCGGCCTCAAAGCTCGACACTTTCCGGAACCTTAGTAAGACGGTCCCGTACATGCGCTCACACGCATCTGCTAGCA
>oligos_3_AGCGTACACGACTGAGCACACTACG_ATGCGCTCACACGCATCTGCTAGCA_132
AGCGTACACGACTGAGCACACTACGCAAGGTGTTTCGCCCGCGTTGTTGTTGTTGCCCGCTACTGCACATAAAGGACGGTATCCGCTACGTGCTTACAGATAGTGTTTGTCCTGCAATAATGTTATCCCCGTTTGAGATGCGCTCACACGCATCTGCTAGCA
>oligos_3_AGCGTACACGACTGAGCACACTACG_ATGCGCTCACACGCATCTGCTAGCA_133
AGCGTACACGACTGAGCACACTACGCGGCTACAAACTGGATTCAGTAGAACGGGTGGTACACAATAGCGGGTCCGCAGCGATTGTTCTATGCTGAGATGCATCTACAGGGTATATTACGACTGCTCAATACCGATCCATGCGCTCACACGCATCTGCTAGCA
>oligos_3_AGCGTACACGACTGAGCACACTACG_ATGCGCTCACACGCATCTGCTAGCA_134
AGCGTACACGACTGAGCACACTACGGTTGTATCCTCATTCCAGGTGCCTGTTCTGCGCCACGTGTAATTTAGTACGAGTCCAAGGGTGATTGTGTTTCTTTGAACAGGTCCACCACACTTATGCTGGCCACTTATCCATGCGCTCACACGCATCTGCTAGCA
>oligos_3_AGCGTACACGACTGAGCACACTACG_ATGCGCTCACACGCATCTGCTAGCA_135
AGCGTACACGACTGAGCACACTACGCTATAGTGATATCCGCGTACACCGTGGAACTCCCACTCTAACTTCTACCACGACCACCCGCAGTAAAATGCATCAGCCATAAATAAGCTTTGTTATTGGTCACTCTCCGGCCATGCGCTCACACGCATCTGCTAGCA
>oligos_3_AGCGTACACGACTGAGCACACTACG_ATGCGCTCACACGCATCTGCTAGCA_136
AGCGTACACGACTGAGCACACTACGGGAGAAGCGATGCCCGGACAATAGATTAATACTCAAGAACACAGATGCGTCCAAAGCGAACTGTAAGGAGTGGTGGGTGCCCAACCCAGAGGTATCCCGCAATCATTGTCGCATGCGCTCACACGCATCTGCTAGCA
>oligos_3_AGCGTACACGACTGAGCACACTACG_ATGCGCTCACACGCATCTGCTAGCA_137
AGCGTACACGACTGAGCACACTACGCCTCACGGCAACTATGACACCACGCCCGAACTCAGGATACCCGACTTCTATACTAATCGTGTTGCCCCTCGTTTCCTAGAGGCTTGGTGGTGCTGAGCTCAGATACGTGTGCATGCGCTCACACGCATCTGCTAGCA
>oligos_3_AGCGTACACGACTGAGCACACTACG_ATGCGCTCACACGCATCTGCTAGCA_138
AGCGTACACGACTGAGCACACTACGGCAAGAGAGCCTGCCCGTTCCCAGGTCCCCCCACAGATTTAATTCTGTCAGTTTTACTGTTTAGTAAGTAACGATTTATAGGTGCTCCTATTCCACCAGCGGGACGGACCTGATGCGCTCACACGCATCTGCTAGCA
>oligos_3_AGCGTACACGACTGAGCACACTACG_ATGCGCTCACACGCATCTGCTAGCA_139
AGCGTACACGACTGAGCACACTACGCAACAGTAAGGATAAATGCCCTAAAGCTGGGCCTTCGAGCCACGTTTGCATGCCATCGTCGATGATGGCCAGACGCGCGTTCGCTTCCGTGAGGTTTCTCGGAAAGGGACACATGCGCTCACACGCATCTGCTAGCA
>oligos_3_AGCGTACACGACTGAGCACACTACG_ATGCGCTCACACGCATCTGCTAGCA_140
AGCGTACACGACTGAGCACACTACGCGTAGTCTGCTCTTCTTTTCCGTTATATTAGCATTACTGATTCACCAAGCCGTATTTCAGAGTATTCGTGGCGCTACCCTTTAAGCTAACATTTCCTCGCATTGGATTTACCATGCGCTCACACGCATCTGCTAGCA
>oligos_3_AGCGTACACGACTGAGCACACTACG_ATGCGCTCACACGCATCTGCTAGCA_141
AGCGTACACGACTGAGCACACTACGGTTGATTATTGTATCTGCCTTTAGCTTCGATTGGCGAGCTTTCATCGCTGGGCCGGAGAGCTATGACTTGGCGTGCGAAAATTGGCTCACGTCTGCACGGGATTTTCCATTCATGCGCTCACACGCATCTGCTAGCA
>oligos_3_AGCGTACACGACTGAGCACACTACG_ATGCGCTCACACGCATCTGCTAGCA_142
AGCGTACACGACTGAGCACACTACGCTAAGTCAGCTCCCCGGGCGCAATCGGTTGATCACCGTGACAACTCACCGTTTTTGAATACGTTTTTGGACTTTATATCAACAGCACTATGGCCACAGCTCATTTAGTTGAGATGCGCTCACACGCATCTGCTAGCA
>oligos_3_AGCGTACACGACTGAGCACACTACG_ATGCGCTCACACGCATCTGCTAGCA_143
AGCGTACACGACTGAGCACACTACGGATTATATACGGCTTAGTTTGCTATCAATGCCGCTTAGGACGCGGCGCATTGCGCGCCCTCGGCCTGTTCTCTCACCAACGACGCCGGACGCCGGCAGTCGGCTATGAGGCGATGCGCTCACACGCATCTGCTAGCA
>oligos_3_AGCGTACACGACTGAGCACACTACG_ATGCGCTCACACGCATCTGCTAGCA_144
AGCGTACACGACTGAGCACACTACGCCTCTTTCAGCCCACGATGAGTCGTGCAAACTAAGAGCATCATGCTTTCCTTGATAATGTACGCTACTCAGAAAGGTACCCTAGGTTCCACCCGAACATTCGTGTTCAGGCGATGCGCTCACACGCATCTGCTAGCA
>oligos_3_AGCGTACACGACTGAGCACACTACG_ATGCGCTCACACGCATCTGCTAGCA_145
AGCGTACACGACTGAGCACACTACGGCATACTGAAGATGGTTTTCAATGGGAGTGGCGTCTCCACCAAGTGACAAACAAGCCAGTTTTCTAGCAACATTCTAGGACGTAATGATACTGGCTCTCTGTGAGGTTTGAGATGCGCTCACACGCATCTGCTAGCA
>oligos_3_AGCGTACACGACTGAGCACACTACG_ATGCGCTCACACGCATCTGCTAGCA_146
AGCGTACACGACTGAGCACACTACGCAACTCACTAGATCCTTGGGGAGGTGAGTATCAACTTAGTAATCGGCGTACACGCGTCAGGGCTTGCCCTCCAGCAACAAAACTGAACACGAGTTGCCAACACACCTATACCATGCGCTCACACGCATCTGCTAGCA
>oligos_3_AGCGTACACGACTGAGCACACTACG_ATGCGCTCACACGCATCTGCTAGCA_147
AGCGTACACGACTGAGCACACTACGCGTACACGGCATTCCATGTACTACCGATTCGGCTGAGCTGGATATACTCCAGACATCGATCACTGTCCTGAGCAGGCGATAAGTAGCATGGATTGCGGTTAGCGTCGCCGTGATGCGCTCACACGCATCTGCTAGCA
>oligos_3_AGCGTACACGACTGAGCACACTACG_ATGCGCTCACACGCATCTGCTAGCA_148
AGCGTACACGACTGAGCACACTACGGTTCTGTGTATCCCTACTGAGCCTATGCGCGACAATCTCGTGACTATTGCCTTCTGACGGGTTAACGTTTCATTTTGATATCTCTGATTGACTTTGGTCAATTACATGGAACATGCGCTCACACGCATCTGCTAGCA
>oligos_3_AGCGTACACGACTGAGCACACTACG_ATGCGCTCACACGCATCTGCTAGCA_149
AGCGTACACGACTGAGCACACTACGCTAACACCAGCGATCGGTTCTATCAGCGGGCAGAGATCTCGTGGGGCGCCGGCTCCTATAGTAAGTCGATGTTTAACAAGTGCTCACCTTTCGCGATTAAGGGATGACAATGATGCGCTCACACGCATCTGCTAGCA
>oligos_3_AGCGTACACGACTGAGCACACTACG_ATGCGCTCACACGCATCTGCTAGCA_150
AGCGTACACGACTGAGCACACTACGGATTTATTAAGGGCTGGTGGTGTCATCAACCTATATTGAGATGGCTCACTGCAGATCCGTTGACCCAATCTGATGTGACCGTCATGGTGGCGGGTTAACAGGGATTGGTCAGATGCGCTCACACGCATCTGCTAGCA
>oligos_3_AGCGTACACGACTGAGCACACTACG_ATGCGCTCACACGCATCTGCTAGCA_151
AGCGTACACGACTGAGCACACTACGCCTGCGGTCCCTCGCCCGGGACTTCCAATCGTGAAGGACATACTTAGCGTGTGTGCGTTGTACGCATGCGCGACAGGCGTTGACTCACGCCTGGAATGAAAACATAGGTCGGATGCGCTCACACGCATCTGCTAGCA
>oligos_3_AGCGTACACGACTGAGCACACTACG_ATGCGCTCACACGCATCTGCTAGCA_152
AGCGTACACGACTGAGCACACTACGGCATTTGAAGCCGAGGCAGAAGGGCTATTGCGCCATTGTACCCACAAGTACGTTGACACGGAACAGTACTAGAAGGGCTAAAAGTGTTAGCATTGAATGTAATGTCAGCAGGATGCGCTCACACGCATCTGCTAGCA
>oligos_3_AGCGTACACGACTGAGCACACTACG_ATGCGCTCACACGCATCTGCTAGCA_153
AGCGTACACGACTGAGCACACTACGCACAGCGGACAGTTAGTTCATCGTCACAAATTAACACATCGTCCTTGATGAAGGTACAATGTATCTCCCTAAGTCCCAAACAGTCGGTTTTCCCATTTCTCTGCTTCCAGGGATGCGCTCACACGCATCTGCTAGCA
>oligos_3_AGCGTACACGACTGAGCACACTACG_ATGCGCTCACACGCATCTGCTAGCA_154
AGCGTACACGACTGAGCACACTACGCGTTTCTCGGGATCGTCTCAAAAATTATCTCCTCTTGTGGGATTCTAATCCGAGAAGTTCATCAGGTGCGGCATCCCATATCTATTAACAACAGGGGGATCTCGAATTACGGATGCGCTCACACGCATCTGCTAGCA
>oligos_3_AGCGTACACGACTGAGCACACTACG_ATGCGCTCACACGCATCTGCTAGCA_155
AGCGTACACGACTGAGCACACTACGGTTCACTGGATGTGATGTAGTGCAGCCCATCCAGCATTCTAGACTGAGGGGGAACTAGGGTGGGCAGACCAGATCCATGCGAATGTTGCTCGACTACAAGGGTCTATAACACATGCGCTCACACGCATCTGCTAGCA
>oligos_3_AGCGTACACGACTGAGCACACTACG_ATGCGCTCACACGCATCTGCTAGCA_156
AGCGTACACGACTGAGCACACTACGCTTGGGCTAGGTGAAAAGGGTTAGAGTCGGCTCGACCCCCGGCAAAGGATTACGTACGATTTTACCCACTTAGGATATCGAGTAAGGTGGCATTGGCCGACAGTCCCTAGACATGCGCTCACACGCATCTGCTAGCA
>oligos_3_AGCGTACACGACTGAGCACACTACG_ATGCGCTCACACGCATCTGCTAGCA_157
AGCGTACACGACTGAGCACACTACGGATACCGAAACTACTTAACGGGAAGCGCTCATACTCTTTGCCGTGTTGCCTCACTCCTCCTTCTCCTGCCCTCCCCCGGCAGAGCTCCTTACGCAATCCCTCGAGGGACTGGATGCGCTCACACGCATCTGCTAGCA
>oligos_3_AGCGTACACGACTGAGCACACTACG_ATGCGCTCACACGCATCTGCTAGCA_158
AGCGTACACGACTGAGCACACTACGCCTGGCCGTCGACAGGTACGTGCAGGGCTAAGACCGTTGACAAGGATGGAAACATTATACTGCTTCTTAATGCGCTGGTGGTGATTGGTCTTGGGTCAAGAAAGCCCCGCCCATGCGCTCACACGCATCTGCTAGCA
>oligos_3_AGCGTACACGACTGAGCACACTACG_ATGCGCTCACACGCATCTGCTAGCA_159
AGCGTACACGACTGAGCACACTACGGCCGGTATGGCGAGAATGCTTTTGACCGTCTCAATAACGAATTTGTTGGGTATATTGGCATTGATAGAGCCTGATCTCCCGATCGTCAGGGCTACTCAAGGAGGTCCAAATGATGCGCTCACACGCATCTGCTAGCA
>oligos_3_AGCGTACACGACTGAGCACACTACG_ATGCGCTCACACGCATCTGCTAGCA_160
AGCGTACACGACTGAGCACACTACGCACACTTCGCAACTCGAAAGGGGCAGAAAAATGTCAATACCTGCCTGACGGATGTTACGTAAACTGTAGTTAGTAGGGATCCCGTATGTACCGTGCATACAGCCGCTCATTCATGCGCTCACACGCATCTGCTAGCA
>oligos_3_AGCGTACACGACTGAGCACACTACG_ATGCGCTCACACGCATCTGCTAGCA_161
AGCGTACACGACTGAGCACACTACGCGTTAGTAAGGGTTACTGTTTGTGTGGCAGCAGATCCATATATACAGCCCGGGCGCTACAGCCGCTGACGGGGGGAAAGGATCCATGTTTGGGCTACGTCGTTGGCCATGGGATGCGCTCACACGCATCTGCTAGCA
>oligos_3_AGCGTACACGACTGAGCACACTACG_ATGCGCTCACACGCATCTGCTAGCA_162
AGCGTACACGACTGAGCACACTACGGGTATGGACAAATATAGGGTTAAAACTGCAGAGCAGAACCTTAGATGCATCAGATGATTAAAGCACGATATCGTAGGACGGATTTAGCCAGTTCGGATCGGTGATGCCAGACATGCGCTCACACGCATCTGCTAGCA
>oligos_3_AGCGTACACGACTGAGCACACTACG_ATGCGCTCACACGCATCTGCTAGCA_163
AGCGTACACGACTGAGCACACTACGCTTGCCCGGCGAAGACCTTAAGACAGCTGTTGGCTGACTTGATGGGTACGTCGCGACATTTGGCTCGGAAAAATATACCTACACACTGAAGGCAACACCTCACTTTGGCTGCATGCGCTCACACGCATCTGCTAGCA
>oligos_3_AGCGTACACGACTGAGCACACTACG_ATGCGCTCACACGCATCTGCTAGCA_164
AGCGTACACGACTGAGCACACTACGGATAACTGACGGCGGTATTGCATAATAATCTTCCGCGAATCGGAGTCATCACCCCCAGTCTGAAGTCCTGAACCTAGAAGGACTTATCTCTAAGTTAAATATCTTCTGCGTGATGCGCTCACACGCATCTGCTAGCA
>oligos_3_AGCGTACACGACTGAGCACACTACG_ATGCGCTCACACGCATCTGCTAGCA_165
AGCGTACACGACTGAGCACACTACGCCGTTCTCGTCCTCCTGGTTGCGAACGACGCAATACCCGGACCATACACGGTAATCACCAAGCCCTTGAGCTAGCCTCGTCGATACGCCCGTACAAGGTGAATGATCCTCGCATGCGCTCACACGCATCTGCTAGCA
>oligos_3_AGCGTACACGACTGAGCACACTACG_ATGCGCTCACACGCATCTGCTAGCA_166
AGCGTACACGACTGAGCACACTACGGCCGCATTCGGCCCGTATTCCGCTAGCAGTACTTTCGCCAACCGAGGCGTTCTCGACTGAAACGACTGAAATGCTCCATGGATTACGCTCAGGATACACTACGCACGAGGCCATGCGCTCACACGCATCTGCTAGCA
>oligos_3_AGCGTACACGACTGAGCACACTACG_ATGCGCTCACACGCATCTGCTAGCA_167
AGCGTACACGACTGAGCACACTACGCACTTGGGCTCCCACGTTTACGACGACTCGTAGCGTGTGGAAACCTCATTGTCAACCAATTAGTATGGACGGCATCAGTAAGTCCGAAACATAATCAGAAACTTGCCTGAGGATGCGCTCACACGCATCTGCTAGCA
>oligos_3_AGCGTACACGACTGAGCACACTACG_ATGCGCTCACACGCATCTGCTAGCA_168
AGCGTACACGACTGAGCACACTACGCGACTGAAGATAGTCAATTGGTGAGCTTCCAACCTCGCTGCCGAGCCTATAGACCCGTAGACAGCCTGGGCATCGCCGAGCGCTCAGTCATCTAACTCGTAGAATCTCTGAGATGCGCTCACACGCATCTGCTAGCA
>oligos_3_AGCGTACACGACTGAGCACACTACG_ATGCGCTCACACGCATCTGCTAGCA_169
AGCGTACACGACTGAGCACACTACGGGTAACGCCTCTGAATTAATGCGGCGTATGACAAACTTGCTCCTGAGTTGTGGGCCGGTGGACATGGCTAAGTTAGATGGTGATGGCGAGCGTTATGGGTACAGTAGTGAGCATGCGCTCACACGCATCTGCTAGCA
>oligos_3_AGCGTACACGACTGAGCACACTACG_ATGCGCTCACACGCATCTGCTAGCA_170
AGCGTACACGACTGAGCACACTACGCTTCTATCACGTGCACGCTGACGTCACGTACAGCTTTATGATAATTCGAGCGGGATATGAGAAAATGAGGGGGGAATTAGCGGCGAAGCTAGATCCGGTATGGCGGCTGCCCATGCGCTCACACGCATCTGCTAGCA
>oligos_3_AGCGTACACGACTGAGCACACTACG_ATGCGCTCACACGCATCTGCTAGCA_171
AGCGTACACGACTGAGCACACTACGGATATGTGAACTGCCGTCAGTCTCGTATCGTCCTATCCATGCATCCAGCGTGCACAGGACTTATTCGGGAAACCGTCCAATAATAGTTCACCATGTATCCATCCGTTAACGCATGCGCTCACACGCATCTGCTAGCA
>oligos_3_AGCGTACACGACTGAGCACACTACG_ATGCGCTCACACGCATCTGCTAGCA_172
AGCGTACACGACTGAGCACACTACGCCGTACCAGCCAGGGCGCTTTCTCTACATGCACCGGCCGTACCCGGTTCCAATGCGAACGGTTTCTATAAAGGTCGCATAACCTGCGGAGGATGGAGTAACAGCATTGCCTGATGCGCTCACACGCATCTGCTAGCA
>oligos_3_AGCGTACACGACTGAGCACACTACG_ATGCGCTCACACGCATCTGCTAGCA_173
AGCGTACACGACTGAGCACACTACGGCCCTCGCAGACGCCGCCCGAGGATCTGGGTAACTTATTAGGGACTCGCTTCTTGATAGCGATGCCACGGTTGCCGGGTCCTGGTTATGTCTTAGACCTATGTGCTACAGGCATGCGCTCACACGCATCTGCTAGCA
>oligos_3_AGCGTACACGACTGAGCACACTACG_ATGCGCTCACACGCATCTGCTAGCA_174
AGCGTACACGACTGAGCACACTACGCACTACCGTCGGTTGATGGTGAAGGCTTTGTGCGGTGATCCAGCGGCTTATGTACGGCACCTTAGTGTCTTACCTGGTGGGTTTTGGAAAGATACGAAGGATTTTCCCAACCATGCGCTCACACGCATCTGCTAGCA
>oligos_3_AGCGTACACGACTGAGCACACTACG_ATGCGCTCACACGCATCTGCTAGCA_175
AGCGTACACGACTGAGCACACTACGCGACACAAACCGTTCTTCGCCAAATTTCGCTAATGAACAACTCTCCATCCTCTAACGAGTCTAGCCGAAGTTGACCGGTCAAGGGCGCCCACTCGTTGCTAACCAGAGTGACATGCGCTCACACGCATCTGCTAGCA
>oligos_3_AGCGTACACGACTGAGCACACTACG_ATGCGCTCACACGCATCTGCTAGCA_176
AGCGTACACGACTGAGCACACTACGGGTTGCGATAACCGATTTCCAGTGATCAAGGAGTTGCACCTATGCTACGGATCATCCGACTACAACCTGTTTTACATGCAAAACGTTGCAGGATTGCTGCGGACAAAACCTGATGCGCTCACACGCATCTGCTAGCA
>oligos_3_AGCGTACACGACTGAGCACACTACG_ATGCGCTCACACGCATCTGCTAGCA_177
AGCGTACACGACTGAGCACACTACGCTTCATTCAAGATATCCTGCAAAAATAATCCTTCCCTACTCCGGAGCCAGTCTTACAACCGGAGAGCCGCATATTTACTCCCTCTAGGGTGGCAATGGGTTATTCAAGAACGATGCGCTCACACGCATCTGCTAGCA
>oligos_3_AGCGTACACGACTGAGCACACTACG_ATGCGCTCACACGCATCTGCTAGCA_178
AGCGTACACGACTGAGCACACTACGGAGCGGGACAGTTTTAATCAGTCTCAGGGTGTTTTAGCCGCAAAAGGAGCTGTGAGAAATATGCACATGTGTTACCTACACAGAAGGGCCTCTATTGCTGTGCCTTCACGCGATGCGCTCACACGCATCTGCTAGCA
>oligos_3_AGCGTACACGACTGAGCACACTACG_ATGCGCTCACACGCATCTGCTAGCA_179
AGCGTACACGACTGAGCACACTACGCCGAGAAGCGGCTGACCGCCCGGCTGGCCGAAACTTCGGGGATCTGATACAGCGGGAGAGGGGCAAGCAGTCGCAAATCCGCCGTAACAAGCGGGCGAAGTCTTAGTCAGAGATGCGCTCACACGCATCTGCTAGCA
>oligos_3_AGCGTACACGACTGAGCACACTACG_ATGCGCTCACACGCATCTGCTAGCA_180
AGCGTACACGACTGAGCACACTACGGCCCCGTAGACCACCGCCGTTCAAGTAAACGGGCGAAAGCGCGGAATCCATTTACGCCAACAGTGTCCCAGTATAACGGAGAGGTTGGTCGGTACCATGCAGAACAACAACCATGCGCTCACACGCATCTGCTAGCA
>oligos_3_AGCGTACACGACTGAGCACACTACG_ATGCGCTCACACGCATCTGCTAGCA_181
AGCGTACACGACTGAGCACACTACGGTATGGTATACTACACTTAGAGGTGTACTATCCGGCCTCAGTAGCTGCGCGTTGGACTTCGTCTCCCATACGCAAGATACCACATCTTACAGCTGGTACAGGACTGTGCGTGATGCGCTCACACGCATCTGCTAGCA
>oligos_3_AGCGTACACGACTGAGCACACTACG_ATGCGCTCACACGCATCTGCTAGCA_182
AGCGTACACGACTGAGCACACTACGCGAGGAGGATGAGCTACTCAGTACAGCACGGTTTACCCTCAAATAGCTCGAGGCAGCGTTCACCTAGAGTCAAGTAGTTCTTTGAAGCGAAATCGTACCTAAGAGCCGGTAGATGCGCTCACACGCATCTGCTAGCA
>oligos_3_AGCGTACACGACTGAGCACACTACG_ATGCGCTCACACGCATCTGCTAGCA_183
AGCGTACACGACTGAGCACACTACGGGTTCGGCGGATATTATGAGGGGATGTATTCTCATCGTCATAACATTTTCCTATACCATTAATTAGCCGTCACGGGACAAGCGTATCAGAATGATTTGACGGGTGCTCCCTGATGCGCTCACACGCATCTGCTAGCA
>oligos_3_AGCGTACACGACTGAGCACACTACG_ATGCGCTCACACGCATCTGCTAGCA_184
AGCGTACACGACTGAGCACACTACGCTGACGAAGTGCAAATGTCCTCAAGTCCGGACTAGCTAACGATGTATAAGTCACGCTGTGCCTGACACTCCAATAAATTACGTTCATTAGCGGTACTCGCTGTGACGTTCAGATGCGCTCACACGCATCTGCTAGCA
>oligos_3_AGCGTACACGACTGAGCACACTACG_ATGCGCTCACACGCATCTGCTAGCA_185
AGCGTACACGACTGAGCACACTACGGAGCCCGATCTAGAAATGCTAATATAGTTTCAACGACTTGCGGTTCAAGCTATCGCTGAATGAATCCAAGGGTAGGCGACTCGCGCATCTGTTGGGGATTGAACTATGCCCGATGCGCTCACACGCATCTGCTAGCA
>oligos_3_AGCGTACACGACTGAGCACACTACG_ATGCGCTCACACGCATCTGCTAGCA_186
AGCGTACACGACTGAGCACACTACGCCGACTTTTCGGCACCGCCGGTCATCGATGCTTCATACGTCCCGACGCCCAGTTCTTACAGAGACGTCCAGGTATTCAAAACTATTAAAAGCTAGATCTGTTTCTGCAATTCATGCGCTCACACGCATCTGCTAGCA
>oligos_3_AGCGTACACGACTGAGCACACTACG_ATGCGCTCACACGCATCTGCTAGCA_187
AGCGTACACGACTGAGCACACTACGGCGTGTCTTGGGCAGGGTGCATGCCGAAGGATGCGCCGCGCGATAACTGTTCCCCTCGTCAGTGTCCTTTTGCTAAACAGTTGGGGGGTCGCGATGTGTGCGCTCCGCGTGCATGCGCTCACACGCATCTGCTAGCA
>oligos_3_AGCGTACACGACTGAGCACACTACG_ATGCGCTCACACGCATCTGCTAGCA_188
AGCGTACACGACTGAGCACACTACGGTATCGCCGAATCTAGCAGCAGCGGATCAAGGTTCAAAGTCTCATCACGGTATTCAGAGACGAGTCTAGTCCGATCAGGTTAGGACGTCACCCAGTGACTTAACCTGAAGACATGCGCTCACACGCATCTGCTAGCA
>oligos_3_AGCGTACACGACTGAGCACACTACG_ATGCGCTCACACGCATCTGCTAGCA_189
AGCGTACACGACTGAGCACACTACGCGAGCTGTAAGCGGCTTGGATGAAGGGGGAGGCACTTTGTCGGTGGGTCGTCGAAGGGCAACCGTTCGCCTACCAGCACCCGTGTGCCGTTGTATGATCATACAAGGCCTACATGCGCTCACACGCATCTGCTAGCA
>oligos_3_AGCGTACACGACTGAGCACACTACG_ATGCGCTCACACGCATCTGCTAGCA_190
AGCGTACACGACTGAGCACACTACGGGGGAGTGACCAAGATAATCTCTAAGGCTAAAGCTCGACAATCGAACTTGCCCTCTGTTTCGATTCGTTGCAGGTAGAAGTCGGAACGAGCGTCTTTCATAAGTTCATCAACATGCGCTCACACGCATCTGCTAGCA
>oligos_3_AGCGTACACGACTGAGCACACTACG_ATGCGCTCACACGCATCTGCTAGCA_191
AGCGTACACGACTGAGCACACTACGCTGAGCAAGGGCAGTTGCTAAAGGTGGGCGCTGATGCATTATATAGCGCATAATTCGGCCACTCACCCTAAGTGGGCTTGTGACTGAACGAATTAATTTTCGACCTCATGACATGCGCTCACACGCATCTGCTAGCA
>oligos_3_AGCGTACACGACTGAGCACACTACG_ATGCGCTCACACGCATCTGCTAGCA_192
AGCGTACACGACTGAGCACACTACGGAGGTCGCGAGATGATCAAGGGGAACATCGGCCACCAACAGCTAGCATCTGCCGCCTAGTCCACGAACGCTGGTTGGTTTTCCTTATGCACAAGAAGATCTTGATTGTAGAGATGCGCTCACACGCATCTGCTAGCA
>oligos_3_AGCGTACACGACTGAGCACACTACG_ATGCGCTCACACGCATCTGCTAGCA_193
AGCGTACACGACTGAGCACACTACGCAGCGACCTAGAGCTTTGCGCCGGTCCACAAATTCAGCCATCCAGCTACTGATACCATCGTAAGAGAGGTGGGTCGTATGCGAAACAAGGCTGGGATGCGACCCGAGCCTAGATGCGCTCACACGCATCTGCTAGCA
>oligos_3_AGCGTACACGACTGAGCACACTACG_ATGCGCTCACACGCATCTGCTAGCA_194
AGCGTACACGACTGAGCACACTACGGCGTCAGGTCTACTCATATACCCCGGATGAGTTGGCATCTAACAACAACCTCCATACAGTTGGACGCGAGTCACGTCCACTATCGAAAATAGTTCGTGCAATTCGCACATCCATGCGCTCACACGCATCTGCTAGCA
>oligos_3_AGCGTACACGACTGAGCACACTACG_ATGCGCTCACACGCATCTGCTAGCA_195
AGCGTACACGACTGAGCACACTACGGTAATTATGCGTCACCGATCTCTGTGTCTTATCCTTGCGATCACGGACAACTCTCTGGTCAGACCGTCGTGTTTACCAGTGTTCCTACTAACTCGGACTGCGTTCCTTACACATGCGCTCACACGCATCTGCTAGCA
>oligos_3_AGCGTACACGACTGAGCACACTACG_ATGCGCTCACACGCATCTGCTAGCA_196
AGCGTACACGACTGAGCACACTACGCGAGATTACGTGGTCGCTCGCATATCAGATTATCGTTCGTCGTCGTGTATTCCAAACTGCTCATCTGTAGGTTCAATCGAGTTGTTTAAGCCTCAACTCACTACTTCACAAGATGCGCTCACACGCATCTGCTAGCA
>oligos_3_AGCGTACACGACTGAGCACACTACG_ATGCGCTCACACGCATCTGCTAGCA_197
AGCGTACACGACTGAGCACACTACGGGGGTCTTCAGTGCTAGTGAATAGACGTAGGTGTTGTAATGTCAGTAGTGAAGGGACTCACATTCCCAATGTGTTACTTCTCGGCCTAGTAACATACGTTTATTGAGGTCAGATGCGCTCACACGCATCTGCTAGCA
>oligos_3_AGCGTACACGACTGAGCACACTACG_ATGCGCTCACACGCATCTGCTAGCA_198
AGCGTACACGACTGAGCACACTACGCTGTAAGTGCTTAAGTTCTCCGTCAATAGGTCTTGCCTGTCACCTGAGGTCCGCCTCCAAAAATGCATCGCGGAATAAGTTATTGCCTCTCCTTAAGCCGTGGTTACAAATCATGCGCTCACACGCATCTGCTAGCA
>oligos_3_AGCGTACACGACTGAGCACACTACG_ATGCGCTCACACGCATCTGCTAGCA_199
AGCGTACACGACTGAGCACACTACGGAGGAGGAAATGCCTAAATCGTTGTGACATTCGTTGGCAGACTCAGCCGCCAGGCTTCTCTATGCGTCTGGATTCGCGCCTTAGCTAGACTTACGGGGCTATATGATAAACGATGCGCTCACACGCATCTGCTAGCA
>oligos_3_AGCGTACACGACTGAGCACACTACG_ATGCGCTCACACGCATCTGCTAGCA_200
AGCGTACACGACTGAGCACACTACGCAGCCGATCCCGTGGCGGCTGGGTATACCGGAGGTATATGGATTCTTTGTCTGGGCTAACCGCAATAGTGGTGCGCCCGTCGATTTGACCCCTCATACTGGAGATTGCTATGATGCGCTCACACGCATCTGCTAGCA
>oligos_3_AGCGTACACGACTGAGCACACTACG_ATGCGCTCACACGCATCTGCTAGCA_201
AGCGTACACGACTGAGCACACTACGGCGATCTCGTGGGTGTCTATCTATCGCCCACCACCGTCATCGATACAAAGTTAGGCAGATAGTCCGGTAACGTAGGATTTAGGGTTTGTCACTACCGTCTGTGACTCTTTCCATGCGCTCACACGCATCTGCTAGCA
>oligos_3_AGCGTACACGACTGAGCACACTACG_ATGCGCTCACACGCATCTGCTAGCA_202
AGCGTACACGACTGAGCACACTACGGTAAAATTATCAACCCGTCATATCTCAGTCCACTGCTGTACGGGACCATAAGACCCTTTGCGTCTAGGAGTATTCAGACGTTTCCCTGAGTTTGTAACCACATACTTCGCCCATGCGCTCACACGCATCTGCTAGCA
>oligos_3_AGCGTACACGACTGAGCACACTACG_ATGCGCTCACACGCATCTGCTAGCA_203
AGCGTACACGACTGAGCACACTACGCGCTCTCTGTGCCCATCTGGTTCGATATACTACGTATAGAATCAGTACAATTGCCTACGCTCCCGCAGGACTAGGCCTTGAGCGTCGACTTGTACACCAGGCGGCTTACGCCATGCGCTCACACGCATCTGCTAGCA
>oligos_3_AGCGTACACGACTGAGCACACTACG_ATGCGCTCACACGCATCTGCTAGCA_204
AGCGTACACGACTGAGCACACTACGGGGCCTAATCGGGCACCAGATTGAGTGAGGCATCACTCTTATCACGTCATTGTGCATGAATATGGGGCACCGGGCATATAATCGAATTAGATGCGTGCCCAGCGGATATGGGATGCGCTCACACGCATCTGCTAGCA
>oligos_3_AGCGTACACGACTGAGCACACTACG_ATGCGCTCACACGCATCTGCTAGCA_205
AGCGTACACGACTGAGCACACTACGCTGTTTGGACTGGCAGGCACGTCCCGATTATCTGTCGCATAGACACGTCTTAGCGCCCGTAGCAAGTAAAATAAACTGGTTGCGCACGTGGTCATAGAGGCATCCGCCTCAGATGCGCTCACACGCATCTGCTAGCA
>oligos_3_AGCGTACACGACTGAGCACACTACG_ATGCGCTCACACGCATCTGCTAGCA_206
AGCGTACACGACTGAGCACACTACGGACATTTTAAAAGTCATGAAAATGACGACGACCCTGCGTTTCGATTTCTTAACCGGCTTACTATCTCACCCTAGCGTGACGACCTCTGGGTATTTGGTTTATGTTGCACGCCATGCGCTCACACGCATCTGCTAGCA
>oligos_3_AGCGTACACGACTGAGCACACTACG_ATGCGCTCACACGCATCTGCTAGCA_207
AGCGTACACGACTGAGCACACTACGCAGGTTCCGGGGTGAGCCAGTTAGTTCATGGACGAAGCCATATTCGTTAACGATGCCTGAGTTCCTGTCCACCAACAATAGTATTCGTCGGTTGTAGATTTGGCCCCTACAGATGCGCTCACACGCATCTGCTAGCA
>oligos_3_AGCGTACACGACTGAGCACACTACG_ATGCGCTCACACGCATCTGCTAGCA_208
AGCGTACACGACTGAGCACACTACGGCGAATGGTGCATATAGAATACATCGTTTTTATCTACGGGATCTTTTTTGCGGCCCTCTAAAAATGAGCGCCGCGCAATGTTCTGTCAGGACGCAGCTGGATCTATTAATCCATGCGCTCACACGCATCTGCTAGCA
>oligos_3_AGCGTACACGACTGAGCACACTACG_ATGCGCTCACACGCATCTGCTAGCA_209
AGCGTACACGACTGAGCACACTACGGTCCCACACCACCAGCTAACTCCCTCTTCTCGGAGATTGTATGCAGGTATACCTTACGCCTGTTTGGCCCAAATGAGCAACTGGAGCACAGTTGACATAGATGATGGCGTACATGCGCTCACACGCATCTGCTAGCA
>oligos_3_AGCGTACACGACTGAGCACACTACG_ATGCGCTCACACGCATCTGCTAGCA_210
AGCGTACACGACTGAGCACACTACGCGCTGAGGAAAGAAAGAATTACTTGAGTGGATGGAGTGGCGTCTTGCAGGTACCACGGTATTCGCTGATTTGATAGTTCCGTCGAGGTTTGATACTCTATTCGGAGTGATCGATGCGCTCACACGCATCTGCTAGCA
>oligos_3_AGCGTACACGACTGAGCACACTACG_ATGCGCTCACACGCATCTGCTAGCA_211
AGCGTACACGACTGAGCACACTACGGGGCGAACCCTGTGCTTCGCGTGGTCCGAATGTGTCAGTTTTATTAACTCAGTTCTAACAAGTCATATACGAACGAGGTGAGTCCAGGCTGCTGACGAGTATGGAAAAATTCATGCGCTCACACGCATCTGCTAGCA
>oligos_3_AGCGTACACGACTGAGCACACTACG_ATGCGCTCACACGCATCTGCTAGCA_212
AGCGTACACGACTGAGCACACTACGCCCGGACCAAAGGTCTACGTCTTGGTGCATCGAATCGCGGTACAATCAGGACATACGGGCTGTTCGTTGGGAAGCGGAGACGGAGCTCCACGGATCTATAGGGCCGCCTTCGATGCGCTCACACGCATCTGCTAGCA
>oligos_3_AGCGTACACGACTGAGCACACTACG_ATGCGCTCACACGCATCTGCTAGCA_213
AGCGTACACGACTGAGCACACTACGGACAAATGTGACTTACTAACCCAGCAAGCGGCGACCTGCCGCCTCCACTTAGAGGTTTTGTGAACATCAAAGTTTTGATCCTGCCTCCCGTCTGAATAACAGCACCCATCGCATGCGCTCACACGCATCTGCTAGCA
>oligos_3_AGCGTACACGACTGAGCACACTACG_ATGCGCTCACACGCATCTGCTAGCA_214
AGCGTACACGACTGAGCACACTACGCAGGAAGCGACCTCATAGACCCGTGAACCGAAATACGCAGAGTAGACCCGGTACAAAGCCCCTTTACAGATGCTCCTTAAAGAATCATCATAAATATTGGCCCCTGGTCTACATGCGCTCACACGCATCTGCTAGCA
>oligos_3_AGCGTACACGACTGAGCACACTACG_ATGCGCTCACACGCATCTGCTAGCA_215
AGCGTACACGACTGAGCACACTACGGCTCCTAACTAATGTCTCGAACAGTAAGGCTCGTATTCGCCGCGTCGGATCCAGTCTTGTCGTGAAGCAGGTTGCTTCTCAATGCCGTACCGGCACTTTCAGTACCCCAACCATGCGCTCACACGCATCTGCTAGCA
>oligos_3_AGCGTACACGACTGAGCACACTACG_ATGCGCTCACACGCATCTGCTAGCA_216
AGCGTACACGACTGAGCACACTACGGTCCGGAGTTACGCCGTGCATGCCTCTCGATACAGAGCTCCGTTGCTAAAGCGCTCGGGGCTGCACGGCCCGTCGCAAATTATGCCCCCTAGGCTTGGGAAATGCTTTCAGGATGCGCTCACACGCATCTGCTAGCA
>oligos_3_AGCGTACACGACTGAGCACACTACG_ATGCGCTCACACGCATCTGCTAGCA_217
AGCGTACACGACTGAGCACACTACGCGCAACTATATCCGCCTGCATGTTAGCAAGCAGATCATCCTTACACAGTACTTAAATGGCTGCTCGTCCGACATTAGTCATCGGGGAAGACCCCGCATAGCTCTCTCTGGCCATGCGCTCACACGCATCTGCTAGCA
>oligos_3_AGCGTACACGACTGAGCACACTACG_ATGCGCTCACACGCATCTGCTAGCA_218
AGCGTACACGACTGAGCACACTACGGGCTCCCGGATGTCTGTGAGCAGATCTTGGCCCATTACTGTACTCCCGAGCTAAGGGATTGGGTCCCCTGCAAAGGGAGAAGCGATCTCGGAGCGCTAGGACCTGTTTATTGATGCGCTCACACGCATCTGCTAGCA
>oligos_3_AGCGTACACGACTGAGCACACTACG_ATGCGCTCACACGCATCTGCTAGCA_219
AGCGTACACGACTGAGCACACTACGCCCGCTCATGTCGTTCCTCATATTTGTCAAGTACCAGGGAGGGTTCGAGGTCGAGAAGGAGGAGAGTAGGTGTGGATAGTTCCCGGGACCACGCAAGTGCTTCGACGCGGTGATGCGCTCACACGCATCTGCTAGCA
>oligos_3_AGCGTACACGACTGAGCACACTACG_ATGCGCTCACACGCATCTGCTAGCA_220
AGCGTACACGACTGAGCACACTACGGACTGGAATGACCCTGGCCGACTCCGTCTATTGAGTTAATACACGGCCCGCCTCCGTAGCTTGCATTTCGTTCGGATCGCTGATGGAGCTCACCTCACCGGATTAAGGTCGGATGCGCTCACACGCATCTGCTAGCA
>oligos_3_AGCGTACACGACTGAGCACACTACG_ATGCGCTCACACGCATCTGCTAGCA_221
AGCGTACACGACTGAGCACACTACGCATTCAAGTGTATCGTAAGCTCACCGTTGGTTCCATGTCCCGTTCGAACGCGAGTGATATATTCATGCTTCTGCTGAAGTAGGGAGACAGGCTCTAATCGGTCTAAATCCCCATGCGCTCACACGCATCTGCTAGCA
>oligos_3_AGCGTACACGACTGAGCACACTACG_ATGCGCTCACACGCATCTGCTAGCA_222
AGCGTACACGACTGAGCACACTACGGCTCGATCTTGGATCTTATAGGCACAAGGAAACTGCGAATCAGCCTACGCGGCCGGGATACCATTTGCGAAACTCCTCGTGGAAACGAAATAGAGACATGTGTGCCATAACGATGCGCTCACACGCATCTGCTAGCA
>oligos_3_AGCGTACACGACTGAGCACACTACG_ATGCGCTCACACGCATCTGCTAGCA_223
AGCGTACACGACTGAGCACACTACGGTCGATCCTTGTACCTTACAGCCCAAACGAAAGTAACCCCCCCGAGCTTCCCTAGACGCAACGGTTCATGTGTTAGGACACCCCGCGTCACGAAATTCGTGTTAAATATGAGATGCGCTCACACGCATCTGCTAGCA
>oligos_3_AGCGTACACGACTGAGCACACTACG_ATGCGCTCACACGCATCTGCTAGCA_224
AGCGTACACGACTGAGCACACTACGCGCATTGGTGAGATTACCTGGCAGGATCAAAGCTGATTGAGATTATCCGGATTGCAGCACCCAGGCATTGTCGCGGAATTAGTGTAAACCCACCGCGACACTGACGAAGGTGATGCGCTCACACGCATCTGCTAGCA
>oligos_3_AGCGTACACGACTGAGCACACTACG_ATGCGCTCACACGCATCTGCTAGCA_225
AGCGTACACGACTGAGCACACTACGGGCTGGCTCCCAATAACTCCCGCTTCGTAATAATATCCGGGGAATTTCGCGCGTGCCTGGCCGTGAGCTCAGAAGACGATAGGAGGGTGGCCTAGGCCGCATGTGAACCAGGATGCGCTCACACGCATCTGCTAGCA
>oligos_3_AGCGTACACGACTGAGCACACTACG_ATGCGCTCACACGCATCTGCTAGCA_226
AGCGTACACGACTGAGCACACTACGCCCCTGTGCATCTTTGCTAGTTATGACCTAGAGCCCGTGGTTTCATCAATGGCACTCTAACCGGCTGAGAAGGTTTTCTTTAGGCTACCGAACCTGGCCAGGTCGAATTTCGATGCGCTCACACGCATCTGCTAGCA
>oligos_3_AGCGTACACGACTGAGCACACTACG_ATGCGCTCACACGCATCTGCTAGCA_227
AGCGTACACGACTGAGCACACTACGGACTCCACGTTATCCACTGCTGTGTCATAATGGCCCCCGTACGATCCACGGTATAACTTGGAAGAGTCTGAGGTCCGCACGATTCGAGATCCCGGGTTCCTATCACCCCAAGATGCGCTCACACGCATCTGCTAGCA
>oligos_3_AGCGTACACGACTGAGCACACTACG_ATGCGCTCACACGCATCTGCTAGCA_228
AGCGTACACGACTGAGCACACTACGCATTAACCCCTCAGCCAGGTAATACCTATACCACTCTGCTGATCGCACCGTATCGTACTTATTGCGGTATCTCCTGAGCCAACCCAAGTTAACATACTGATACGCATCTCAGATGCGCTCACACGCATCTGCTAGCA
>oligos_3_AGCGTACACGACTGAGCACACTACG_ATGCGCTCACACGCATCTGCTAGCA_229
AGCGTACACGACTGAGCACACTACGGCTGACGTATCAACAAAGCCGCGCGTCGAGGTCCCTGAGCTCGTATCTATTCTCTCCTGAAACGCGGACACATGGGTTTTGCGGACGCGTCTAAGAGCAGCTACACGAGCCGATGCGCTCACACGCATCTGCTAGCA
>oligos_3_AGCGTACACGACTGAGCACACTACG_ATGCGCTCACACGCATCTGCTAGCA_230
AGCGTACACGACTGAGCACACTACGGTCGTAGAAGTTCTTCAGCACGTGTTCCGCCTTTCACATCGGCACCGATGCTAGTCGTCAGAAGCCGCAATATCACCCACTAGAAAACACGATTCGTCCGGACGCAATTGGCATGCGCTCACACGCATCTGCTAGCA
>oligos_3_AGCGTACACGACTGAGCACACTACG_ATGCGCTCACACGCATCTGCTAGCA_231
AGCGTACACGACTGAGCACACTACGCTCCAAAACATGTGAATCGCGTGTGATTTCCCCCATGCTTAATTCCGAAAACTATCCGTTTAGGTTCGTCCTCTCAGAGGAGGAACACGGTTGTACGGCACCAGTCTCGCCGATGCGCTCACACGCATCTGCTAGCA
>oligos_3_AGCGTACACGACTGAGCACACTACG_ATGCGCTCACACGCATCTGCTAGCA_232
AGCGTACACGACTGAGCACACTACGGGCAAGCGTGACCATCATCACCAACGTTCGATCCATGACATTGTTGTTAGTACTTGGGCGACATGTACCCATAGGACTAGACGCTCCTGTACGTTGGGATAATGATGAGGCGATGCGCTCACACGCATCTGCTAGCA
>oligos_3_AGCGTACACGACTGAGCACACTACG_ATGCGCTCACACGCATCTGCTAGCA_233
AGCGTACACGACTGAGCACACTACGCCCCACTGCCACGTTACAGTGTAATCACCTTACAAACAATTGGATTCACATAACCATTTTCGGGAGACGCGAGCCTGGCGGACTCTACGTACGTAAAAATCTACCGAGTTCGATGCGCTCACACGCATCTGCTAGCA
>oligos_3_AGCGTACACGACTGAGCACACTACG_ATGCGCTCACACGCATCTGCTAGCA_234
AGCGTACACGACTGAGCACACTACGGAAGACCGTCGATTAGTCACAACTAACCGCTCAAAGGGCCACGCGACAACCGAGTTAGTTTCTGATCTTACGTCTCGGTCCGGAGTACGGGCTAGCGTGGAGACACGCTACCATGCGCTCACACGCATCTGCTAGCA
>oligos_3_AGCGTACACGACTGAGCACACTACG_ATGCGCTCACACGCATCTGCTAGCA_235
AGCGTACACGACTGAGCACACTACGCATTTTCAGAAGTACTCCAGTTGCCAAAGAGCTGTCGCATGTCAGGTCTTCGCGAATAGCACAGACGCCTAAGACTCTTCGGGACGTTAATGCCTAGCGGCTGAAAGTAACGATGCGCTCACACGCATCTGCTAGCA
>oligos_3_AGCGTACACGACTGAGCACACTACG_ATGCGCTCACACGCATCTGCTAGCA_236
AGCGTACACGACTGAGCACACTACGGCTGTCATCGCGCACTCGAAATGGAATCGTGGTAAGTGGTATCGCTAGGGCGGTTCCCAATACGAATGGTCCCTCTTATTCGCTGGAAGCGCTTAAGATCTCTCGCGCCGCGATGCGCTCACACGCATCTGCTAGCA
>oligos_3_AGCGTACACGACTGAGCACACTACG_ATGCGCTCACACGCATCTGCTAGCA_237
AGCGTACACGACTGAGCACACTACGGTGAACAGATGGCTCCGTTTGGAGTACGATCCGCCATTTAGTAACGCTTACGGACACTCGGGGTTGTCGTTTCTAAATGCGGGTTATCAGAGTGACACACTGTCCCCCGAAGATGCGCTCACACGCATCTGCTAGCA
>oligos_3_AGCGTACACGACTGAGCACACTACG_ATGCGCTCACACGCATCTGCTAGCA_238
AGCGTACACGACTGAGCACACTACGCTCCTTTCTTCAATACCACGCGACAACCAATTACTAAAAAGGACTGCAATGTGGTAGACAGACCGCGCCGCGTGTCAGTGCTCAGTATGACCAGGGATAAATAAAAAGTATGATGCGCTCACACGCATCTGCTAGCA
>oligos_3_AGCGTACACGACTGAGCACACTACG_ATGCGCTCACACGCATCTGCTAGCA_239
AGCGTACACGACTGAGCACACTACGGGCATCCGCAAAGCAGACCATGGCGCGTACTTTTGACTATATTGTCGCGCTCCTGATTGCGGAGACGTTCATTAATATCGAGCACTCCGGACATACGTTTCTTGCGGAGGCCATGCGCTCACACGCATCTGCTAGCA
>oligos_3_AGCGTACACGACTGAGCACACTACG_ATGCGCTCACACGCATCTGCTAGCA_240
AGCGTACACGACTGAGCACACTACGCCAACAATGTAACTCTTGGTTACCGTAGCTATTTGGTGCCGAGGGTGCCTCTGTTTAGGCTATTCTGACCCATCCCAGCGGTCAGCATTTGTTGTTGTCCCGGGACTCATCCATGCGCTCACACGCATCTGCTAGCA
>oligos_3_AGCGTACACGACTGAGCACACTACG_ATGCGCTCACACGCATCTGCTAGCA_241
AGCGTACACGACTGAGCACACTACGGAAGTGCTATTCAAAGCCTACCCACTCCGGTTGAAAGGAGTGATCAGGTTCATCCCGAGGCGTGCACTCTCCCGTAGGAACGCCAACATAGTACAAAAAAAGGTCAATCGCGATGCGCTCACACGCATCTGCTAGCA
>oligos_3_AGCGTACACGACTGAGCACACTACG_ATGCGCTCACACGCATCTGCTAGCA_242
AGCGTACACGACTGAGCACACTACGCATACGTGCACGACCTTATATTGAAGCTTGGCGTGTCTTCGGACTAGATGTAGCCATAGCGTTAGGCTTCCACACCCTCCGATTCTGACAAGAATTATAGAAAATATGCGCCATGCGCTCACACGCATCTGCTAGCA
>oligos_3_AGCGTACACGACTGAGCACACTACG_ATGCGCTCACACGCATCTGCTAGCA_243
AGCGTACACGACTGAGCACACTACGCGGGCGGCTTCGAACTCGAAATCATCCAAGTTACAATCGATTTTATTCACCAGTCGTACACACAATATGCGCTAAGTTCTGTGGTTGAGCATTGCCGCACCAGCCGTGGGTGATGCGCTCACACGCATCTGCTAGCA
>oligos_3_AGCGTACACGACTGAGCACACTACG_ATGCGCTCACACGCATCTGCTAGCA_244
AGCGTACACGACTGAGCACACTACGGTGAGGCGCCCGACGTGGGAAAACTTGAAGAGATCGCGTGGCCCCGAAACGCTGTAGGCAGCGCTTAATATCCATGAAATAGTAATAACAATCGTAAAATCCAGCACCTTTCATGCGCTCACACGCATCTGCTAGCA
>oligos_3_AGCGTACACGACTGAGCACACTACG_ATGCGCTCACACGCATCTGCTAGCA_245
AGCGTACACGACTGAGCACACTACGCTCGCGGTCGCTATATCAAACCTACGCTGGGTGGTGTCAGCACCGTAACCGCCAAGTTTAAGAGGCGCTGGATAACAAGAATATCACCGGAGATACTGTGAATAGCGATTTCATGCGCTCACACGCATCTGCTAGCA
>oligos_3_AGCGTACACGACTGAGCACACTACG_ATGCGCTCACACGCATCTGCTAGCA_246
AGCGTACACGACTGAGCACACTACGGGACGCAATCATGCTCCCGAGGGAGGGCCACCGGATCTTATTACAGTGGCCGTCCGCTTTTGGCGCGCTATGACGGTAGAGGAAACGCTTCCCTAACTGCCTTGCTACCGTGATGCGCTCACACGCATCTGCTAGCA
>oligos_3_AGCGTACACGACTGAGCACACTACG_ATGCGCTCACACGCATCTGCTAGCA_247
AGCGTACACGACTGAGCACACTACGCCAAGTAGTGAATCATAGAGGGGAGGTTCTAAGGGGCGGGTACGTATTGGAATTGGGTTGTAAACAGGAGGGGTTTGCTATGCTACAGGTCCACTCCGTTTTGGTTGGCAAGATGCGCTCACACGCATCTGCTAGCA
>oligos_3_AGCGTACACGACTGAGCACACTACG_ATGCGCTCACACGCATCTGCTAGCA_248
AGCGTACACGACTGAGCACACTACGGAACCGCGATGCGACTGACGGACTGTTCCTTACCCTCACAAAAAATCATGGTACAGCGCGGAGAATTCCCTATAGCGTCTTGCCATCGAGCTAACGTAGTTCCTGGGTTACCATGCGCTCACACGCATCTGCTAGCA
>oligos_3_AGCGTACACGACTGAGCACACTACG_ATGCGCTCACACGCATCTGCTAGCA_249
AGCGTACACGACTGAGCACACTACGCATAGCTTCATGCATGCGGCTCACAATTCAGGCTAGCTACATGGCGCACCCAAAGGAGAACTTAATATGGGTTTCCTGTATTGCAATTCGGAACTCGTCCACCCCCCCTTTGATGCGCTCACACGCATCTGCTAGCA
>oligos_3_AGCGTACACGACTGAGCACACTACG_ATGCGCTCACACGCATCTGCTAGCA_250
AGCGTACACGACTGAGCACACTACGCGGGGCCACTGGGGCTCCCCGAGCCTCTTCTGCTGAAACTACCACTTGTCGAAGCCATTTTGGTTGGGAGTACAAAGGTCACCATCCATAATTTTACTTGCGTTCAATAATCATGCGCTCACACGCATCTGCTAGCA
>oligos_3_AGCGTACACGACTGAGCACACTACG_ATGCGCTCACACGCATCTGCTAGCA_251
AGCGTACACGACTGAGCACACTACGGTGTATACAACACTGTGGTGCGGTCAACGCTGGACGGTCGTACCGTACTGGTGGTCGCTACGTGAATCCAGGTCTAATACGCTCCTGCAGGTTGACTCTCCCACACGTAGACATGCGCTCACACGCATCTGCTAGCA
>oligos_3_AGCGTACACGACTGAGCACACTACG_ATGCGCTCACACGCATCTGCTAGCA_252
AGCGTACACGACTGAGCACACTACGCTCGGGAGGCAGGGGTAGCCATAGTTGGTTGTCTTCTCCGCTGACGTGGGGGTCTGCAAATTGGGGGCTTAACTACGTGTCGATCCGGCGAAGGGACATTCCGTATAACCCGATGCGCTCACACGCATCTGCTAGCA
>oligos_3_AGCGTACACGACTGAGCACACTACG_ATGCGCTCACACGCATCTGCTAGCA_253
AGCGTACACGACTGAGCACACTACGGGACCGAAGGCGCTAACGTGGACAGCAAACATTTGTGAATCCCGCTCGAAATTTTGACATTCCCAGAAAGAGCTTGTCTGTGCGGTGATTTAAACTCGTCCGGGGTGCGCCGATGCGCTCACACGCATCTGCTAGCA
>oligos_3_AGCGTACACGACTGAGCACACTACG_ATGCGCTCACACGCATCTGCTAGCA_254
AGCGTACACGACTGAGCACACTACGCCATAGGAAGTGTAGTGATGGACAGCCATTACTATCTAAGTCTCATGCCAGCCGTCTCAAAGGACTCCTTAACGTGCTAAGACCCATCACTCGTTTCCTATCCGCCCTTTTGATGCGCTCACACGCATCTGCTAGCA
>oligos_3_AGCGTACACGACTGAGCACACTACG_ATGCGCTCACACGCATCTGCTAGCA_255
AGCGTACACGACTGAGCACACTACGGAACGCCGACGATCTTCAGAGCGGGGAATGGACAACCGAGTTTCCGACTACCAGAAGCAAGCCGACTAAAACTTGTATTTAAATAACGATGACTATGGGAGCTTTCACCTAGATGCGCTCACACGCATCTGCTAGCA
>oligos_3_AGCGTACACGACTGAGCACACTACG_ATGCGCTCACACGCATCTGCTAGCA_256
AGCGTACACGACTGAGCACACTACGCAAGCCATCCGCAAACTGGAAAGGATGTCATCTAGTAATTTACGACCCCGACTCGTCCGTGATAAGCTACCCTGGCGAAGAGCAGCGTTCAAACGAACGAGTTACCCAACACATGCGCTCACACGCATCTGCTAGCA
>oligos_3_AGCGTACACGACTGAGCACACTACG_ATGCGCTCACACGCATCTGCTAGCA_257
AGCGTACACGACTGAGCACACTACGCGGCAAATCTAGTTCCGGGTGACACATATATGCGATCATCACATTCTACTTTAAGCCGTTTCCCACTGGTTAATCAGGAGGGGGAGTCTGAACTACGTTGGGAGATTGATTCATGCGCTCACACGCATCTGCTAGCA
>oligos_3_AGCGTACACGACTGAGCACACTACG_ATGCGCTCACACGCATCTGCTAGCA_258
AGCGTACACGACTGAGCACACTACGGTGTTATAAAGGGATATCCACTCCCCACACAAATGTCGCCAGTACCCTTAGCTGACTCCATAGCCACCATATATGGCGTATTATTGGCACGCCGGGATCGTGTATATATCGCATGCGCTCACACGCATCTGCTAGCA
>oligos_3_AGCGTACACGACTGAGCACACTACG_ATGCGCTCACACGCATCTGCTAGCA_259
AGCGTACACGACTGAGCACACTACGCTATTGGAGTACAACGTTCCCAAGACCAATCATCTGCCTGTGTATTTTACGCCAACACCTCAAAGTACCCTTCGCGACGGAGAAAGAGGAGATCGGTGGTGATGTAAATACGATGCGCTCACACGCATCTGCTAGCA
>oligos_3_AGCGTACACGACTGAGCACACTACG_ATGCGCTCACACGCATCTGCTAGCA_260
AGCGTACACGACTGAGCACACTACGGGACAGCTGCTTATCTGAAGAAGACTGAAAACAGGGCCTCGGGGGATTGCCTAATCACACTGGAGACCCCCGCGTTGTCAATGAACTGTTAACTGTCACCAGAAGATAACACATGCGCTCACACGCATCTGCTAGCA
>oligos_3_AGCGTACACGACTGAGCACACTACG_ATGCGCTCACACGCATCTGCTAGCA_261
AGCGTACACGACTGAGCACACTACGCCATTCGCCTTAGTAGTGAGCACGCCAGAATCTGAACTCTAACGAATGAGCAAGTTCCGCTTTGATTCCGAACGGCTCGGATCGAACTACCACGATTTCCCCCTCACATGACATGCGCTCACACGCATCTGCTAGCA
>oligos_3_AGCGTACACGACTGAGCACACTACG_ATGCGCTCACACGCATCTGCTAGCA_262
AGCGTACACGACTGAGCACACTACGGCAACGAATCTTCTGCCAGCGTGTTGGCCTCCCCTAGGGATTCGACAAAAGAACGGAATTAGTATACCCGTTGAGACCACGGTGAATCGTAGTGCGGAAAGTTCGCAGGCCCATGCGCTCACACGCATCTGCTAGCA
>oligos_3_AGCGTACACGACTGAGCACACTACG_ATGCGCTCACACGCATCTGCTAGCA_263
AGCGTACACGACTGAGCACACTACGCAAGGGAGCGCCTGATGGAACTTGAAACCCCTTGTCTAAAAGGTGACGTACACTTGCGTGTCCGATCGTGACCGGTAAGCCACACCCCTCTCTATACTCCGGTCTAAAGCTGATGCGCTCACACGCATCTGCTAGCA
>oligos_3_AGCGTACACGACTGAGCACACTACG_ATGCGCTCACACGCATCTGCTAGCA_264
AGCGTACACGACTGAGCACACTACGCGGCTGCCCGTTCCTAGCGAATGTTTTGCTACCTTACAAGGCTCGAACTTCCACCTATCAAGTGCTATCCCCATGGTTAATCATACTAACAACCGGAGTATACTGCAGGAGGATGCGCTCACACGCATCTGCTAGCA
>oligos_3_AGCGTACACGACTGAGCACACTACG_ATGCGCTCACACGCATCTGCTAGCA_265
AGCGTACACGACTGAGCACACTACGGTTGGACTGACGTATATGTCCAATTATAAAGATCTCAACCGTCATGACCTCAGCTGACAAAATTAGCTTATTCTTTGTCGCTTGCCTCAGGTTGGAGACGTGTGATTATACGATGCGCTCACACGCATCTGCTAGCA
>oligos_3_AGCGTACACGACTGAGCACACTACG_ATGCGCTCACACGCATCTGCTAGCA_266
AGCGTACACGACTGAGCACACTACGCTATACCCCCTCCAATAGGATTATACTCCAACGTCCGAACAATTTCCTAACGCCAGCATTCACGCGAATGCGGGCTCGGTAGTCTACGCCATCACTAAGAGGAAAAGATCAGATGCGCTCACACGCATCTGCTAGCA
>oligos_3_AGCGTACACGACTGAGCACACTACG_ATGCGCTCACACGCATCTGCTAGCA_267
AGCGTACACGACTGAGCACACTACGGGAGGTACCCATTGTCACGCGGTTTCTGGTTTGGTAAACAACCGAAACAGCTATCGCAGACGGGCACACACTCGACCGATAAAAGAGCGTTCATGAATAGACTTCTAACAGCATGCGCTCACACGCATCTGCTAGCA
>oligos_3_AGCGTACACGACTGAGCACACTACG_ATGCGCTCACACGCATCTGCTAGCA_268
AGCGTACACGACTGAGCACACTACGCCTCATGTGCGTCACCGTATAATAGCTAAGCGGGCAAGACATGATAAGTTTAGTGTTAGTTATTCATAAGATACCGCAGGGATCCTCTATACTAAAAGTATGTTTTCGATCGATGCGCTCACACGCATCTGCTAGCA
>oligos_3_AGCGTACACGACTGAGCACACTACG_ATGCGCTCACACGCATCTGCTAGCA_269
AGCGTACACGACTGAGCACACTACGGCAAGCACCGCTCCCGCACGCTTTTTGCAAAAGTCACGGCCGAGGAAGACAAGGCTTTAGAAAGCCGCTATTATAGTAGAGGACTGGAGTGCGACAAACACACTGTATGGTGATGCGCTCACACGCATCTGCTAGCA
>oligos_3_AGCGTACACGACTGAGCACACTACG_ATGCGCTCACACGCATCTGCTAGCA_270
AGCGTACACGACTGAGCACACTACGCAACATGATATCCAACGTTTGGGCTAAAAGGCGCCCACTATATACCAAGCTTAAGACTGGACATACGACCTAGTTACGAAGTTAGCTCGACTCCAAATATCCCATAATTACCATGCGCTCACACGCATCTGCTAGCA
>oligos_3_AGCGTACACGACTGAGCACACTACG_ATGCGCTCACACGCATCTGCTAGCA_271
AGCGTACACGACTGAGCACACTACGCGTAGGTTTAGGTATACGAGGAACAAATGTACCATTATTGAACACGGGCCATAAGTCCGTCCTGTAGCCGAAGCCAGGAAGAAGAGGCTCTCATCTCCCCGTTATAACAACCATGCGCTCACACGCATCTGCTAGCA
>oligos_3_AGCGTACACGACTGAGCACACTACG_ATGCGCTCACACGCATCTGCTAGCA_272
AGCGTACACGACTGAGCACACTACGGTTGCGACGGGGTAGTTAGTATTTGGCGCATTTCAAATAGGGTTCTTGGCACGCTGCTACGAACGGTTAATTCTGCCAGTATTGTTATCTGGTGCATTGACCGGACGATTCCATGCGCTCACACGCATCTGCTAGCA
>oligos_3_AGCGTACACGACTGAGCACACTACG_ATGCGCTCACACGCATCTGCTAGCA_273
AGCGTACACGACTGAGCACACTACGCTAAGAATTTAGAGCACAGATGCTAACAAACGGTTTAAACGATTTAAGCGCTGTATTCAATAAACTGGCCCTCTAATCACGAGCCGCCTATTGAACGATTCCGGGCGTTTCGATGCGCTCACACGCATCTGCTAGCA
>oligos_3_AGCGTACACGACTGAGCACACTACG_ATGCGCTCACACGCATCTGCTAGCA_274
AGCGTACACGACTGAGCACACTACGGGAGCATCCACAATAAAAGCATGGTTCTAACAAATGGGGGACTCGGACTCGCTTCTATCTTGTGGCAAACTACTGGCTAGCGCACCATCACTCGCCACCTCTGGCCTAGGTGATGCGCTCACACGCATCTGCTAGCA
>oligos_3_AGCGTACACGACTGAGCACACTACG_ATGCGCTCACACGCATCTGCTAGCA_275
AGCGTACACGACTGAGCACACTACGCCTCTAGTTGCTACTCTAGAACGTTTTGACCCGGATATCGTGCGGGTGACCTCGACGCCCCCCATGGTCCGTTATACCGGGCTGCGACTTTGTGATTTAATTTTTCACGAACATGCGCTCACACGCATCTGCTAGCA
>oligos_3_AGCGTACACGACTGAGCACACTACG_ATGCGCTCACACGCATCTGCTAGCA_276
AGCGTACACGACTGAGCACACTACGGCATCAAGAGCGCGCTGATTCACAGCGTAACGCTGCAAGGATTCAACTATGCGGACGGATCGGACAGTTAACTAGTGGTTCGGTCCTTGGGCCGGTCACAATGCGTACATTGATGCGCTCACACGCATCTGCTAGCA
>oligos_3_AGCGTACACGACTGAGCACACTACG_ATGCGCTCACACGCATCTGCTAGCA_277
AGCGTACACGACTGAGCACACTACGCAACTAGCCAACTGACGAAACCTGGAAGGACGTGTCCGCGCGGAAATTACAGGATGGTCCGAAAACTCTCTGCTCGACACCTAGGTTGACTGTTTTTAGTAGGACCGCGGCGATGCGCTCACACGCATCTGCTAGCA
>oligos_3_AGCGTACACGACTGAGCACACTACG_ATGCGCTCACACGCATCTGCTAGCA_278
AGCGTACACGACTGAGCACACTACGCGTACCATGATGCACTGTTCACGGTTTATTGCGTGAATCCTTTGACGCAGACAATTCCTCCGGCCGTCTGCCCTCAATTAGTTGCATCGCTGGTACGGGAATATATATCTACATGCGCTCACACGCATCTGCTAGCA
>oligos_3_AGCGTACACGACTGAGCACACTACG_ATGCGCTCACACGCATCTGCTAGCA_279
AGCGTACACGACTGAGCACACTACGGTTCTTCTGAGCGACGAAGCGAGGATTTTAATCAATGCACCCTACGGTGCTGCTGGCGCCATAGTCGAGCGTGAGGACGACTTGTTAGTGGCTCCACACGAAGAGGAAAGACATGCGCTCACACGCATCTGCTAGCA
>oligos_3_AGCGTACACGACTGAGCACACTACG_ATGCGCTCACACGCATCTGCTAGCA_280
AGCGTACACGACTGAGCACACTACGCTAACGCATTGTGGAGATGTACCTCAACCTATGAGTTTCTAAAGGTTTTAGCACTCTGCTCTAACTGAGCTCAGATAAACCTGGGGGGAGTCGATACTGGTAGATAGGCTGCATGCGCTCACACGCATCTGCTAGCA
>oligos_3_AGCGTACACGACTGAGCACACTACG_ATGCGCTCACACGCATCTGCTAGCA_281
AGCGTACACGACTGAGCACACTACGGATTCTCGTTAAGGATATTTCGCACAAAACCGTGTGTGGATCACCAGGCTGGATTCTGCAACCCTTGTCGCTGACAGACTACAGCCTGAAGTACCCGCCTCCCTTCTTCTAGATGCGCTCACACGCATCTGCTAGCA
>oligos_3_AGCGTACACGACTGAGCACACTACG_ATGCGCTCACACGCATCTGCTAGCA_282
AGCGTACACGACTGAGCACACTACGCCTGCCAAGAACTTACCCCGTCGATTCTGCGGGGGCTGCCAACGCCATAAAAACACCGGCGATCCTATATAGGCAAGTTGGTAGCTTGAATAAGCAGGTGCCAGATCCCGTCATGCGCTCACACGCATCTGCTAGCA
>oligos_3_AGCGTACACGACTGAGCACACTACG_ATGCGCTCACACGCATCTGCTAGCA_283
AGCGTACACGACTGAGCACACTACGGCATGTATTAGGTGGCCTAGTCATATCCAGTTGTGCTAGAGGCGGGGAAGCATTAACACACCGGCTTGAGTGCGACTCTAATATGATGCAGCTGGTCACAAAGCTTGATTTGATGCGCTCACACGCATCTGCTAGCA
>oligos_3_AGCGTACACGACTGAGCACACTACG_ATGCGCTCACACGCATCTGCTAGCA_284
AGCGTACACGACTGAGCACACTACGCACAGTGGCGAACGATACCCAATATACGACTAACCTAGTACGGTGGATTTTCACGGCAGACGCCACATGGTTTACCCTGGATACCCCCATTTCCCGCTGGAAGGAAAGATCCATGCGCTCACACGCATCTGCTAGCA
>oligos_3_AGCGTACACGACTGAGCACACTACG_ATGCGCTCACACGCATCTGCTAGCA_285
AGCGTACACGACTGAGCACACTACGCGTTTACCGGCTTGGCCGAGATATAAAGAGGTCCACTTTGTTTCCGCAAAAATGCCCGCGTTCTCATCCTCTCGCGCAAGCGTTGTTTACTAGCGGACTCACTCCATTGGTGATGCGCTCACACGCATCTGCTAGCA
>oligos_3_AGCGTACACGACTGAGCACACTACG_ATGCGCTCACACGCATCTGCTAGCA_286
AGCGTACACGACTGAGCACACTACGGTTCAAGGCCGTGACATCCTATATTGTTATAGCCTTTGGCCTTAGAGCAGTGGCCACACTCGCGGAGCTCGAACCTAACCATAGAAACTCCGGTATCTTGAGGTTTAAGAGCATGCGCTCACACGCATCTGCTAGCA
>oligos_3_AGCGTACACGACTGAGCACACTACG_ATGCGCTCACACGCATCTGCTAGCA_287
AGCGTACACGACTGAGCACACTACGCTTGGTTGGTAGACCCCTCCCTAATCAATACCGTAGAGTTTCCCCTGCAAATGACAGGTGTTGACCATTTGGCTTTCAAAGCATTTCAAATTCTTATTGATAGAGAATGTGCATGCGCTCACACGCATCTGCTAGCA
>oligos_3_AGCGTACACGACTGAGCACACTACG_ATGCGCTCACACGCATCTGCTAGCA_288
AGCGTACACGACTGAGCACACTACGGATTGCAAGAGATAGTAAGTGGTGCTCGTAAAGCTCTAACCAATCTCCGCAAGAAGCAACTGTGGTTGCCTCACGATCTTGAGCAGTAGGCAATATACCTATTTTAGATGGCATGCGCTCACACGCATCTGCTAGCA
>oligos_3_AGCGTACACGACTGAGCACACTACG_ATGCGCTCACACGCATCTGCTAGCA_289
AGCGTACACGACTGAGCACACTACGCCTGGGACCCAGGTTGTCCGTGTGAATCCTTCTGTTTGACTCACGCTTTACTTAGAGTGTGTTGTATAAAGTACTGGTCCTGGATTGCCAACACTTCCCTTTGGGTGTGAACATGCGCTCACACGCATCTGCTAGCA
>oligos_3_AGCGTACACGACTGAGCACACTACG_ATGCGCTCACACGCATCTGCTAGCA_290
AGCGTACACGACTGAGCACACTACGGCCGTTCCCCCCGCACTCTGCCGGCGTTAAACCTTCGGTCACCACCCGCCTCCGTTGCTTGTGTTTGGATCTAAAGGATATCCGTACTTCGAACGATCAGAAGGGGCGTATGATGCGCTCACACGCATCTGCTAGCA
>oligos_3_AGCGTACACGACTGAGCACACTACG_ATGCGCTCACACGCATCTGCTAGCA_291
AGCGTACACGACTGAGCACACTACGCACACAGGTTTACGGTGTCCGTATCCCTAACACCCACTTTTTAATGGCTATCCGTTAGCGAGGCATCGTAAGGAGGAACTTCGGGCGAGACATCTCGCAAAATGCAGGGCTCATGCGCTCACACGCATCTGCTAGCA
>oligos_3_AGCGTACACGACTGAGCACACTACG_ATGCGCTCACACGCATCTGCTAGCA_292
AGCGTACACGACTGAGCACACTACGCGTTGAATCGGTCAAACGAGTGGGCCCCAAACCGCCTCACGGGACATTCAAAGCCGGAAGCCAGCTCAAAATGAGGCGGGAGGTGGCCGGGTAAGTAACGCCATCTTCGAGGATGCGCTCACACGCATCTGCTAGCA
>oligos_3_AGCGTACACGACTGAGCACACTACG_ATGCGCTCACACGCATCTGCTAGCA_293
AGCGTACACGACTGAGCACACTACGGGTATTAAGGATACCACTAAACTGAACAACCACATCCGTATTGCAGGGTAACAACTCTAAGACTCCGTATTGATCTCTTTAAAGGGGGCGACCCATCGGTCCCTCTCGTGACATGCGCTCACACGCATCTGCTAGCA
>oligos_3_AGCGTACACGACTGAGCACACTACG_ATGCGCTCACACGCATCTGCTAGCA_294
AGCGTACACGACTGAGCACACTACGCTTGCAATCCGGATGCTCCCACGATATAGCTGTTACACACGTGTCAACTTACTTAGAGTGGCGGCATGTGAAAGTGCAATTGAGAGTGGCCCTGGAGAGCGCCCGAAGCTGGATGCGCTCACACGCATCTGCTAGCA
>oligos_3_AGCGTACACGACTGAGCACACTACG_ATGCGCTCACACGCATCTGCTAGCA_295
AGCGTACACGACTGAGCACACTACGGATAAACGTTGGTACCAGCTGTAACGCGGGTATTCGAGGATCAGTAGCTTTATCAGCTGTAGTTCAGTGGAACGGTAGTGCGCGCGTTGGGAGCATTTCTACACCTACTACCATGCGCTCACACGCATCTGCTAGCA
>oligos_3_AGCGTACACGACTGAGCACACTACG_ATGCGCTCACACGCATCTGCTAGCA_296
AGCGTACACGACTGAGCACACTACGCCGTTTTAAAGCTCGGCGCGCAATAGCAACGAACACTGGCATTTACTAACTTAATTGATTTTGTCAAGTAGAGACTGCAATATAAAGGTCGGATTCGGATGTCAATAGCAACATGCGCTCACACGCATCTGCTAGCA
>oligos_3_AGCGTACACGACTGAGCACACTACG_ATGCGCTCACACGCATCTGCTAGCA_297
AGCGTACACGACTGAGCACACTACGGCCGAACCTTACCCGTTTGGAAATATCTCGTTGGCGATCCTGTTACCGAAAACTCTCGTTAAAGTCCATTCGGTCCTGCTCGTTTTATAATCCATCGAAATGCCTACCGAGCATGCGCTCACACGCATCTGCTAGCA
>oligos_3_AGCGTACACGACTGAGCACACTACG_ATGCGCTCACACGCATCTGCTAGCA_298
AGCGTACACGACTGAGCACACTACGCACTTCACACCGGTCTCCCTTAAGGGTTAGCCCCTACAATTAACATTGCCTACTCCGCGTTGACGTAGATGGCAACAGTAGCACCCCTGGCCGCGACCTACCTTGAAAAGGGATGCGCTCACACGCATCTGCTAGCA
>oligos_3_AGCGTACACGACTGAGCACACTACG_ATGCGCTCACACGCATCTGCTAGCA_299
AGCGTACACGACTGAGCACACTACGCGTTCTAGCCACTGTATCGTAAGGCCGGTTGCCAAGTTGGTTAGCGTTACCAGCCTTATGTCACGCTGCGCTAGGTTAGCCAACACTAAAGGTCTCCAGTATAAGCGGCAACATGCGCTCACACGCATCTGCTAGCA
>oligos_3_AGCGTACACGACTGAGCACACTACG_ATGCGCTCACACGCATCTGCTAGCA_300
AGCGTACACGACTGAGCACACTACGGGTAATGAGGTACGATCTCGGTCAATTTGCGCTACTTTTTAAAATTCACCCCCTACTGGGCTCCGAGGGTTATATAGTGCCCCGGCCCTAGACCTCTATCGCATCGAAGCTCATGCGCTCACACGCATCTGCTAGCA
>oligos_3_AGCGTACACGACTGAGCACACTACG_ATGCGCTCACACGCATCTGCTAGCA_301
AGCGTACACGACTGAGCACACTACGCTTCTCCATGTGCGGGTAACCGTAACGGGATCTTACAGTCTTCATGGATTGCCACGGCGTCATCGTACACGGGCAACAGAGTGTTGCCTAAGAGCATAGCAACTTGCGATCCATGCGCTCACACGCATCTGCTAGCA
>oligos_3_AGCGTACACGACTGAGCACACTACG_ATGCGCTCACACGCATCTGCTAGCA_302
AGCGTACACGACTGAGCACACTACGGATATTGTGCTCGGGGGGTTGTGTCATGGGATACGCAGCGAAACAGAGTGTCGCCAGATACATTTAGGTCCTCGACTGAAGTATAAAGTGTGGAGTCTAAAAGTCCGCAATCATGCGCTCACACGCATCTGCTAGCA
>oligos_3_AGCGTACACGACTGAGCACACTACG_ATGCGCTCACACGCATCTGCTAGCA_303
AGCGTACACGACTGAGCACACTACGCCGTAATAGCGCGACCCGCGTGTACAACGAAGGGGGCGTGTCACCGATTGTGCAGACAACGAGATGCGGGGTTAACAGGGTTGCGCGTTTTCTCAAATCCGGTGCAGGCTGCATGCGCTCACACGCATCTGCTAGCA
>oligos_3_AGCGTACACGACTGAGCACACTACG_ATGCGCTCACACGCATCTGCTAGCA_304
AGCGTACACGACTGAGCACACTACGGCCCGACACACTGTAATAGATATCAACCGCGGACCCAAGATTGGATCTAGTACGAAAAGACGGTTGAGCTTCACGCCTGTACCTGCATAGGTCCGGGCTGAGAACGAGGAGGATGCGCTCACACGCATCTGCTAGCA
>oligos_3_AGCGTACACGACTGAGCACACTACG_ATGCGCTCACACGCATCTGCTAGCA_305
AGCGTACACGACTGAGCACACTACGCACTAGAACTGGGAGCATCACCCTCGCGCTGTATCTTCAAAGACTTCATGATGACCTAATTTTCCTGTGTTTGCACTGACCCGAGCGTTTAGCGTAGTTTGACTCGGTAATCATGCGCTCACACGCATCTGCTAGCA
>oligos_3_AGCGTACACGACTGAGCACACTACG_ATGCGCTCACACGCATCTGCTAGCA_306
AGCGTACACGACTGAGCACACTACGCGACGGCCCGGTCTCACGCATCACTGTTTCGCATACCATCGGCTGGCTTGACATCTGCTGTGACTATCCTGCGTAGGGTGCCTAGTGCAACACGGCATGGACCGTACGCTACATGCGCTCACACGCATCTGCTAGCA
>oligos_3_AGCGTACACGACTGAGCACACTACG_ATGCGCTCACACGCATCTGCTAGCA_307
AGCGTACACGACTGAGCACACTACGGGTTGGTTTATTCACCGTCGTGATTTAGATTCGCTCCCTATGCTTCGTGGGGCGTAACGTGCGTTCCACGTCGCTGCTTGCCAGATAGATCTGACGACCTGGACCCACCAGCATGCGCTCACACGCATCTGCTAGCA
>oligos_3_AGCGTACACGACTGAGCACACTACG_ATGCGCTCACACGCATCTGCTAGCA_308
AGCGTACACGACTGAGCACACTACGCTTCCGAAATGAGCCTATACTTGAGTTGCAATACTTTATGGTGACGCTTCAATGTCGCGAAGCTTGCAGGGGAGAGCGCATTAGCGCCCCATAGTATTGTGCGTTTCCGTAGATGCGCTCACACGCATCTGCTAGCA
>oligos_3_AGCGTACACGACTGAGCACACTACG_ATGCGCTCACACGCATCTGCTAGCA_309
AGCGTACACGACTGAGCACACTACGGAGCGTACCCGTGTGAAACGATTAGAGTCGGTTTGGAAGTCCCAACTCTGGCTAGTGGGTCGCTCGCTCTTGCTCAGCGTCATGCTACTTGTGAACCCAACGATGAATGAAGATGCGCTCACACGCATCTGCTAGCA
>oligos_3_AGCGTACACGACTGAGCACACTACG_ATGCGCTCACACGCATCTGCTAGCA_310
AGCGTACACGACTGAGCACACTACGCCGAGCCGATCAAACGTCTGCCCCAAATCGAGGCAGACATGTTACTCGTTGATCCCATTCCGGATGGGCACGTCATAGTTATAAAATCCCAAGGCTACTTTTGTTGTTCTAGATGCGCTCACACGCATCTGCTAGCA
>oligos_3_AGCGTACACGACTGAGCACACTACG_ATGCGCTCACACGCATCTGCTAGCA_311
AGCGTACACGACTGAGCACACTACGGCCCCTCCACTACACCTGAGTTCATGGCTCCTAATTTAGGAGCCATCACTCCTGTGCGGCACCTCGCAGACCCTGCATATGGTTGGACTTGATGTTGCCGATTCGTTGTATGATGCGCTCACACGCATCTGCTAGCA
>oligos_3_AGCGTACACGACTGAGCACACTACG_ATGCGCTCACACGCATCTGCTAGCA_312
AGCGTACACGACTGAGCACACTACGGTATGATATCAAGCTCCTTCGTATGGTAGTACCGATTTCTGTCCCGTAATTTCGGAGCAACATAGGATAATATGCTGAAACGTATGCTTTATAGATGAAGTTTAGGGCGGTGATGCGCTCACACGCATCTGCTAGCA
>oligos_3_AGCGTACACGACTGAGCACACTACG_ATGCGCTCACACGCATCTGCTAGCA_313
AGCGTACACGACTGAGCACACTACGCGACCCCCACCAGTGCGGCGCCACGTTTTAATTTAGAATCGCTGTGGATTTTTGCTAATCCGAAACAGGCAATCACACAGCTTCTAGTAGCGTCAAAGGGTGATAACACAGGATGCGCTCACACGCATCTGCTAGCA
>oligos_3_AGCGTACACGACTGAGCACACTACG_ATGCGCTCACACGCATCTGCTAGCA_314
AGCGTACACGACTGAGCACACTACGGGTTCCAGGCAGTCCCGTCTAAAGGCGACGAGCCGTGCCAACGGGACTTATGCATACCACCTGTGTAACTTTTTAATGTTCGAATAGTCCCGATTTGGCTATATACTCGCTGATGCGCTCACACGCATCTGCTAGCA
>oligos_3_AGCGTACACGACTGAGCACACTACG_ATGCGCTCACACGCATCTGCTAGCA_315
AGCGTACACGACTGAGCACACTACGCTGAAGGGGCTACTCGCCAAGCGGGGAGAGCGAGACGATTGACCCATCCTTTCCTTGAACGGCATGACCAATCGGGTGATCAGGGCCTGTCGGGCCGGGAATGGATAGGCTGATGCGCTCACACGCATCTGCTAGCA
>oligos_3_AGCGTACACGACTGAGCACACTACG_ATGCGCTCACACGCATCTGCTAGCA_316
AGCGTACACGACTGAGCACACTACGGAGCCTGCCCACATGCGATGTTTGTCTTTGGCAGTCAAGGTCATTATATTACCCAAGATAAAATCCGCCACTCCTACCCAGTGAAGCGTGATATAAGATTTTCTGCGAGAGCATGCGCTCACACGCATCTGCTAGCA
>oligos_3_AGCGTACACGACTGAGCACACTACG_ATGCGCTCACACGCATCTGCTAGCA_317
AGCGTACACGACTGAGCACACTACGCCGACGCTGTGACCCTGTTCAGCTAACGGATACATCCAATTACTCATATTAAAGGACCGTTTTGTCAAACAAACCATGAAGCGGAGAGCTATTCTTTCCCACCGGACTCCCGATGCGCTCACACGCATCTGCTAGCA
>oligos_3_AGCGTACACGACTGAGCACACTACG_ATGCGCTCACACGCATCTGCTAGCA_318
AGCGTACACGACTGAGCACACTACGGCGTGGAGGGGTGCGGTCTTGAAGGAGAAGGATGATGCGTTACAGTCTTACAGACAAATTGGGTCTTTGCCCTGTATCACTGTCTTCCCTAGGCCAATGACACATTCGTGGCATGCGCTCACACGCATCTGCTAGCA
>oligos_3_AGCGTACACGACTGAGCACACTACG_ATGCGCTCACACGCATCTGCTAGCA_319
AGCGTACACGACTGAGCACACTACGGTATCTTCGTAGAGCTGACTTACTCAAGAACTTGGTGTCATAGGCAGGTAAGCCACCCTACTCCTCGTCTAGGCCTGAGAGCGCAGTACCTGAATGATCCTGTAGTGCGCTGATGCGCTCACACGCATCTGCTAGCA
>oligos_3_AGCGTACACGACTGAGCACACTACG_ATGCGCTCACACGCATCTGCTAGCA_320
AGCGTACACGACTGAGCACACTACGCGAGTCCAGCCGTAACCTCGTCCAGACCCGATCACAGGACGATCGTAAACGGGGTGTTCGAGCGTGCGGTCTATCTCGGCAGACGGGTGAAGTGTCGTTACAGTCTGCTACGATGCGCTCACACGCATCTGCTAGCA
>oligos_3_AGCGTACACGACTGAGCACACTACG_ATGCGCTCACACGCATCTGCTAGCA_321
AGCGTACACGACTGAGCACACTACGGGGGACGAGATGCCAGGCGCCCTCCTTCGCGCAAGTATTTTCCATGCTCGAGATCTCGAGGATAGGCAGCTACATCACATGACAGACGATTCAGGAATCCGGTAAATCAATCATGCGCTCACACGCATCTGCTAGCA
>oligos_3_AGCGTACACGACTGAGCACACTACG_ATGCGCTCACACGCATCTGCTAGCA_322
AGCGTACACGACTGAGCACACTACGCTGATCCGTGGGAAGTGCATACCAGGCCGAAGGGTTTGACATTCTATCTCAATGCCTTTAAACGTTGCCATTCGGTTATAGCAAACTTCCGCGAGAGCGACCGTTGTCATTCATGCGCTCACACGCATCTGCTAGCA
>oligos_3_AGCGTACACGACTGAGCACACTACG_ATGCGCTCACACGCATCTGCTAGCA_323
AGCGTACACGACTGAGCACACTACGGAGGTGTGGAGTTACCAACTAAATGATAATATAGGGTAGCACGGCCCCAGGAACTAAAATGTCACAGTACTGTCTGATCCCAAGTGCCTAGTACTCGATCGGCTTAAATCACATGCGCTCACACGCATCTGCTAGCA
>oligos_3_AGCGTACACGACTGAGCACACTACG_ATGCGCTCACACGCATCTGCTAGCA_324
AGCGTACACGACTGAGCACACTACGCCGAAGACCTTCCTCTATAGCAAGAACTCGCAAGGCGTCCGCGGACTATCTTTGATCAGGAACTTAATGAAAAATCGAACACGAATAATCAACTTATCCGCGGGATCAGGTGATGCGCTCACACGCATCTGCTAGCA
>oligos_3_AGCGTACACGACTGAGCACACTACG_ATGCGCTCACACGCATCTGCTAGCA_325
AGCGTACACGACTGAGCACACTACGGCGTCCAGTCCCAATGGACTGCCAGGATCCAGGACGGGCCGATCAGACGATCAAGTAGTCAATAACTTCACCCCAAGCGCGATAACCAATAATGCCTGATGCACCTGAAGACATGCGCTCACACGCATCTGCTAGCA
>oligos_3_AGCGTACACGACTGAGCACACTACG_ATGCGCTCACACGCATCTGCTAGCA_326
AGCGTACACGACTGAGCACACTACGGTAATGCTACCGTACGCATACGCGCCCGCGCTATGATTAGTCATGTAACGCCCGGCCCCAACTGGGGAATATCGTACGAAGAATGAAGAACACTGCAATCTCGGGCCGAGAGATGCGCTCACACGCATCTGCTAGCA
>oligos_3_AGCGTACACGACTGAGCACACTACG_ATGCGCTCACACGCATCTGCTAGCA_327
AGCGTACACGACTGAGCACACTACGCGAGAGCATGGTTTCTCCTTGCTATCCCGATATGAACCGCCGTGTCCTAAGCGTCTGGGTCCCTTAGATTCGAGTTGAGCGGCGCCTCAGTCTCATCCCAATAGTGCGATCCATGCGCTCACACGCATCTGCTAGCA
>oligos_3_AGCGTACACGACTGAGCACACTACG_ATGCGCTCACACGCATCTGCTAGCA_328
AGCGTACACGACTGAGCACACTACGGGGGTTTGTTACTCCTGACTGCCTTTGGAAATGCCCCGTGTCATGAGTAGCCCAACCACACTGCCGCTGTCTTGAGAACAAACCCAGATGCAGTTAGGGCGGATCTTCCTACATGCGCTCACACGCATCTGCTAGCA
>oligos_3_AGCGTACACGACTGAGCACACTACG_ATGCGCTCACACGCATCTGCTAGCA_329
AGCGTACACGACTGAGCACACTACGCTGTCAACATATGCTGCCGAACCTCCGCTACCAGTGGTGACGCAGCCCGCCTATAGAATTGCCTACCTCTCCCCTTTAATATATAACTTCACCATCTGTCACATGCGTTTTGATGCGCTCACACGCATCTGCTAGCA
>oligos_3_AGCGTACACGACTGAGCACACTACG_ATGCGCTCACACGCATCTGCTAGCA_330
AGCGTACACGACTGAGCACACTACGGAGGACAGCTGGACTAAACTGGTGAAAATCCTGTGTCCTAACGTAAGTCTGCCTTATGAGCAATCCGCATTGTCGAGTAATGTCGCGAAGTATTTTTTCGGGGGAACTTGAGATGCGCTCACACGCATCTGCTAGCA
>oligos_3_AGCGTACACGACTGAGCACACTACG_ATGCGCTCACACGCATCTGCTAGCA_331
AGCGTACACGACTGAGCACACTACGCAGCTCGTCGTGAACGACACGATGGTTTCCTACTCCTGGAAGCTTGGCCTATAGTGCACCTGACATCATTAATATACCATGAACCCGTGCGCTACGGATATTATACCGCGCCATGCGCTCACACGCATCTGCTAGCA
>oligos_3_AGCGTACACGACTGAGCACACTACG_ATGCGCTCACACGCATCTGCTAGCA_332
AGCGTACACGACTGAGCACACTACGGCGATTTCGGCGCGGTTCTTACGGGTGATGGAAAACCTGGGATCTTACTTTGACTATCGCGACCGGTGTGGTGCTGTTGGTCTTTGCTGCTTCAGGCGAATGAGAGACTACGATGCGCTCACACGCATCTGCTAGCA
>oligos_3_AGCGTACACGACTGAGCACACTACG_ATGCGCTCACACGCATCTGCTAGCA_333
AGCGTACACGACTGAGCACACTACGGTAAACCGTATGATGAAAGGTACACTGATCCGTCCCATTTCTTAGGCTGAGTTAGCCAACTGGCAGTGCTTACTGAGAGCGAAGGCGTTAAGATTTCGCGATGGTGTAGTGCATGCGCTCACACGCATCTGCTAGCA
>oligos_3_AGCGTACACGACTGAGCACACTACG_ATGCGCTCACACGCATCTGCTAGCA_334
AGCGTACACGACTGAGCACACTACGCGCTCGATCCGAGTTCACGGCTTTGACTAGCGGAATTCAGCCATCGGTCACGGTTCAGCGCTCGTCCTTTAAGCAAGCACAACGATAACTAGTCCAGAGGGATGTGTGCGCGATGCGCTCACACGCATCTGCTAGCA
>oligos_3_AGCGTACACGACTGAGCACACTACG_ATGCGCTCACACGCATCTGCTAGCA_335
AGCGTACACGACTGAGCACACTACGGGGCCGGAGAGGGAGCCGTGGATAGATCCCCCGGGGGCGGGGGTGCCCACGATAGTTGGCCATCGTGTATATTATTATTTCTTAGAACGCAAGGTGCAAGGTTGCAGGGAAGATGCGCTCACACGCATCTGCTAGCA
>oligos_3_AGCGTACACGACTGAGCACACTACG_ATGCGCTCACACGCATCTGCTAGCA_336
AGCGTACACGACTGAGCACACTACGCTGTGGCGTGTCGCTTATGACTAGGTCAACCATAATGCCAACTGGCAATTATACAAGCGTGGGCTCTCGTAGTGTTTTTGGGGAGCGGACGTGTGCGCCTCCATATAGATTCATGCGCTCACACGCATCTGCTAGCA
>oligos_3_AGCGTACACGACTGAGCACACTACG_ATGCGCTCACACGCATCTGCTAGCA_337
AGCGTACACGACTGAGCACACTACGGACATAGAGTTCGATCCGCGGTACAATGTTAGCAGGATTCCACTAAAAAAGACGAAGCGGAATCGCTCTTTTATCGTATTACGTGAACTCCGGCTCCTATAACACTCACAAGATGCGCTCACACGCATCTGCTAGCA
>oligos_3_AGCGTACACGACTGAGCACACTACG_ATGCGCTCACACGCATCTGCTAGCA_338
AGCGTACACGACTGAGCACACTACGCAGCAGCGGTCGACGAAGGTGGTCAGTCGGCTCCGCGCACCTTGGCTAACACTCGCCTCTAAGGGGGTTTGCCGTAAAACGACCATATAACATATTCAACCTTACTACGGCGATGCGCTCACACGCATCTGCTAGCA
>oligos_3_AGCGTACACGACTGAGCACACTACG_ATGCGCTCACACGCATCTGCTAGCA_339
AGCGTACACGACTGAGCACACTACGGCGAAATACTACCTGCAGTGGTGTACGCAGATTCAGTCGATCCCTAATCACGATGCCGGCGGGAGACTGTTCTAACTCCATCAGTAAAATTCATATCTTCACTCAGGTCTACATGCGCTCACACGCATCTGCTAGCA
>oligos_3_AGCGTACACGACTGAGCACACTACG_ATGCGCTCACACGCATCTGCTAGCA_340
AGCGTACACGACTGAGCACACTACGGTCCACGCCGGTAACAAAAAGATGTTTGGAATGACCAGACCACATGAAGGTCAGTACCACGTAGAATTATTGGAACGATGCGCCTTGAGGAGTCTCTTGTAACCTATCTACCATGCGCTCACACGCATCTGCTAGCA
>oligos_3_AGCGTACACGACTGAGCACACTACG_ATGCGCTCACACGCATCTGCTAGCA_341
AGCGTACACGACTGAGCACACTACGCGCTGCATTATCAGATTGCTGATGGAATCGCTGGCCCCCAGTGCACAATTGGTGCTAGCAAGGAGCATCTCAGCTCCTTGGAAAGGAAGATGAGCTGCTGAAGTATTTAGACATGCGCTCACACGCATCTGCTAGCA
>oligos_3_AGCGTACACGACTGAGCACACTACG_ATGCGCTCACACGCATCTGCTAGCA_342
AGCGTACACGACTGAGCACACTACGGGGCGCCCGTGGTAAAAAGTGCACCTTCAAGTCGGAGTACTAGGGGATCTGTTTATGCCACCCTGCCTAACCCCCAGCGCAAACGTAACAATCAGTTTCGCTACGGGCATCGATGCGCTCACACGCATCTGCTAGCA
>oligos_3_AGCGTACACGACTGAGCACACTACG_ATGCGCTCACACGCATCTGCTAGCA_343
AGCGTACACGACTGAGCACACTACGCCCGGCTAACGAAAGCGCGTCCTCCTGGTGGAACACCGAGCGTGATTGCAGGTTGACTTTGACGCAAGATGTTAAAAAGAAGTATCGGAAGAGGGTTTCGATTCGACCAGGGATGCGCTCACACGCATCTGCTAGCA
>oligos_3_AGCGTACACGACTGAGCACACTACG_ATGCGCTCACACGCATCTGCTAGCA_344
AGCGTACACGACTGAGCACACTACGGACAAGTGGGTTTATCTTCCCTCCGCATTCATTGTGGTCATCTCGGGCGCAGCGCTCAACTGACTTCTCTAAACTTTTTATATGTCCGTCGTGGTCTGCAGGTTAGGGCAGCATGCGCTCACACGCATCTGCTAGCA
>oligos_3_AGCGTACACGACTGAGCACACTACG_ATGCGCTCACACGCATCTGCTAGCA_345
AGCGTACACGACTGAGCACACTACGCAGGGTAACTGGTCGTATACGGCACGACAGGATGATCCATGAGTATTCTCTTCGAACACAACGATTCGAATACACCAGTTTGCCACTGGAACAACGCTGTAGAGGTTGTCGCATGCGCTCACACGCATCTGCTAGCA
>oligos_3_AGCGTACACGACTGAGCACACTACG_ATGCGCTCACACGCATCTGCTAGCA_346
AGCGTACACGACTGAGCACACTACGGCTCCAGGGAATTTCCGGACAGTACGGTCTACTACATAATTTAGCCTCATAAACAGTGATATGTGTGAAGAAGACTACTTGGCCTGTAAAGCACCAACTCATCATGAAACAGATGCGCTCACACGCATCTGCTAGCA
>oligos_3_AGCGTACACGACTGAGCACACTACG_ATGCGCTCACACGCATCTGCTAGCA_347
AGCGTACACGACTGAGCACACTACGGTCCTGGCGGCCTCTTACTGCGATCCTAATTTGGGAAACCTTTCTGTACGCCACTCATAGAATGACCCCTTGAGGCGGTAGTAGGTGAACTTCACTTCCCTCTATAGGCCCCATGCGCTCACACGCATCTGCTAGCA
>oligos_3_AGCGTACACGACTGAGCACACTACG_ATGCGCTCACACGCATCTGCTAGCA_348
AGCGTACACGACTGAGCACACTACGCGCAATTCCTAGTCAAGAAGCATTGCGGGACCTTAACGGTCTCTAACCTCGTAATAAGGGTAAAGTTATAAATTCGGCCGATGAGGCGGGACATATATTGTACCGTAGCGTCATGCGCTCACACGCATCTGCTAGCA
>oligos_3_AGCGTACACGACTGAGCACACTACG_ATGCGCTCACACGCATCTGCTAGCA_349
AGCGTACACGACTGAGCACACTACGGGCTCATTGGTCTTGTAGTCGCGTCCCCTCAATCTGAGTGATTGAGTCCAACTTTCGCACACAGACCTGCGGAAATTGCCTACCCCCAAAGGAGTTAACCCCCATTGCCGTCATGCGCTCACACGCATCTGCTAGCA
>oligos_3_AGCGTACACGACTGAGCACACTACG_ATGCGCTCACACGCATCTGCTAGCA_350
AGCGTACACGACTGAGCACACTACGCCCGCGACCATGAGTGTACCTTGGTTGGCCCAGTGATCCGCCACGCCCACGAGACGAGCAAAAAGCGTTTTCGGTGAGCCTGGGCGATCGGGGAACGTGAGCTAAATTTGACATGCGCTCACACGCATCTGCTAGCA
>oligos_3_AGCGTACACGACTGAGCACACTACG_ATGCGCTCACACGCATCTGCTAGCA_351
AGCGTACACGACTGAGCACACTACGGACTGTGATCGGAGAAGCAATGAACGATCTCTCGTCCGAATGTTATGCATCGTGGAAGCGGGTCGTCTCTACGAATAACTGGCTTCGACCCTACCAACGGCTCCTTCGATCGATGCGCTCACACGCATCTGCTAGCA
>oligos_3_AGCGTACACGACTGAGCACACTACG_ATGCGCTCACACGCATCTGCTAGCA_352
AGCGTACACGACTGAGCACACTACGCAGGCCCGATTCGAATATAAGCCCAGAAGGAAGCATTACGCGGTATCATTAAACTATTATGCTGCAGCGTGGCAACCAAACTATTCTACTCTATAGTTGTAGAGCAGACTACATGCGCTCACACGCATCTGCTAGCA
>oligos_3_AGCGTACACGACTGAGCACACTACG_ATGCGCTCACACGCATCTGCTAGCA_353
AGCGTACACGACTGAGCACACTACGGCTCGTGTAAATAGGCATTAAGACCCATTACACTCCGGGCGTTAAATGGCTGGTCACGTCCTAGTGCTCGTTTATAGGATGACAAAGTCCAGCAGCGATTAGACTGGAAACGATGCGCTCACACGCATCTGCTAGCA
>oligos_3_AGCGTACACGACTGAGCACACTACG_ATGCGCTCACACGCATCTGCTAGCA_354
AGCGTACACGACTGAGCACACTACGGTCGCTAGCAATGCGCTGAGCTCCCTGCTTCTCACGGATACGATTATCAGTAACCGCTAGCAAAGCTAATAACCATAGACCTTATCATGAGAGAGGCAGCGCGGAGGTGGTGATGCGCTCACACGCATCTGCTAGCA
>oligos_3_AGCGTACACGACTGAGCACACTACG_ATGCGCTCACACGCATCTGCTAGCA_355
AGCGTACACGACTGAGCACACTACGCGCATATCTGGACGTAGGCGAGTACAGGAGTATGGAACTTACGAGTAGCGTAAGATCGCCGATGTCCGTCATCGTCACGAGAGTAACTGAAAGGATAATGGACCTTTGGAGCATGCGCTCACACGCATCTGCTAGCA
>oligos_3_AGCGTACACGACTGAGCACACTACG_ATGCGCTCACACGCATCTGCTAGCA_356
AGCGTACACGACTGAGCACACTACGGGCTAAGCATTTTCCCTCGGCGGGGACTTCTCACCGACGTCTGTTTTCCTTGTCCGTATCGAACTGATGTGACCCAGTTGCATTTTGAAATTGGTGGGCCCGTACTACTGGCATGCGCTCACACGCATCTGCTAGCA
>oligos_3_AGCGTACACGACTGAGCACACTACG_ATGCGCTCACACGCATCTGCTAGCA_357
AGCGTACACGACTGAGCACACTACGCCCCTTCTGACTAGGGCCAACACCAGATCTCCAGAGCAGCATTGATTTGTGGCGGGCCTTGTCGATGATATCTTCATCCCCTTGTAACCCTCGGGGCACGAGTCGCTTCCTGATGCGCTCACACGCATCTGCTAGCA
>oligos_3_AGCGTACACGACTGAGCACACTACG_ATGCGCTCACACGCATCTGCTAGCA_358
AGCGTACACGACTGAGCACACTACGGACTCACAGCGGTTAATGAGTGAACCGAGGAGACTAAGTACCTGCTGACTATCGGCTAAAATCATGAAATAAGCAATGCGCCTTCAGTAAGGGACCGAGGACCGGAGAGAGGATGCGCTCACACGCATCTGCTAGCA
>oligos_3_AGCGTACACGACTGAGCACACTACG_ATGCGCTCACACGCATCTGCTAGCA_359
AGCGTACACGACTGAGCACACTACGCATTACTAGGACGAGAGACGCATCAAAGGGAAGGAGGCGAGTACAGCAACGATGAAGCATCGGCTTACTTTAGCAAGTATCTGGTTCATCCCCCACGGCTAGCTAGAATACCATGCGCTCACACGCATCTGCTAGCA
>oligos_3_AGCGTACACGACTGAGCACACTACG_ATGCGCTCACACGCATCTGCTAGCA_360
AGCGTACACGACTGAGCACACTACGGCTGATGGCCGCATCAGCACATACAGGCTACTTTACTTATTGTTCCGCCGGACGGTATCCCCTATCTACGACTTACGGACCCCGAGCGTTTACCCTCAAGCTACGTTCTCAGATGCGCTCACACGCATCTGCTAGCA
>oligos_3_AGCGTACACGACTGAGCACACTACG_ATGCGCTCACACGCATCTGCTAGCA_361
AGCGTACACGACTGAGCACACTACGGTCGGAATTTCGGGTACGCGCTAGCACATGCGAGGTCGAGGACGGAATATCGTGTGTCTTGGGACAACGACTTGTGAGACGATGGAAGATTAAATTTATAGGAGCTAATCACATGCGCTCACACGCATCTGCTAGCA
>oligos_3_AGCGTACACGACTGAGCACACTACG_ATGCGCTCACACGCATCTGCTAGCA_362
AGCGTACACGACTGAGCACACTACGCTCCATGGATCAAAAGGCTTGCTAATGAGACTGCCAGGCCTACGTCACAGTCTCGGTAGATATATGCCTCATGACTGGAGACTATCCTCAGGATACGCCTATCATGGCGGCGATGCGCTCACACGCATCTGCTAGCA
>oligos_3_AGCGTACACGACTGAGCACACTACG_ATGCGCTCACACGCATCTGCTAGCA_363
AGCGTACACGACTGAGCACACTACGGGCTTTGAGTCCTTATTGACCTACCACGAGCTTGCGATAGTGGCGGATAGGCTCCATTGAAGCTCTCTCAATGTGTTTTGGGAGATAGTGATTGATTTAATTGCACCTTATCATGCGCTCACACGCATCTGCTAGCA
>oligos_3_AGCGTACACGACTGAGCACACTACG_ATGCGCTCACACGCATCTGCTAGCA_364
AGCGTACACGACTGAGCACACTACGCCCCATTTCGACCGGGTCACTGCACTGACCAACTGACCTAGTGGTCCATGTTACCAGGGAGGTCATACCGCCGGTCCGGCCGCAGGCATACTGCTGAAGATAGAAGCCCAAGATGCGCTCACACGCATCTGCTAGCA
>oligos_3_AGCGTACACGACTGAGCACACTACG_ATGCGCTCACACGCATCTGCTAGCA_365
AGCGTACACGACTGAGCACACTACGGAAGAATTGGGCACCCACAGTGCCAAAGGCTTATCTTGATGCTTATCTTAAGTTGCACCATGAAAGTAAGTCGCAAATGCCGATTAATCAGCCGCTTCTGGTAGATATCAAGATGCGCTCACACGCATCTGCTAGCA
>oligos_3_AGCGTACACGACTGAGCACACTACG_ATGCGCTCACACGCATCTGCTAGCA_366
AGCGTACACGACTGAGCACACTACGCATTTGACACTACGTGTCGCCATGTCCTCACGCTCTTAAGTTACACGTCAAGTCTGGGGCATGCTATATGCCTAAAATTGGAGGTCATCTATAACTTGTCTAGTAAATGTGCATGCGCTCACACGCATCTGCTAGCA
>oligos_3_AGCGTACACGACTGAGCACACTACG_ATGCGCTCACACGCATCTGCTAGCA_367
AGCGTACACGACTGAGCACACTACGGCTGTAGGCTCGTTAGCAGGGGCATTGGCTGTGGCGTTAAGAGGACGTAGGTTGATGAAAGATTGGGTAATGGCCAGCGCTGAGTAGTCTACATATCATGGATACGAATACCATGCGCTCACACGCATCTGCTAGCA
>oligos_3_AGCGTACACGACTGAGCACACTACG_ATGCGCTCACACGCATCTGCTAGCA_368
AGCGTACACGACTGAGCACACTACGGTGACATTATCCTAGATCTCTCTAGGTGAGTACAATGTTAAGAACGTTCGAGCACATCAAGTAGAGGCAATTATAACGAAAAGCAGTGACTTGTCACTCGATAAAACAACAGATGCGCTCACACGCATCTGCTAGCA
>oligos_3_AGCGTACACGACTGAGCACACTACG_ATGCGCTCACACGCATCTGCTAGCA_369
AGCGTACACGACTGAGCACACTACGCTCCTAGGCACTCATTTTGACATCTAAAGTAACCTCAAAAGATTAGGACGGACGACTTTCGTGTAGAACACCACCCATCGCCGTGGGTTTCATTTTCAGGACGGCTGTGTGGATGCGCTCACACGCATCTGCTAGCA
>oligos_3_AGCGTACACGACTGAGCACACTACG_ATGCGCTCACACGCATCTGCTAGCA_370
AGCGTACACGACTGAGCACACTACGGGCACGATATGGAATGACCATGTCTTTGGCGATAAACTATAGACCCTTGCGGAGCCGGCACGTGGGGCTTCGGACATGTAAAAGTTGGTGATCCTCGCATGTATGGTCCTAGATGCGCTCACACGCATCTGCTAGCA
>oligos_3_AGCGTACACGACTGAGCACACTACG_ATGCGCTCACACGCATCTGCTAGCA_371
AGCGTACACGACTGAGCACACTACGCCAACTCATCAATAACCGTGTGCGCATATCTGAAGTCAAAGCAGCTACATATAAGCGTCCTGCCCAAAACGGAGTCACTTCAAAGGGTATAGGACTCGGCGAGTCTTAGGCCATGCGCTCACACGCATCTGCTAGCA
>oligos_3_AGCGTACACGACTGAGCACACTACG_ATGCGCTCACACGCATCTGCTAGCA_372
AGCGTACACGACTGAGCACACTACGGAAGGTGTCTTACCGTACGTGATCGGGACATACTCTAAGTGGAACCGCGTTCGCATCTTCCGCGTTAAGTGCGTGTAGCGCGTTGTGGCAACCCGTTGCTCGGTGCCTCCCCATGCGCTCACACGCATCTGCTAGCA
>oligos_3_AGCGTACACGACTGAGCACACTACG_ATGCGCTCACACGCATCTGCTAGCA_373
AGCGTACACGACTGAGCACACTACGCATACTCTGTCGAGTCGCTTATTCGTTATCGACAACAGGTGTGACCTCCCATTACCCATCTCCATTGTGGACTAGACATATGCATAGTGGCATACAGCGGACAACTAGTGAGATGCGCTCACACGCATCTGCTAGCA
>oligos_3_AGCGTACACGACTGAGCACACTACG_ATGCGCTCACACGCATCTGCTAGCA_374
AGCGTACACGACTGAGCACACTACGCGGGCTTCTTGCACTGTGCCAGCGACGGGGAGCAGAGGACTGAGCGTAATAGCATGCCCAGGGTTGGGGTGCTACCACATGGTATCAGAAAGCGCAAGACCGTCTCCACTGGATGCGCTCACACGCATCTGCTAGCA
>oligos_3_AGCGTACACGACTGAGCACACTACG_ATGCGCTCACACGCATCTGCTAGCA_375
AGCGTACACGACTGAGCACACTACGGTGAGTTGGTAAAACAATGGGTAGGAACCGGGATAGTTTGCTGGTCAGTGAAATACTTGAATTGACTCTAGCGATAAGCCTGTCTCCCAATAGCAGGTATCACGGATACCTGATGCGCTCACACGCATCTGCTAGCA
>oligos_3_AGCGTACACGACTGAGCACACTACG_ATGCGCTCACACGCATCTGCTAGCA_376
AGCGTACACGACTGAGCACACTACGCTCGCAGGATTAGTACGTTGCGGTTATCTACAGCCGCTTGACAGCTATACCCTCAATCGTTGGAATATTGGCCACTTTTGATCGGTACTTTGGGGAGGGAGGTTTCAGTCGGATGCGCTCACACGCATCTGCTAGCA
>oligos_3_AGCGTACACGACTGAGCACACTACG_ATGCGCTCACACGCATCTGCTAGCA_377
AGCGTACACGACTGAGCACACTACGGGCAGCAGATACACATCCATAAAGCGGACCCGGTGAAGCAACGACTCTTGGAGAATACGTTGAGTGTCGTGGTACGACCCGCGTACCCAGGGTGCGGATTCGACATGTACGCATGCGCTCACACGCATCTGCTAGCA
>oligos_3_AGCGTACACGACTGAGCACACTACG_ATGCGCTCACACGCATCTGCTAGCA_378
AGCGTACACGACTGAGCACACTACGCCAAGAGATTCTTCTTTACGCGAATGCCTGGGGGCAAATAAGAAATTTAGAGCACGTTTAAGTGTAATTTTGGGCGTATTGGCCGTTAGATTGCTTCGCAAGATCCCCTGGCATGCGCTCACACGCATCTGCTAGCA
>oligos_3_AGCGTACACGACTGAGCACACTACG_ATGCGCTCACACGCATCTGCTAGCA_379
AGCGTACACGACTGAGCACACTACGGAACAGTAAGAGGCTGGCTTTACTATGGACCATTGTGTCGAAATCCTCTAATCACACCGAGTGCTAATACCGATCGTGACAAGAGGCCAAAGCCTTCTGGTAGTCAAAGCCGATGCGCTCACACGCATCTGCTAGCA
>oligos_3_AGCGTACACGACTGAGCACACTACG_ATGCGCTCACACGCATCTGCTAGCA_380
AGCGTACACGACTGAGCACACTACGCATAGTTGGGTCCAACCTCCCTGTCAGCTGTTCACGAGGATCATAGCGCCCGAACCTACCGGTACCAAGCATTATTCTCTGAAGGACAGCCTACTCTTAGGTACATAGTGAGATGCGCTCACACGCATCTGCTAGCA
>oligos_3_AGCGTACACGACTGAGCACACTACG_ATGCGCTCACACGCATCTGCTAGCA_381
AGCGTACACGACTGAGCACACTACGCGGGGATCTCGGGTGAGCTAGAGAAACCTCTATTCCTGAGGTACGGGGGTTACGGCGCCCGAATCGCATGCAAATCCCGAAGGACGCAGCTGACCTGAACACGCAAGACTACATGCGCTCACACGCATCTGCTAGCA
>oligos_3_AGCGTACACGACTGAGCACACTACG_ATGCGCTCACACGCATCTGCTAGCA_382
AGCGTACACGACTGAGCACACTACGGTGTAGCCATGAATAGGACGGGCCGAAGCATGAGTATGGAAGGCAGTGGAATGGACGAGCGTTATAGTGAGCGGTCAAGGCTTACCACGTGCACGGACGTCTTGCAGCGCTGATGCGCTCACACGCATCTGCTAGCA
>oligos_3_AGCGTACACGACTGAGCACACTACG_ATGCGCTCACACGCATCTGCTAGCA_383
AGCGTACACGACTGAGCACACTACGCTCGGTGTAACCCACCGTGCCTAGACCGGCCCTAGTGCGTGTCATCCATCAAGTGCGCTGAAAAGATCAGTCCACGCAAACTTCTTACCATAACCTGCCCCTCGACGGCCCGATGCGCTCACACGCATCTGCTAGCA
>oligos_3_AGCGTACACGACTGAGCACACTACG_ATGCGCTCACACGCATCTGCTAGCA_384
AGCGTACACGACTGAGCACACTACGGGACTATGCTGTCCAGGCTCATAGGCCCTTTACGTTAGCGAAGGGCAATGATTCCTTCTGCAAACGACAGCGGACAGTTAGGTGGTCCTGCATTATCCCTAGCCATATGCCCATGCGCTCACACGCATCTGCTAGCA
>oligos_3_AGCGTACACGACTGAGCACACTACG_ATGCGCTCACACGCATCTGCTAGCA_385
AGCGTACACGACTGAGCACACTACGCCATACTTGGATAAAATATAGATGTCTGCCATTGAATTGTGTGGCCCATAGGATGATCGGTAATCCGAAATGAGCGCCTGACGAGGAGCCCGGCTAATAGAGCTGCGGCGTCATGCGCTCACACGCATCTGCTAGCA
>oligos_3_AGCGTACACGACTGAGCACACTACG_ATGCGCTCACACGCATCTGCTAGCA_386
AGCGTACACGACTGAGCACACTACGGAACTCAAGTCCTCGACCCGGACAATCAGTCCCACGTGAATCCTCCCCTTTCTATGTTTGACAAATCCTGCACGGTAAGGGTACCCATTACAGTAGACGTGCCGGTGACTGCATGCGCTCACACGCATCTGCTAGCA
>oligos_3_AGCGTACACGACTGAGCACACTACG_ATGCGCTCACACGCATCTGCTAGCA_387
AGCGTACACGACTGAGCACACTACGCAAGCGCCTACCAGCAGTCATCCCTCCCGCCTTGACCTTGCATGTCGATTGGGAATATATTACCTTTAGGGTTGGCCGCGGACCGTACGGCGCCTAACTGTACGGGGTCAAGATGCGCTCACACGCATCTGCTAGCA
>oligos_3_AGCGTACACGACTGAGCACACTACG_ATGCGCTCACACGCATCTGCTAGCA_388
AGCGTACACGACTGAGCACACTACGCGGGTAGGGTATAGCCAACTTATTGCAATTGCAGCACCCGCCTCATCAGAACGTGTGGGCATGATTCCCTATTCTCGCGCCTCGGAAGGTCTGATTACAATTACTTACAGGCATGCGCTCACACGCATCTGCTAGCA
>oligos_3_AGCGTACACGACTGAGCACACTACG_ATGCGCTCACACGCATCTGCTAGCA_389
AGCGTACACGACTGAGCACACTACGGTGTTCCAAACTCACCTTCATTGTGATTTGCTAAAAGTGCTGAGGAACTGTCGAAATCGTATGACACCCGAGAATTTACCCTGGTGTAAGGCGCAGGCTGCAAGAACTGAGCATGCGCTCACACGCATCTGCTAGCA
>oligos_3_AGCGTACACGACTGAGCACACTACG_ATGCGCTCACACGCATCTGCTAGCA_390
AGCGTACACGACTGAGCACACTACGCTATTTTATGACTGTTTTGCGCTGTCAGATAAAGAGGTAAGTGTGTCATGTGGATGGACTCGCCGTAAAAACCTTTGTTACGGCTAAGGAGTGCGACTATTTCCATACCGCGATGCGCTCACACGCATCTGCTAGCA
>oligos_3_AGCGTACACGACTGAGCACACTACG_ATGCGCTCACACGCATCTGCTAGCA_391
AGCGTACACGACTGAGCACACTACGGGACATTTTATCAACGTCAATGGGCGTGCCTCTAGAGAACGCTTTAGACATCGTTATTTCTGTAAAACATGGTACCTAGACATCCGTGGAGGCCGCGAGAGGTAAGACCAGCATGCGCTCACACGCATCTGCTAGCA
>oligos_3_AGCGTACACGACTGAGCACACTACG_ATGCGCTCACACGCATCTGCTAGCA_392
AGCGTACACGACTGAGCACACTACGCCATTTGCCGTGAGTCAAATCCCACAACCTCTGGCACGCGCTCGATCATGTTACCTGATCCACTGTTCGGGTCGTAGTAGCATTCTTGAAGGATAATCGTGTGATCATCCCGATGCGCTCACACGCATCTGCTAGCA
>oligos_3_AGCGTACACGACTGAGCACACTACG_ATGCGCTCACACGCATCTGCTAGCA_393
AGCGTACACGACTGAGCACACTACGGCAAAGGGTTCACGAAGGAGACGACATATAGACAGATGGAGGTGATAAGATACTGGGTACAACTCACGTAGCGCGCTAATCAGTGGTCAAGCAAGAAGCGAGTGCTGCGCCGATGCGCTCACACGCATCTGCTAGCA
>oligos_3_AGCGTACACGACTGAGCACACTACG_ATGCGCTCACACGCATCTGCTAGCA_394
AGCGTACACGACTGAGCACACTACGCAAGGCGCAAAAGATCATGAACGCAAGATTTTGACCGTCCTGTTCTACATGTTCATTTTGCTGGTAGACCTGTATTCCAGTGTAGCGGGACGTCTCTCTTGATTTAGTTGGGATGCGCTCACACGCATCTGCTAGCA
>oligos_3_AGCGTACACGACTGAGCACACTACG_ATGCGCTCACACGCATCTGCTAGCA_395
AGCGTACACGACTGAGCACACTACGCGGCCCTATATATGGAACGCCATCCCGTATGGTACGTTCATCGCTACGATACGTGCAGTCGTCTGATCTTAATGTATTTCCTAATAGATTCAGCGTGGGTACCGGAGTCTAGATGCGCTCACACGCATCTGCTAGCA
>oligos_3_AGCGTACACGACTGAGCACACTACG_ATGCGCTCACACGCATCTGCTAGCA_396
AGCGTACACGACTGAGCACACTACGGTTGGGCGCGTGCAATGGTGCGTAGAGACTACGCCCATAGAGAGTAGTGCTCTCCAGCGTTTTCCAGTCACCAACAATTGGAGACTACGTACAACCGAGGATTTATGGCTGCATGCGCTCACACGCATCTGCTAGCA
>oligos_3_AGCGTACACGACTGAGCACACTACG_ATGCGCTCACACGCATCTGCTAGCA_397
AGCGTACACGACTGAGCACACTACGCTATAATCCGCTGTATAAGAGGCGGACATCGGGAGGCAAATGAATCTGCAGAAAGTCCATCACTGTAACGCTCGCGGAGCCTCCTATACCTTGCCTGATGTGTCGCCATTTCATGCGCTCACACGCATCTGCTAGCA
>oligos_3_AGCGTACACGACTGAGCACACTACG_ATGCGCTCACACGCATCTGCTAGCA_398
AGCGTACACGACTGAGCACACTACGGGAGGGCAGCGAGGCGGAGACTAGATCGCAGGAAATCGCCTACTACTATTACTGCTGGAGATGCTCCATCTTATCCTATAATTGTACGCGTAGAGAGCCGCGCCGTTCACAGATGCGCTCACACGCATCTGCTAGCA
>oligos_3_AGCGTACACGACTGAGCACACTACG_ATGCGCTCACACGCATCTGCTAGCA_399
AGCGTACACGACTGAGCACACTACGCCTCAGATTTTAGTGAGTGACGTTATTCTTTCTCTTAGTCGATAACACTATGTGGAGCGTCTTGGAGCGAAGCTGTAAATTTGAATATGGCTGTACCACGACACCAAAGCCGATGCGCTCACACGCATCTGCTAGCA
>oligos_3_AGCGTACACGACTGAGCACACTACG_ATGCGCTCACACGCATCTGCTAGCA_400
AGCGTACACGACTGAGCACACTACGGCAATATAAACCACGCATTGCATGGACGAGGTGGGATGCTTAGGACGGGCCTTAATCGGCGAGAAGCCCTCTTGCCGAGACTGGAACCTGCAATGGAAAGTTTGGCAGTCGGATGCGCTCACACGCATCTGCTAGCA
>oligos_3_AGCGTACACGACTGAGCACACTACG_ATGCGCTCACACGCATCTGCTAGCA_401
AGCGTACACGACTGAGCACACTACGCAACAATTCAGCTGTGGGATCCCTGACCAGTGAGCCGCCTGTGTAGAATGGCCATAACGTAAAATGAAACAAGACTTGAATTAAGACTCCTCCCGTTGGTCCCCTTGATTCGATGCGCTCACACGCATCTGCTAGCA
>oligos_3_AGCGTACACGACTGAGCACACTACG_ATGCGCTCACACGCATCTGCTAGCA_402
AGCGTACACGACTGAGCACACTACGCGGCGGAAAATGCTGATGGTTAGCGCACGCAAAGGTTTAGAGATGACAGCCCTCCGCTCCAGTCACATCGAGCAACAGAAATCGATAATTTCGCTTGTAGCTAGCACCCCCGATGCGCTCACACGCATCTGCTAGCA
>oligos_3_AGCGTACACGACTGAGCACACTACG_ATGCGCTCACACGCATCTGCTAGCA_403
AGCGTACACGACTGAGCACACTACGGTTGCCCTATTGATTCGCGTATCTCGGGGTGATTAGATATGAGTTTACCTGTGCCTGACTGTACGCATACGAGTACGAAGCGGTTACCGAAAGGCTCAAGAGGCGGCTCGTGATGCGCTCACACGCATCTGCTAGCA
>oligos_3_AGCGTACACGACTGAGCACACTACG_ATGCGCTCACACGCATCTGCTAGCA_404
AGCGTACACGACTGAGCACACTACGCTAATCTGTAAGCCGTTCGAAAATTTCGCATATTAGGGGCCCGTGCCGCGGGTATCTCCGTCCCTCGTCAGAGACCGCCTGATACTCGGTGATCCGTGCCTATGTTAGGAACATGCGCTCACACGCATCTGCTAGCA
>oligos_3_AGCGTACACGACTGAGCACACTACG_ATGCGCTCACACGCATCTGCTAGCA_405
AGCGTACACGACTGAGCACACTACGGGAGCCCAGATGAAAGGCCTGGGGACGGGGGATTGGGCGTAGTAATGACACGATAGGCCTATCCTATGATTCGCAGCAAGAGCTCTTGGACATAAGGGGAGCAAAACGGGTGATGCGCTCACACGCATCTGCTAGCA
>oligos_3_AGCGTACACGACTGAGCACACTACG_ATGCGCTCACACGCATCTGCTAGCA_406
AGCGTACACGACTGAGCACACTACGCCTCTCTTTCAAACTTCGGCACCACTACTCAAGGAACTCATAGGCTGCAGCAAACCGCAGTTGTCAATGATGCAGGCAATCTATACGTGCTAGGCCGAGTTGTTTTGTAATGATGCGCTCACACGCATCTGCTAGCA
>oligos_3_AGCGTACACGACTGAGCACACTACG_ATGCGCTCACACGCATCTGCTAGCA_407
AGCGTACACGACTGAGCACACTACGGCATCCGTATCTCCAGTCCGGTTGCCGGTACTAATCTCAGCGTTGGTGGGGGTCAATCAGCGATGAACACGGTTCCGTCCAGATCCCGGGCATTAGACGCCACCTTCTAGGGATGCGCTCACACGCATCTGCTAGCA
>oligos_3_AGCGTACACGACTGAGCACACTACG_ATGCGCTCACACGCATCTGCTAGCA_408
AGCGTACACGACTGAGCACACTACGCAACTGGAGGTTTCAGGGGTACGGCTTTTGCAGAGGGATCAATATTAACATTCAGAAAATGAAACACAAAGAGTAAGCTTTGTTCATTGAGGAACGGCTTATTACGTCAATGATGCGCTCACACGCATCTGCTAGCA
>oligos_3_AGCGTACACGACTGAGCACACTACG_ATGCGCTCACACGCATCTGCTAGCA_409
AGCGTACACGACTGAGCACACTACGCGTATGGTGTGATAGGAATGGACCCCACGAGAACGGACACAATCGTTACATGTCCAATAGAGGGCCCGTGAGATTCTATGGCAGACTTGATAAGCTGTTCTGAGGACGCTGCATGCGCTCACACGCATCTGCTAGCA
>oligos_3_AGCGTACACGACTGAGCACACTACG_ATGCGCTCACACGCATCTGCTAGCA_410
AGCGTACACGACTGAGCACACTACGGTTCTATCTAGTGAATTAATCGGCTATGCCCCCGAGCTGCTCGATTATAGCTTTTGCTGCGTACGGCGCGTGCGACAAGGGCTCTGTTAATCCGGGAGTGCGCATTTGCCCGATGCGCTCACACGCATCTGCTAGCA
>oligos_3_AGCGTACACGACTGAGCACACTACG_ATGCGCTCACACGCATCTGCTAGCA_411
AGCGTACACGACTGAGCACACTACGCTAAAGTGGATGAAAATACACACTTACGACCCTCGATGGAGAGGGCACAGTTGCAATCTGTAGACGACCACTAGCGCCGCGGGCCCTACCTCCTAACGCAGCTGAGCAAACGATGCGCTCACACGCATCTGCTAGCA
>oligos_3_AGCGTACACGACTGAGCACACTACG_ATGCGCTCACACGCATCTGCTAGCA_412
AGCGTACACGACTGAGCACACTACGGATTCCCGATTATGTCACTGGTCTAATGAAGATGCGCCGCGTTTGCCTACTTTGAGCAAGGTAGCAGCAAACCGGCCCGCCGGGCTGATGCCTAAGTCTTTCTTGACGTTCGATGCGCTCACACGCATCTGCTAGCA
>oligos_3_AGCGTACACGACTGAGCACACTACG_ATGCGCTCACACGCATCTGCTAGCA_413
AGCGTACACGACTGAGCACACTACGCCTGCAGACCCAGGACGATCTGAGTGATCAGGGCGCATCCCTAATGGGGCATAGAAGATGCCTTTATTGCTCGGTCCTTGCTGAACACAGTTATGAAGGTAATGCCTACTACATGCGCTCACACGCATCTGCTAGCA
>oligos_3_AGCGTACACGACTGAGCACACTACG_ATGCGCTCACACGCATCTGCTAGCA_414
AGCGTACACGACTGAGCACACTACGGCATGGCGAACAGCCAAGCTTAAAGGATTTCTAAATGTTAGGGGGAAAGGTCACGCTCTACACACAGACTGGCCTTACCGTCAGTATCTAGGTCGTAGTCATCTTTCCCCCGATGCGCTCACACGCATCTGCTAGCA
>oligos_3_AGCGTACACGACTGAGCACACTACG_ATGCGCTCACACGCATCTGCTAGCA_415
AGCGTACACGACTGAGCACACTACGCACAGGAGCCAGCGTGATGACTTAGGGAATGACATCAGGAAATGACTTTTGCCTTCTAATTACGGTACTCAACACTTCAATTGCCGTTGTGGCCGCACAGTTGCGTGGGAAGATGCGCTCACACGCATCTGCTAGCA
>oligos_3_AGCGTACACGACTGAGCACACTACG_ATGCGCTCACACGCATCTGCTAGCA_416
AGCGTACACGACTGAGCACACTACGCGTAAATAATCTGAAATCGGTACACTAGCGACAAGACAGGTCGCCATGGACTTGCCCGACGGGCTCGCAACTTTACTTAACGGAGCGCAAGTCCTTGCCTGTCGATATCGCGATGCGCTCACACGCATCTGCTAGCA
>oligos_3_AGCGTACACGACTGAGCACACTACG_ATGCGCTCACACGCATCTGCTAGCA_417
AGCGTACACGACTGAGCACACTACGGTTCATTAACCCATGACCTTTACTCCACCGATGCCGTTGCACCTGGAAAGTAACGGCTGCAAGTAGGCTTTAAGGTACGTTTCTTGGCCCCGCGTCTGCAATCCTGCCTTCGATGCGCTCACACGCATCTGCTAGCA
>oligos_3_AGCGTACACGACTGAGCACACTACG_ATGCGCTCACACGCATCTGCTAGCA_418
AGCGTACACGACTGAGCACACTACGCTTGTTGAAGAATGCAAAAAGATGTGACCCCTATTCATTTTAGAAACCTACGTCTGGCCGGTGCTGCAAGTCATAGTTGGTTCGACTCAGTTCTTTGATATACCCCAGTCAGATGCGCTCACACGCATCTGCTAGCA
>oligos_3_AGCGTACACGACTGAGCACACTACG_ATGCGCTCACACGCATCTGCTAGCA_419
AGCGTACACGACTGAGCACACTACGGATTGGCGTATCACTAATGCATAATGTGTAAGACTCTCGGTGATGACCAGCTTCCGAGATTAGCTGATTCCAGAGCTAAAATGCGAAGTACCACATGGTGGAACGACTGCCGATGCGCTCACACGCATCTGCTAGCA
>oligos_3_AGCGTACACGACTGAGCACACTACG_ATGCGCTCACACGCATCTGCTAGCA_420
AGCGTACACGACTGAGCACACTACGCCTGAATTGTTCGCTGACGTTTGATTCGTGATCGGCAGTAGTGGATGGTCGTGCTACCTCGCATGGATGAGATTAGGTAGGCCGCGTGAAAGATTGCGTTTGATTATGTCACATGCGCTCACACGCATCTGCTAGCA
>oligos_3_AGCGTACACGACTGAGCACACTACG_ATGCGCTCACACGCATCTGCTAGCA_421
AGCGTACACGACTGAGCACACTACGGCCGTGTCCGACTGAAGCCTCTACTTCTGCCGACAGTCTATGAACGGACTATACACCCTGTGTCCCGGAGTTAACACCGTGGCTAAAAGCCATGGGACTGCCACATTCCGTGATGCGCTCACACGCATCTGCTAGCA
>oligos_3_AGCGTACACGACTGAGCACACTACG_ATGCGCTCACACGCATCTGCTAGCA_422
AGCGTACACGACTGAGCACACTACGCACACCTGACCTGTACGAGGTGGTCCTGAGTTGGCACTTTCCGGGGAACAAGGCTGTTACATGATACCATGGATTGAGCTTCATCTACGCGAGTGCGAACAGTACCTCGGTCATGCGCTCACACGCATCTGCTAGCA
>oligos_3_AGCGTACACGACTGAGCACACTACG_ATGCGCTCACACGCATCTGCTAGCA_423
AGCGTACACGACTGAGCACACTACGCGTTGCGTAATTACTTCAGGAGCTGCATGGGTTACAGCCAGGAACTTATTATTAACATTAAGCACAGTACCTATAGGTAGGCAAAACGCTGCTTGAACGAATAAGTTGCCTGATGCGCTCACACGCATCTGCTAGCA
>oligos_3_AGCGTACACGACTGAGCACACTACG_ATGCGCTCACACGCATCTGCTAGCA_424
AGCGTACACGACTGAGCACACTACGGGTATCACCACGGGACTCGGAACCTGCATGTACAATTTGTGCCTCACGTCGACATCAAGCAACAATCTACAGCACCACTCCGGCTCATTAACTGTGGTAGAATGTAAGAGGGATGCGCTCACACGCATCTGCTAGCA
>oligos_3_AGCGTACACGACTGAGCACACTACG_ATGCGCTCACACGCATCTGCTAGCA_425
AGCGTACACGACTGAGCACACTACGCTTGAAGCACCCGGGCTTGAATTTATGTTAGATGAAGAAAGTTGTCAATGTTTGATCAGAATAAAAGTGGATATAGAACGGGCGAGGTATGGGTTTCTTTGCAGATACAACCATGCGCTCACACGCATCTGCTAGCA
>oligos_3_AGCGTACACGACTGAGCACACTACG_ATGCGCTCACACGCATCTGCTAGCA_426
AGCGTACACGACTGAGCACACTACGGATAATTCTAAGCGTGTGATCGCGCGCGCCGGCCAAGTTAGGGTGAAGTATAAATCTCGTAACCCGTAGCACTTACGACTTCTGGCGATCGAAAATCGAAGTAGTCGAAATGATGCGCTCACACGCATCTGCTAGCA
>oligos_3_AGCGTACACGACTGAGCACACTACG_ATGCGCTCACACGCATCTGCTAGCA_427
AGCGTACACGACTGAGCACACTACGCCTGTTTTACAATATAGTCCGACCGACCCGGTGAAGACAGAACACGTTAGAATCCAGGCGGTTAAGGTAACGCTCAACTTTCGACGATGATCAATTGGAAACACAACGGAGGATGCGCTCACACGCATCTGCTAGCA
>oligos_3_AGCGTACACGACTGAGCACACTACG_ATGCGCTCACACGCATCTGCTAGCA_428
AGCGTACACGACTGAGCACACTACGGCCGAGCCCCTGCCCAACATCGCGCGCCGTTGTAGGTCGCCCAGCCATGAGCTCGGTAAGCTTCTCCGCGCGATAAAGTGAAACACACACATAGAGTAGAAGGGATACATCGATGCGCTCACACGCATCTGCTAGCA
>oligos_3_AGCGTACACGACTGAGCACACTACG_ATGCGCTCACACGCATCTGCTAGCA_429
AGCGTACACGACTGAGCACACTACGCACTTAGAATACAGAGACGGTGTTCGACACCTACTTGTAAGTAAGATTAAGACGTTTAACATCGCTAGAGATGGGACCGAGCTAACCGGCCTGGAGGCCATACATGGACCCGATGCGCTCACACGCATCTGCTAGCA
>oligos_3_AGCGTACACGACTGAGCACACTACG_ATGCGCTCACACGCATCTGCTAGCA_430
AGCGTACACGACTGAGCACACTACGCGTTCGCGAAGGCTACCGTTACACAGGCTCCTGGGAGCATTGATCATGGGGTGTACAGACAACAATGCTCAGGACGGCATCAGATTAGTCATCAAAGTCACGAAAACACCTCATGCGCTCACACGCATCTGCTAGCA
>oligos_3_AGCGTACACGACTGAGCACACTACG_ATGCGCTCACACGCATCTGCTAGCA_431
AGCGTACACGACTGAGCACACTACGGGTAAGACCGTGGTGAACTCAGGGGTCGTCAATGCAAATGTAAAGATGGTGTACCTCTAAGCCAACATATATGCCTACTTGCAGATGCTTGTAAGGGCTTGGTAGGATGGTCATGCGCTCACACGCATCTGCTAGCA
>oligos_3_AGCGTACACGACTGAGCACACTACG_ATGCGCTCACACGCATCTGCTAGCA_432
AGCGTACACGACTGAGCACACTACGCTTCGAGATAACGTGCATATCCTAGTTACCTTCGTTCCTAGGCTGGTACACAACAAACGGAAATCAAAAAGTGCTCGTCTAGGCGTCATGGAAATCGCGGCCCTACAAGCTCATGCGCTCACACGCATCTGCTAGCA
>oligos_3_AGCGTACACGACTGAGCACACTACG_ATGCGCTCACACGCATCTGCTAGCA_433
AGCGTACACGACTGAGCACACTACGGATATATCTCTATGATACAGTATCGATTACAGTCCACTACACTGGATCAACGGTTAATTGATCGAAGTATGTCCTTAAAGAGGGCCACATCTCGGATATTGACCGGCTTCGGATGCGCTCACACGCATCTGCTAGCA
>oligos_3_AGCGTACACGACTGAGCACACTACG_ATGCGCTCACACGCATCTGCTAGCA_434
AGCGTACACGACTGAGCACACTACGCCGTGTGCGTGACAATTCCTTTCACCCGGTGAATTTTTTCGGTTTGTCGTCCGCTAACCGTTCTCAGAGGTGTCATCTGTGCCTAGCAGTCACGGTCGTAGCGAGCGAATTCATGCGCTCACACGCATCTGCTAGCA
>oligos_3_AGCGTACACGACTGAGCACACTACG_ATGCGCTCACACGCATCTGCTAGCA_435
AGCGTACACGACTGAGCACACTACGGCCCGTATCTGAAACAACGCCAGGTGAGTTAGGGCAGTCATCACGTCGAGCACCAGTCTTTTTAGGGAACGTTTAGTGATACGATAAAACCGTTTAAACCCGCCGGATCCTGATGCGCTCACACGCATCTGCTAGCA
>oligos_3_AGCGTACACGACTGAGCACACTACG_ATGCGCTCACACGCATCTGCTAGCA_436
AGCGTACACGACTGAGCACACTACGCACTCTTAATAAGGTTTGTGGTAGGTCGAGCAGGGCGTATCTCATTGAGAGCGGTCGCGTCCGCAGTGGCCGGTTCGTTTGGTTGCAGGCCATTTTATCTCACTGGTGGTACATGCGCTCACACGCATCTGCTAGCA
>oligos_3_AGCGTACACGACTGAGCACACTACG_ATGCGCTCACACGCATCTGCTAGCA_437
AGCGTACACGACTGAGCACACTACGCGACGTTAACCCGGTGTAGATGAGCGACTATATTCCACTACACGAACGCAGTAAACATACAGCTCCGCAGGAATGACGATTAGAAAAGGGCTACATCATCTGGTACTCACACATGCGCTCACACGCATCTGCTAGCA
>oligos_3_AGCGTACACGACTGAGCACACTACG_ATGCGCTCACACGCATCTGCTAGCA_438
AGCGTACACGACTGAGCACACTACGGGTTGTGTGCGCACATGATTGAGGTCCCAGGCCATAATAAAGTATCTGCAGAATGGTTTCTATACTTGCCCAAGCACACGGGCGTCTTACCATGGTGGGGCTTCGAGCCCCGATGCGCTCACACGCATCTGCTAGCA
>oligos_3_AGCGTACACGACTGAGCACACTACG_ATGCGCTCACACGCATCTGCTAGCA_439
AGCGTACACGACTGAGCACACTACGCTTCCTGCGCGACGCGCTCCTACCACCCCAGTGTGGTACAGTTATACTTGGTACATCCCCGCAGGACTGGCGCTTCACCGAGGCACGAAATCCTCTATTCAACGGTGACGTGATGCGCTCACACGCATCTGCTAGCA
>oligos_3_AGCGTACACGACTGAGCACACTACG_ATGCGCTCACACGCATCTGCTAGCA_440
AGCGTACACGACTGAGCACACTACGGAGCGCACTTCTTAGGTCGAATTAGCCCATCACCATCTCATGAAACGGACTCGCATCTCTAAACGCGGGTACATTGTTGCTACTGACATACAACGGGATGGTAGTGGGTGAGATGCGCTCACACGCATCTGCTAGCA
>oligos_3_AGCGTACACGACTGAGCACACTACG_ATGCGCTCACACGCATCTGCTAGCA_441
AGCGTACACGACTGAGCACACTACGCCGTCAGATGCGGAGTACTTGTCCCCCGAGAAGTTTGTCCTACGAGGGCGGACCAGTGTATAATAATGCGCGCCTAGGAGTTGAGCCGGTCATATCAATGTGCAAATCGCTCATGCGCTCACACGCATCTGCTAGCA
>oligos_3_AGCGTACACGACTGAGCACACTACG_ATGCGCTCACACGCATCTGCTAGCA_442
AGCGTACACGACTGAGCACACTACGGCCCCATGAGGAGGTGGCGGCCATCACACCACCTATGCCGAACCCGCCAACAGCTGCCGATATACTAAAGACGGAACGCTACACCTCCACGAGCCACAATCTATTAGACAGGATGCGCTCACACGCATCTGCTAGCA
>oligos_3_AGCGTACACGACTGAGCACACTACG_ATGCGCTCACACGCATCTGCTAGCA_443
AGCGTACACGACTGAGCACACTACGGTATTACTGTTCCGGGCCCGGCCACCGACCACAATAAGTCCGCGAAACCGCTGGGTCGAGTAAGTGAACCGTCAAGAAAATTCTGGTCTGTTGAGCCAGAATCCCCGTGAAGATGCGCTCACACGCATCTGCTAGCA
>oligos_3_AGCGTACACGACTGAGCACACTACG_ATGCGCTCACACGCATCTGCTAGCA_444
AGCGTACACGACTGAGCACACTACGCGACCTCCGACCATTTTCAAGATGCCCTAGACGAGTGCCTTCAAATACTCTGATAGCTTGGGATCAGCCAGCAGATTGATTTTACCATAGAGGAGATCTTCATGGAGTACGCATGCGCTCACACGCATCTGCTAGCA
>oligos_3_AGCGTACACGACTGAGCACACTACG_ATGCGCTCACACGCATCTGCTAGCA_445
AGCGTACACGACTGAGCACACTACGGGTTCAGGACAGCGAGTAATTATATACGAAATCGAAGTGTCGCTAATACTCTTACAGTAGCGTACTAAGGTATACCGCCATTGTGATAAGTCGCTGAATGGCGATAAATCGCATGCGCTCACACGCATCTGCTAGCA
>oligos_3_AGCGTACACGACTGAGCACACTACG_ATGCGCTCACACGCATCTGCTAGCA_446
AGCGTACACGACTGAGCACACTACGCTGAATTTCCCGGGCTCGAGATTTGAATAGAACACTTCAATTTCCAGGGAAAATAAGAGGTTGGTGGCGCGTGCCATGACTAGGCGTCCTTTATGAAGTGTTCTCTACTACCATGCGCTCACACGCATCTGCTAGCA
>oligos_3_AGCGTACACGACTGAGCACACTACG_ATGCGCTCACACGCATCTGCTAGCA_447
AGCGTACACGACTGAGCACACTACGGAGCCGAAGCGAGCTCGGCCGCGGGCAGCCACCAGTATCGCGAGTTGAACTCGGGTGCCCTGGTCGTGACCCTTCGGCTTGCCTGTTATGTCCACACATCCGCACGTTGCTGATGCGCTCACACGCATCTGCTAGCA
>oligos_3_AGCGTACACGACTGAGCACACTACG_ATGCGCTCACACGCATCTGCTAGCA_448
AGCGTACACGACTGAGCACACTACGCCGATAGCATGGGCGGTCACACTTACATGCCAGTCTACCTCCGGACTGTGACAACGAGTCGATTCTGGCGAGGTAACTCTATCCTCCACATTTTATTGGTGGCTTTTGGTAGATGCGCTCACACGCATCTGCTAGCA
>oligos_3_AGCGTACACGACTGAGCACACTACG_ATGCGCTCACACGCATCTGCTAGCA_449
AGCGTACACGACTGAGCACACTACGGCGTGCCCGCACTCCCCCCCTGGTAGCGCGGTCGTGCGGGACTGCCTGAAGGAACGCCATGGCGTAGTATTATTAGACGGGTCCCATACAGCCAGTTGCCCTCCTCACCTAGATGCGCTCACACGCATCTGCTAGCA
>oligos_3_AGCGTACACGACTGAGCACACTACG_ATGCGCTCACACGCATCTGCTAGCA_450
AGCGTACACGACTGAGCACACTACGGTATATGGCGCTCTATGTCGAGATGCCCGCTATCGCCTGGCTGGTATGGAAACGCCGGGGTGCAGTACGGGTTGAGATTAGCGCTCACTATCAACTACGGAGGATTGTTCGCATGCGCTCACACGCATCTGCTAGCA
>oligos_3_AGCGTACACGACTGAGCACACTACG_ATGCGCTCACACGCATCTGCTAGCA_451
AGCGTACACGACTGAGCACACTACGCGAGTGAGATACCCAAATATTTCTTTAGGATGCAGAGCTGATGCCAGCATACATATGGCAGCATAGTCCCACTGTAGGGAAATCGTATTTCGACAACATAACGCCGCAACGCATGCGCTCACACGCATCTGCTAGCA
>oligos_3_AGCGTACACGACTGAGCACACTACG_ATGCGCTCACACGCATCTGCTAGCA_452
AGCGTACACGACTGAGCACACTACGGGTTAATAGAACTTATAGGACATGTCAGGGGCCTCCAGCCGCTAACCAACCGTGGGCAACCGAACAATTCGAGAGGCGATATATGCCTGACGATTGCTGAGTAAGGTGCGTGATGCGCTCACACGCATCTGCTAGCA
>oligos_3_AGCGTACACGACTGAGCACACTACG_ATGCGCTCACACGCATCTGCTAGCA_453
AGCGTACACGACTGAGCACACTACGCTGATATGAATGAACTTACGTTGTCGCAACTATTTAGGCAGGGTGACGCATCGGCCCGACAGAATTCATAGTCCTAACCGAGCGCGTTAGCTACCATTGCTAATACTCCTAGATGCGCTCACACGCATCTGCTAGCA
>oligos_3_AGCGTACACGACTGAGCACACTACG_ATGCGCTCACACGCATCTGCTAGCA_454
AGCGTACACGACTGAGCACACTACGGAGGTTGTCTGACGACAACTGCGCATTTTCTACAAGGAAATTGGAAATGTCAGAAAGCCCTCATCCTGGGACTGTCCTGTGCCGATGTGGTTAGCACAACCTGGTAAACAGCATGCGCTCACACGCATCTGCTAGCA
>oligos_3_AGCGTACACGACTGAGCACACTACG_ATGCGCTCACACGCATCTGCTAGCA_455
AGCGTACACGACTGAGCACACTACGCCGAATGACCAAACTGACTTGGTCGAAGCTATGGAGAGTGGACAACGGTGATACTTGACCATAACCCTCCTGCTGCCTGCGCAAGCCAACGCCCCTTTGAAATATGGGTCACATGCGCTCACACGCATCTGCTAGCA
>oligos_3_AGCGTACACGACTGAGCACACTACG_ATGCGCTCACACGCATCTGCTAGCA_456
AGCGTACACGACTGAGCACACTACGGCGTCTATTCCTTTACGTGTTTTGTGACTCAGCTCAAGCTGTTCGCCACTGAACAGGAGTCTCACTACTTTTCGTTTAATGTTTCATTACGGTGCAACTAGGAAGTTAGTAGATGCGCTCACACGCATCTGCTAGCA
>oligos_3_AGCGTACACGACTGAGCACACTACG_ATGCGCTCACACGCATCTGCTAGCA_457
AGCGTACACGACTGAGCACACTACGGTAAGGTACACTCCTTATTACTTAATAGCCCCCAGTCCTTCACTATACTAGTAAACCTGTATGCTCGATTAAGATCTAGACAAATCTGTCACGATGCTGTCGTCAAGGAACCATGCGCTCACACGCATCTGCTAGCA
>oligos_3_AGCGTACACGACTGAGCACACTACG_ATGCGCTCACACGCATCTGCTAGCA_458
AGCGTACACGACTGAGCACACTACGCGAGACTGGCCGTTGACGAGCCACTACCTGAGTTGCATTGATCGGGCAATTGATAGACCACAACACGATATACCGCCCTAGCGACATCGACCTGTTCTAGCTGTCGAAGGCGATGCGCTCACACGCATCTGCTAGCA
>oligos_3_AGCGTACACGACTGAGCACACTACG_ATGCGCTCACACGCATCTGCTAGCA_459
AGCGTACACGACTGAGCACACTACGGGGGCACTGTTGGCCCCCATTGGTTAAAATTACGTAAGATACCTAATGAATGAATCCTCACGCTCCTGAGAACTAGAACGGTTCTGGGGACAGAGCAGGTATCCGACGAATCATGCGCTCACACGCATCTGCTAGCA
>oligos_3_AGCGTACACGACTGAGCACACTACG_ATGCGCTCACACGCATCTGCTAGCA_460
AGCGTACACGACTGAGCACACTACGCTGTCGACTACACAGCTTCTTCTGACTCTGTACGACCCTCGAGAAACTCTGTCACGGTTGGTAAAGCACGTTGTCCAGACTACCGCGAATTTGCTGAACAGACTCGCCCGCGATGCGCTCACACGCATCTGCTAGCA
>oligos_3_AGCGTACACGACTGAGCACACTACG_ATGCGCTCACACGCATCTGCTAGCA_461
AGCGTACACGACTGAGCACACTACGGAGGAAGGAGAATACATGGGCCTCACAAAGAGTCTGATCCGTAAGGTAGGTAATTGTCCGGAAAGGGCCCGTAGGCGAACCGACGACACCTTCAATACACATCCAACTACGCATGCGCTCACACGCATCTGCTAGCA
>oligos_3_AGCGTACACGACTGAGCACACTACG_ATGCGCTCACACGCATCTGCTAGCA_462
AGCGTACACGACTGAGCACACTACGCAGCTATGGCTTGTAGATATGGTGAGTCTTCCAACGAATTGAGACCAGCGGTGACACAGTTTCATTAGGGGGAACGAGATTTGCGGTTCGGAACCTGACCGAGAACTCACACATGCGCTCACACGCATCTGCTAGCA
>oligos_3_AGCGTACACGACTGAGCACACTACG_ATGCGCTCACACGCATCTGCTAGCA_463
AGCGTACACGACTGAGCACACTACGGCGATGCCAGGCACAACCTTTATGAATTGGCACAATTGCTCGACTCTTTTGGAGTAGGTAATAAATAGGATCGATAGTGTGTTTGGAGAACTGCACCTAATGGGATCTCAGCATGCGCTCACACGCATCTGCTAGCA
>oligos_3_AGCGTACACGACTGAGCACACTACG_ATGCGCTCACACGCATCTGCTAGCA_464
AGCGTACACGACTGAGCACACTACGGTAACAGGCCTAGTTCGGACGTCGACTTACGAACGTAGCTCGCACTTTGCCCCACGTATTGAGAGAACGCAGGATCGGGCGCCACTTTCAACCTGCTTCACGTGATCACGTGATGCGCTCACACGCATCTGCTAGCA
>oligos_3_AGCGTACACGACTGAGCACACTACG_ATGCGCTCACACGCATCTGCTAGCA_465
AGCGTACACGACTGAGCACACTACGCGCTCCCCTTTCTCAGTCTGTTAGTCCCGGCCCGTTAAGGTAAGGGCGGATCCAGGAACAATTAAATCGCCACCGGATCTCTATGGATGCTAAACCTCTCTTGACAAACTAGATGCGCTCACACGCATCTGCTAGCA
>oligos_3_AGCGTACACGACTGAGCACACTACG_ATGCGCTCACACGCATCTGCTAGCA_466
AGCGTACACGACTGAGCACACTACGGGGGGTGGAACTTTCTAATTTCTGACATGCACAAAGCTTGTCGCGGCCTTATCAGTTGTCCATCTCACACTATGAATCCCCCCTAAATGAATCTTGTTTTCCGCGTCTAATGATGCGCTCACACGCATCTGCTAGCA
>oligos_3_AGCGTACACGACTGAGCACACTACG_ATGCGCTCACACGCATCTGCTAGCA_467
AGCGTACACGACTGAGCACACTACGCTGTGCACGAGTCGAGGCTAGGGCTAACTGGTACACGGAAACGTAGCTAGGGTCGGCAGTCGGTTCCTTTGTCTAATTCTATAACGTGTTCACTCCCCGGTGGGTAGAAATCATGCGCTCACACGCATCTGCTAGCA
>oligos_3_AGCGTACACGACTGAGCACACTACG_ATGCGCTCACACGCATCTGCTAGCA_468
AGCGTACACGACTGAGCACACTACGGACAGCCCCGGGGCGTGGTTACTGAGCTACGAGCGAGAACCGAGAGGGCAAAGAGCTGTTCACCTCAACCACACTGACGCTCGCCGACTTGTCTCGTGGAGGCGCGTCTTCCATGCGCTCACACGCATCTGCTAGCA
>oligos_3_AGCGTACACGACTGAGCACACTACG_ATGCGCTCACACGCATCTGCTAGCA_469
AGCGTACACGACTGAGCACACTACGCAGCATTTCATCGGGGCGGCTGCGAGAACACTTACTAAGTAGGTATTCTTAAAATCATAATTCGAAACATAATCAAAGAATAGTGATTTGTGGTTTGATATCTAGGTAGCTCATGCGCTCACACGCATCTGCTAGCA
>oligos_3_AGCGTACACGACTGAGCACACTACG_ATGCGCTCACACGCATCTGCTAGCA_470
AGCGTACACGACTGAGCACACTACGGCGAACGCAAGACCCAAATCAGAAGCCGATAGGTCTTAGACATAAGTTGCGCGGAGAGTCACAAGGACGTGTGTTGCTCAACCGCTCTGCCGCAGGTCCCTTCTTGTTTCGCATGCGCTCACACGCATCTGCTAGCA
>oligos_3_AGCGTACACGACTGAGCACACTACG_ATGCGCTCACACGCATCTGCTAGCA_471
AGCGTACACGACTGAGCACACTACGGTCCAAACTGGAAGTGCCACGTTCGGTTGCCATCATTTGACCTTGTGTGGCCGATGGCCCTTAAGCAAACCTATATTATAATTGCCCCGACTCTTCATTGGGTACTATCCCCATGCGCTCACACGCATCTGCTAGCA
>oligos_3_AGCGTACACGACTGAGCACACTACG_ATGCGCTCACACGCATCTGCTAGCA_472
AGCGTACACGACTGAGCACACTACGCGCTGTATTGAGCCAGGTCTGGGGTGGCAGTCGCCCGACACAGACCTATAGTAGGCATATAAAAGTATTTTTGGACCTACCTTGAATAACTTTGAGGTTGTGCGGTTCACAGATGCGCTCACACGCATCTGCTAGCA
>oligos_3_AGCGTACACGACTGAGCACACTACG_ATGCGCTCACACGCATCTGCTAGCA_473
AGCGTACACGACTGAGCACACTACGGGGCAGTACTGGATCGGCATCTCTCACGAAACGCTCCGTCTCCAGGTCATTGCGACTGAAGTAGAGTAAGCAATGCGGAATTGGTCACTTAGGATTTTTATTAAGCGACAGCATGCGCTCACACGCATCTGCTAGCA
>oligos_3_AGCGTACACGACTGAGCACACTACG_ATGCGCTCACACGCATCTGCTAGCA_474
AGCGTACACGACTGAGCACACTACGCCCGGGCGTCTATTGGGTGCCGGTGGCGCTACCTATTAATCGACCATGATCGACACAACAAAGGGGGGGTGCATTACGGATGAACACAGTAAGCGTTACCGTAAGATCACGGATGCGCTCACACGCATCTGCTAGCA
>oligos_3_AGCGTACACGACTGAGCACACTACG_ATGCGCTCACACGCATCTGCTAGCA_475
AGCGTACACGACTGAGCACACTACGGACACGCATCGTAGGGGGCCTAGTAACCAGTTCAGCCCTAACGTCGCTTTGCTACATATGGGACCTCGTATAGTAGGCGCTTGTACTGGGATGGGTAAGGAAGGCGCCCCCCATGCGCTCACACGCATCTGCTAGCA
>oligos_3_AGCGTACACGACTGAGCACACTACG_ATGCGCTCACACGCATCTGCTAGCA_476
AGCGTACACGACTGAGCACACTACGCAGGGCACTACATCAGGGAGGCGGACCTTCCCAAATTGTACCAGCCGTGTCGACGCTGCTGTCGTCGTTAGCGATGGGGCCGACCACTCTAGATTCTCGCAACCCTTAAGAGATGCGCTCACACGCATCTGCTAGCA
>oligos_3_AGCGTACACGACTGAGCACACTACG_ATGCGCTCACACGCATCTGCTAGCA_477
AGCGTACACGACTGAGCACACTACGGCTCCCATGGTGCTTAAAGCTGTACTGTGCACCACGTATTTTATAGCGAGGCGAAAAACACCGCAACGTAACAAACATAACGTACTCCGCCGTTGCGTGCAGGATGTTGAGCATGCGCTCACACGCATCTGCTAGCA
>oligos_3_AGCGTACACGACTGAGCACACTACG_ATGCGCTCACACGCATCTGCTAGCA_478
AGCGTACACGACTGAGCACACTACGGTCCTTTCACGAGCACGGCATATTTAAGATTGAAGCCATTCTGGGCATTTCCAGGCTAGTCGCTAGGTCGCGTGCTTGTGCTATAAAATATGCCGGACGGACGTACCCTTCGATGCGCTCACACGCATCTGCTAGCA
>oligos_3_AGCGTACACGACTGAGCACACTACG_ATGCGCTCACACGCATCTGCTAGCA_479
AGCGTACACGACTGAGCACACTACGCGCAAGCCTTAACTCAACTTAGCGGCTCGGGGGTACGTCTTGCCTGATCACCCAGAGGTCAGCGGGAGTTGTGAGTGGCACCTGTACCAGCGTAGGCCGTGAACGCAAGAGGATGCGCTCACACGCATCTGCTAGCA
>oligos_3_AGCGTACACGACTGAGCACACTACG_ATGCGCTCACACGCATCTGCTAGCA_480
AGCGTACACGACTGAGCACACTACGGGGCTAGTACTCAAGACAACTAATCTGGGATTTCACGGTCCTCACTTATTGACTTTGTCACCCCGGAGATTTGTGGAACTGTAGGCTAGCAGATAACTACGGTGCAATATCGATGCGCTCACACGCATCTGCTAGCA
>oligos_3_AGCGTACACGACTGAGCACACTACG_ATGCGCTCACACGCATCTGCTAGCA_481
AGCGTACACGACTGAGCACACTACGCCCGCCCTAACGAGTGTAAGCGGATCCTGACTCTGCGCCTGGACTCCGCGGGCACATGTCATGTACCTCAAGGTCTTGTCCCGTTTCACGTTAGTCAATAAGTCAAACCCTCATGCGCTCACACGCATCTGCTAGCA
>oligos_3_AGCGTACACGACTGAGCACACTACG_ATGCGCTCACACGCATCTGCTAGCA_482
AGCGTACACGACTGAGCACACTACGGACTTTTGCTAGACCTCGGCGATGGAGGTAAACCCACCTACGATCAATCGATGTCCGTCGTGCAACAAAAGTAGTGATGCAAACCTTGTTTATTCGTGCCGGGTCAAGCGTCATGCGCTCACACGCATCTGCTAGCA
>oligos_3_AGCGTACACGACTGAGCACACTACG_ATGCGCTCACACGCATCTGCTAGCA_483
AGCGTACACGACTGAGCACACTACGCAGGCGACATCGGTCCGAGAATTATTACTTCCAGGTTTGACCCTGATCTTGCAGTTTCTCGACGGACCTTTCGTCATCTAAACTCGCACCCGCGACCAAATCAGGGAATCAGATGCGCTCACACGCATCTGCTAGCA
>oligos_3_AGCGTACACGACTGAGCACACTACG_ATGCGCTCACACGCATCTGCTAGCA_484
AGCGTACACGACTGAGCACACTACGGCTCACCCCGTACGGATAGGCTTAACCCACGCACCGGGTATGTCGTAGTTCAGACGAGATACGATGGCGTCAAGCCTCCGTGAGTCTAGCCTCTAAGCCAATCTCATATTTCATGCGCTCACACGCATCTGCTAGCA
>oligos_3_AGCGTACACGACTGAGCACACTACG_ATGCGCTCACACGCATCTGCTAGCA_485
AGCGTACACGACTGAGCACACTACGGTCGCGGTCGAGGTTCCGAATGTTATTTAAGGGATAGCTGCTGACAACTAGCGGTAAAATCTCCTGTAAAATATTTCCACGTTCGACATGGTAAACAAGACACTTCTAGAAGATGCGCTCACACGCATCTGCTAGCA
>oligos_3_AGCGTACACGACTGAGCACACTACG_ATGCGCTCACACGCATCTGCTAGCA_486
AGCGTACACGACTGAGCACACTACGCGCATCGATACCACACAACGATACTTCCTGGTCCAAGACGTTTGGCTTGCCTTATGCCCGGCTTGATAACCGGGGTTAGCAGCACAGACGTTCGCTAGAAAGCACTCAACAGATGCGCTCACACGCATCTGCTAGCA
>oligos_3_AGCGTACACGACTGAGCACACTACG_ATGCGCTCACACGCATCTGCTAGCA_487
AGCGTACACGACTGAGCACACTACGGGCTACACCCGATAATAGAACCTTTCGGCACTTGTACAGACGAAGACCTCTGAATATCACCTGCAATGGCGGGCATCTCCAAGCCCCAAATGCTATCATAGTTGTTGGCGCGATGCGCTCACACGCATCTGCTAGCA
>oligos_3_AGCGTACACGACTGAGCACACTACG_ATGCGCTCACACGCATCTGCTAGCA_488
AGCGTACACGACTGAGCACACTACGCCCCTCCGTCGGACGGAAGGCGCGGGTACGAGGCCGACTTTCGGCACGGGCCTTCGTTTTGTTTAGTTAGGCCATGCAGCAAGCTTCGCGGGGTGTGGAGGTATCGCGGTGGATGCGCTCACACGCATCTGCTAGCA
>oligos_3_AGCGTACACGACTGAGCACACTACG_ATGCGCTCACACGCATCTGCTAGCA_489
AGCGTACACGACTGAGCACACTACGGACTAATGCCTGGGTACTGGGCAAACGTTTATATAGGGACCATGCGATTGGGGTCCTCGACTGCAAACCTTCCTCTTGACGGAACGCAATGGCGGGTAAGTCGATAAACTAGATGCGCTCACACGCATCTGCTAGCA
>oligos_3_AGCGTACACGACTGAGCACACTACG_ATGCGCTCACACGCATCTGCTAGCA_490
AGCGTACACGACTGAGCACACTACGCATTAGCGCCCTCTAGACATACCCGCTCACGAGCCCTCGTCGGTCTTTCCATGAGCTGCTAACTTGCAGGATCACACAGCACCACCACCTCTCTATGTCCCCAGGGTAAACCATGCGCTCACACGCATCTGCTAGCA
>oligos_3_AGCGTACACGACTGAGCACACTACG_ATGCGCTCACACGCATCTGCTAGCA_491
AGCGTACACGACTGAGCACACTACGGCTCTGCCGCCTCGTGTGTGGTAAGGGGCAGCCAATCAGGGCTCCCCGGAACGGTGAGCCATGTGGTAATCCATGTCTTTCGGTGTGACCACGCGGCACTCCTAGTACCTGCATGCGCTCACACGCATCTGCTAGCA
>oligos_3_AGCGTACACGACTGAGCACACTACG_ATGCGCTCACACGCATCTGCTAGCA_492
AGCGTACACGACTGAGCACACTACGGTCGGGAGCTAACAGGTGCTCCCATTGTTGGTTCACTCAGAGGACTTCAAGGCACGGCGTGCATATGCAATGGTGTTGCGGCGCTAACATAAATTAATTTTCGGGATGAACGATGCGCTCACACGCATCTGCTAGCA
>oligos_3_AGCGTACACGACTGAGCACACTACG_ATGCGCTCACACGCATCTGCTAGCA_493
AGCGTACACGACTGAGCACACTACGCTCCAGATAGCTTGGCACACCATGCCTCACCTTTATAAATGTAGGTGTCAAGGCGTCAAAAGCAATCTACTTGCTAAAGTATGTATTCTGTCAATTATTTCTAGCCTGAGACATGCGCTCACACGCATCTGCTAGCA
>oligos_3_AGCGTACACGACTGAGCACACTACG_ATGCGCTCACACGCATCTGCTAGCA_494
AGCGTACACGACTGAGCACACTACGGGCTTGTAGAGTCCGACCAAAAATAATGACGATGATGATCCTCCCAGAGTCCTAATGATCCACGTAGGATTGCGTCGCATATGGAGAGTGACCTCGGTAGTTATTACCAGAGATGCGCTCACACGCATCTGCTAGCA
>oligos_3_AGCGTACACGACTGAGCACACTACG_ATGCGCTCACACGCATCTGCTAGCA_495
AGCGTACACGACTGAGCACACTACGCCCCAGCGGCAGAGATGGCGCAGTGACCTAGGGAAGTTAGCAGTAGTGGTTCCTTGCGCCTTTTGGGGCCAGCGTACTCCCACAACAGCCTGGACCAGGTGGAGAGTGAATCATGCGCTCACACGCATCTGCTAGCA
>oligos_3_AGCGTACACGACTGAGCACACTACG_ATGCGCTCACACGCATCTGCTAGCA_496
AGCGTACACGACTGAGCACACTACGGAAGCCAGGCCACTTCCTAATATGCTGAAGCTACGGGCGAAAATCCAAAGGCAACCCTTGTGTTATGGATTGTCAGGCCCACAAAAACGTGGGGAACATGGTACATACCCCCATGCGCTCACACGCATCTGCTAGCA
>oligos_3_AGCGTACACGACTGAGCACACTACG_ATGCGCTCACACGCATCTGCTAGCA_497
AGCGTACACGACTGAGCACACTACGCATTTCCTTGTAAAGAGTACAGTAATCACAGTCCTTTAACCGAGGGATCACAGCACTAATCAGTCCGTAGTGTGTATTGCTTGGTTCTATCGACCAACACGCAATTGGCCTCATGCGCTCACACGCATCTGCTAGCA
>oligos_3_AGCGTACACGACTGAGCACACTACG_ATGCGCTCACACGCATCTGCTAGCA_498
AGCGTACACGACTGAGCACACTACGGCTGCTTTCGCGGAATACTCCCCTAAGCATGTTCGTTATCGCTGCAGGCCCCATGACTAAATCTCTCCCTTGTGGTAAGTAAGTTCTTCAAAGAGAATGTCTGTCAATCGTGATGCGCTCACACGCATCTGCTAGCA
>oligos_3_AGCGTACACGACTGAGCACACTACG_ATGCGCTCACACGCATCTGCTAGCA_499
AGCGTACACGACTGAGCACACTACGGTGACTGCTAGACCGCTTGCCGAACAAGCGAATTAGTCCTCAGTTCGGGTAAGAGCCTAAAATTGAAGGGACCACCCTGCGCCAGTACCCCTGTACCTAGGGTGCGAATGACATGCGCTCACACGCATCTGCTAGCA
>oligos_3_AGCGTACACGACTGAGCACACTACG_ATGCGCTCACACGCATCTGCTAGCA_500
AGCGTACACGACTGAGCACACTACGCTCCGCCTACCAGTTAGGCCTTGCTCTGTGTTCAGTGACCAAACGCGGGATATGCTTCCGCCGCTCTAAAGATAGTCCTGAATATCGTACAAGCATTTGGTAACATATAATCATGCGCTCACACGCATCTGCTAGCA
>oligos_3_AGCGTACACGACTGAGCACACTACG_ATGCGCTCACACGCATCTGCTAGCA_501
AGCGTACACGACTGAGCACACTACGGGCACTGTCGAATGGGTTAGTGTGTCTCACAGAACGAGTTTGCTGAATCATGCGTGGATTCAAGGATGCTTAAACACTAACGGGTACCAGGTCTATCGACGTGCAAATCTGCATGCGCTCACACGCATCTGCTAGCA
>oligos_3_AGCGTACACGACTGAGCACACTACG_ATGCGCTCACACGCATCTGCTAGCA_502
AGCGTACACGACTGAGCACACTACGCCAACGAAGTTTACATGCCCCGTTGAATTCCCACGTCGGGTAGTAAGCACGCATCCGGTCTTAATTCGCACTGGGTGCAGGCTTCTGTCTCGCCCACGTACCAACTTGCGTCATGCGCTCACACGCATCTGCTAGCA
>oligos_3_AGCGTACACGACTGAGCACACTACG_ATGCGCTCACACGCATCTGCTAGCA_503
AGCGTACACGACTGAGCACACTACGGAAGGGAGTGGGTAAGCCCGCGGGGTGTGTGAAAGTGACATGAAGCTTCATGCCAACTATTTAGCCTTTAAGTTCCATAGTTCAAACTACTAAAGTAAAGAGGCCACCTACGATGCGCTCACACGCATCTGCTAGCA
>oligos_3_AGCGTACACGACTGAGCACACTACG_ATGCGCTCACACGCATCTGCTAGCA_504
AGCGTACACGACTGAGCACACTACGCATACCCTGGAAATATCACCGTATTTAAATCCCTCTGATTGACCGAACGTGATAGAACTAGGAGGCTGTTATTTTACAGACGGAGTCCGCATCAGATGCACAGCGGTGCTGCATGCGCTCACACGCATCTGCTAGCA
>oligos_3_AGCGTACACGACTGAGCACACTACG_ATGCGCTCACACGCATCTGCTAGCA_505
AGCGTACACGACTGAGCACACTACGGCTGGATTAGGCGCAGTTTCGCGTGTGGACTCTCCTTGACATATCGGTGTCTGATAGAACTGTCGCTGCTAGGGCGCTTGCAAAAGCCAGTACGTAGAGACGACCGAGCCCCATGCGCTCACACGCATCTGCTAGCA
>oligos_3_AGCGTACACGACTGAGCACACTACG_ATGCGCTCACACGCATCTGCTAGCA_506
AGCGTACACGACTGAGCACACTACGGTGAGACCCCGTGTATACTTGAACCCTCAGTCAATCGGCATCATCTCCCACGTACTCAGGTACATACTAGGAATGATTTACCGGACAGTGGGATATATACTCCCGTCGCCCCATGCGCTCACACGCATCTGCTAGCA
>oligos_3_AGCGTACACGACTGAGCACACTACG_ATGCGCTCACACGCATCTGCTAGCA_507
AGCGTACACGACTGAGCACACTACGCTCGAAAAACGGGATCGACAGGGAGAACCAACGCGCATACTTTGCGACGTCGCTATTCACACATGGAAACATACGAAGGGCCATGGCACAGCTGGCGTGCTTCTAAATACAGATGCGCTCACACGCATCTGCTAGCA
>oligos_3_AGCGTACACGACTGAGCACACTACG_ATGCGCTCACACGCATCTGCTAGCA_508
AGCGTACACGACTGAGCACACTACGGGCAGTAGGCGAGTTTCAGACCCGTATTGAACCCCTGCAGAGACATAGAATCCACAGTCCATTAGCTGTTCCTCTGACACATGACTCGAAAAAGATCGAGGCGCCATGCGTCATGCGCTCACACGCATCTGCTAGCA
>oligos_3_AGCGTACACGACTGAGCACACTACG_ATGCGCTCACACGCATCTGCTAGCA_509
AGCGTACACGACTGAGCACACTACGCCAAGCACCCGCGTCCGGTCACGGGGTCGCTCAAATACCCCGTAGATGCCCGGTGATAGGTGACAGGATTATTTAGTAAAACCTGTTCGGACTCCGGTGTGCTTGAAAAGAGATGCGCTCACACGCATCTGCTAGCA
>oligos_3_AGCGTACACGACTGAGCACACTACG_ATGCGCTCACACGCATCTGCTAGCA_510
AGCGTACACGACTGAGCACACTACGGAACATGCAACAGTTACTCATAAGTACTTCAGAGTAGCTTATTCATCGGGACCATCAGAAGTTTCGTGGGCTAGAAAGTCTCAAGCCCGGCGGACAACTCGGCAAGCTCAGGATGCGCTCACACGCATCTGCTAGCA
>oligos_3_AGCGTACACGACTGAGCACACTACG_ATGCGCTCACACGCATCTGCTAGCA_511
AGCGTACACGACTGAGCACACTACGCATAGGCTGTTTAGAGCAGCCAAATCACTTCGACATGCGCAGCTATAGTAACCTCCAAGTGTGGCCCCCATTCGTAGTATTTCTATCTCCCCATATGAGGAGAGACTTACGCATGCGCTCACACGCATCTGCTAGCA
>oligos_3_AGCGTACACGACTGAGCACACTACG_ATGCGCTCACACGCATCTGCTAGCA_512
AGCGTACACGACTGAGCACACTACGCGGGAGAGTTATTAGTTAAGGGAAGTGGGAATCTCGATTGCACATGCAGGTTACGGTTGCAATACATGGAAGAGGCAGCGCATCCGTGCTTGGTGGGGATCAGGTTACTGACATGCGCTCACACGCATCTGCTAGCA
>oligos_3_AGCGTACACGACTGAGCACACTACG_ATGCGCTCACACGCATCTGCTAGCA_513
AGCGTACACGACTGAGCACACTACGGTGTACAGTCGGTCTCGCGGAATGCGCCACATGTCGTCGACATCTCCACGCGTTTTGCTGGCGTTGGAAGCAACTTATGTGCTCAGCCTCCGTTTAAGTTGCTCCCACAATGATGCGCTCACACGCATCTGCTAGCA
>oligos_3_AGCGTACACGACTGAGCACACTACG_ATGCGCTCACACGCATCTGCTAGCA_514
AGCGTACACGACTGAGCACACTACGCTCGTTTCCACTATATTCCATTGCTTAGACTTACCCCGGGAGTTCCCCCCGGTATACTAGTCTACGTCGCAACGAGACTCCACCGCGGGCTGCTGGGTCGTTTTCACAGCCCATGCGCTCACACGCATCTGCTAGCA
>oligos_3_AGCGTACACGACTGAGCACACTACG_ATGCGCTCACACGCATCTGCTAGCA_515
AGCGTACACGACTGAGCACACTACGGGACTTGAGTCATTTGCTTGTACTCAGAAGGGGACAAAGTCATTGACCTCTTCGGTATGCCTAAGCGTACGAACACATAATGTGGACCGTCCGATGCCGCGTGGGAAATCGCATGCGCTCACACGCATCTGCTAGCA
>oligos_3_AGCGTACACGACTGAGCACACTACG_ATGCGCTCACACGCATCTGCTAGCA_516
AGCGTACACGACTGAGCACACTACGCCAATCCTAGGCATCGATGCATCCAGGACGCCTGGGAATCGAATGCGCGCCGCACAGCCTTGGCCTAACAGTGAACCTTCATATGCTGGCATATGTGTTTCACGAGTGTCAGATGCGCTCACACGCATCTGCTAGCA
>oligos_3_AGCGTACACGACTGAGCACACTACG_ATGCGCTCACACGCATCTGCTAGCA_517
AGCGTACACGACTGAGCACACTACGGAACTAGCAGCGGCAGTTGATGTGGGTGCAATAGGATGTTAGTGTCAAGAAAGCTATATACCCGGGGGATACGACACATTCCGAGGACTAGTGGAGCCCTAGTCTCGACAGCATGCGCTCACACGCATCTGCTAGCA
>oligos_3_AGCGTACACGACTGAGCACACTACG_ATGCGCTCACACGCATCTGCTAGCA_518
AGCGTACACGACTGAGCACACTACGCAAGCTAAATCCTATAGCGGGCAACAACAAGAAGGGGGTGTTTTAGCTACTTCCCCGTAATGCATTGGTTTAGCACATTCGGGTCGGCGATGCATCAGGGCTCACGACCCTGATGCGCTCACACGCATCTGCTAGCA
>oligos_3_AGCGTACACGACTGAGCACACTACG_ATGCGCTCACACGCATCTGCTAGCA_519
AGCGTACACGACTGAGCACACTACGCGGGTCAGTCCAAGACTTGGGTTGTCAGCATGCGACTATAGATAATCGGGTTGCGACGAGCGACGTACACAATTACTCACCGATGCAATGAAGTTGCGGATGCCGCCTGAGGATGCGCTCACACGCATCTGCTAGCA
>oligos_3_AGCGTACACGACTGAGCACACTACG_ATGCGCTCACACGCATCTGCTAGCA_520
AGCGTACACGACTGAGCACACTACGGTGTTTCCCCACTACAGATAATCGAGAAACGCCTGTAGCCGCTGCTCGAAAACTAATGAACAAATTTGTAAAATGAAAATAGATAGATACAGCTAATACACTCGGCGTACAGATGCGCTCACACGCATCTGCTAGCA
>oligos_3_AGCGTACACGACTGAGCACACTACG_ATGCGCTCACACGCATCTGCTAGCA_521
AGCGTACACGACTGAGCACACTACGCTATGTCTTCTCCCGATCCGTCACTTTCTATGATACTACATCAATCCAGGACTCTTCTGGGGTCGCCGTACATACGGCCAAGTAACGTGTTCACTCTAGGATCCTGTGGGTGATGCGCTCACACGCATCTGCTAGCA
>oligos_3_AGCGTACACGACTGAGCACACTACG_ATGCGCTCACACGCATCTGCTAGCA_522
AGCGTACACGACTGAGCACACTACGGGACAACCTGCGGTAAGCCTTCGTTCGGTCCCCGTCTGTGCCGGGTCGTCCGTATAGCGCCACACATTATATTCGTAGTCCGCCCGCGCGAGTGGGGATCTTTCGGATCGCCATGCGCTCACACGCATCTGCTAGCA
>oligos_3_AGCGTACACGACTGAGCACACTACG_ATGCGCTCACACGCATCTGCTAGCA_523
AGCGTACACGACTGAGCACACTACGCCATCAACGTTTTCAAGCCCGCAGGCTCTGTCACGGCTGCTGGAAATGATCATAACGTCAAGAGCCCCGCGCTACGTAGTTAGTATGGACCCATTTTCGTCCCCCGAACTACATGCGCTCACACGCATCTGCTAGCA
>oligos_3_AGCGTACACGACTGAGCACACTACG_ATGCGCTCACACGCATCTGCTAGCA_524
AGCGTACACGACTGAGCACACTACGGCAAAAGTGCCTACTACCATACTAGCGAAAGTGTCTCCACATGCAGCTATCTATCCCGTTCTAATACTCGCACGATTTTCGTATATTTGGGGCTCCAACCTTTAGTTTCAGGATGCGCTCACACGCATCTGCTAGCA
>oligos_3_AGCGTACACGACTGAGCACACTACG_ATGCGCTCACACGCATCTGCTAGCA_525
AGCGTACACGACTGAGCACACTACGCAAGGAACCGTGATTATATGAGGCGTTTACGCAGTATCTCGGACTAGCGCATGACCGCGGCAGCCTGGCCGAATCCAGCGGAAATCAGCCAAGTCGGCACGCTGTGTGTACCATGCGCTCACACGCATCTGCTAGCA
>oligos_3_AGCGTACACGACTGAGCACACTACG_ATGCGCTCACACGCATCTGCTAGCA_526
AGCGTACACGACTGAGCACACTACGCGGCCAGAGGAAGAACTATACCGAGGGCGGTCCGTCGTGCAGGTTCCGAAGGATGTTAACCTTCTTCCTTACTTAACGATGTGGTATACGCCTACGCAGCGTTTTGTCCAACATGCGCTCACACGCATCTGCTAGCA
>oligos_3_AGCGTACACGACTGAGCACACTACG_ATGCGCTCACACGCATCTGCTAGCA_527
AGCGTACACGACTGAGCACACTACGGTTGGTTTACGTACAGTCCTATGCCAAGATAGGGGACCGGTCTGCGTGATGGTAAGGATGAAATGGAGTGACCTCTAGACATCCAGCAGCTATCCACAATGTATTTTACTAGATGCGCTCACACGCATCTGCTAGCA
>oligos_3_AGCGTACACGACTGAGCACACTACG_ATGCGCTCACACGCATCTGCTAGCA_528
AGCGTACACGACTGAGCACACTACGCTATCCACCACATGGACAAAGGTACGCTTCTCTACCAGTGCCTAGGCGCAGGAACAAAAGGAAGAGGGCAGTTAGATATGCGTAGCCGTGAACGACTGGATGGCGTGTGAGCATGCGCTCACACGCATCTGCTAGCA
>oligos_3_AGCGTACACGACTGAGCACACTACG_ATGCGCTCACACGCATCTGCTAGCA_529
AGCGTACACGACTGAGCACACTACGGGAGGCAGATGTGAACCGTCGTATAAATAAAAGAGCCCGAGACTCGGGGAGTCTCGACTGTATTACAGGGTGGACTCGATAAACGATGTCCATGGTCGAGTTGGCCCTGTGCATGCGCTCACACGCATCTGCTAGCA
>oligos_3_AGCGTACACGACTGAGCACACTACG_ATGCGCTCACACGCATCTGCTAGCA_530
AGCGTACACGACTGAGCACACTACGCCATGTTATGTGAGTCTCGTCCCAACGGATCCCTAAAGTGTGGCACTATTAAGCCCGCATGTAGTGTTCACGTGGAAGATGAAGAATAGATCCAAAGGTATTCGACTGAGACATGCGCTCACACGCATCTGCTAGCA
>oligos_3_AGCGTACACGACTGAGCACACTACG_ATGCGCTCACACGCATCTGCTAGCA_531
AGCGTACACGACTGAGCACACTACGGCAATTGTAACTGTTACTGATCCAGGGACGGCTTGTTGAAATAATTGAGACGCTGTAATGATCGTCAAACATGACGGTCGAGGTACCCGACAGGCCAGCATCCCCGGTAGGCATGCGCTCACACGCATCTGCTAGCA
>oligos_3_AGCGTACACGACTGAGCACACTACG_ATGCGCTCACACGCATCTGCTAGCA_532
AGCGTACACGACTGAGCACACTACGCAACCCAGCTGGAGTATGTACAAGGTTTCGTGACCGGGACCATCCATAGACGGGACCCTCCGCATATGGAGAAACTGAGGTTGCGACTAAATATTGACGTGTTTATAGATTCATGCGCTCACACGCATCTGCTAGCA
>oligos_3_AGCGTACACGACTGAGCACACTACG_ATGCGCTCACACGCATCTGCTAGCA_533
AGCGTACACGACTGAGCACACTACGCGGCGTGAGTGGGCCTCTCGTACGCATTCCAACACAGCACGGGCGATATGAGCTGTGGACGTCGCAAGGAGGTAACCGGTAACTCATGCAGACGACCTATAAGTCCGTAATCATGCGCTCACACGCATCTGCTAGCA
>oligos_3_AGCGTACACGACTGAGCACACTACG_ATGCGCTCACACGCATCTGCTAGCA_534
AGCGTACACGACTGAGCACACTACGGTTGCAAGAGCGCAAGCTAATCTCAACGGGGCATCAGCTCGCTGGCTACTGGATAGGTATTGATCCTTAGAGATCTCATGCTGGCTAGGGTCATTCAGATATTACAGTGGCCATGCGCTCACACGCATCTGCTAGCA
>oligos_3_AGCGTACACGACTGAGCACACTACG_ATGCGCTCACACGCATCTGCTAGCA_535
AGCGTACACGACTGAGCACACTACGCTAATACTAAGGGGATAGTCTGCCACGAAAAACTGGCGCTAAGGCGCTCAGCCCGTGTTGTTTTCTGGTTTTAGATGTGCAAGCAAGGAATGGGATGGGAAGTATGTGTTTGATGCGCTCACACGCATCTGCTAGCA
>oligos_3_AGCGTACACGACTGAGCACACTACG_ATGCGCTCACACGCATCTGCTAGCA_536
AGCGTACACGACTGAGCACACTACGGGAGCTCCCGGCCGTATTAGTTACTAATGTTTGATCGATAACTCGGGGTGCTAAACTTGCGAGGGGTCAGTCGACATGGATTATTTCCAACATCTTACGGGTGAATACTGACATGCGCTCACACGCATCTGCTAGCA
>oligos_3_AGCGTACACGACTGAGCACACTACG_ATGCGCTCACACGCATCTGCTAGCA_537
AGCGTACACGACTGAGCACACTACGCCTCCGCGACAGATACCAAGATTGTACGAATTTTCGTACAAAACCGCATCCTGCGTTATGGATCGTCGAAGCCGTCTCTACGACTGGGTAGTTGTACTAGGCAGACGCCGCGATGCGCTCACACGCATCTGCTAGCA
>oligos_3_AGCGTACACGACTGAGCACACTACG_ATGCGCTCACACGCATCTGCTAGCA_538
AGCGTACACGACTGAGCACACTACGGCATCGACAGAAGGCATGCTAAACCCAATCCAACTGTAGCCATTATCCGCAGATGGCAAGGGTCCTGTTCTAATTTACCCATTTGTATGTTGCCTTAGAACACATCCCGAAGATGCGCTCACACGCATCTGCTAGCA
>oligos_3_AGCGTACACGACTGAGCACACTACG_ATGCGCTCACACGCATCTGCTAGCA_539
AGCGTACACGACTGAGCACACTACGCAACGGAGTGACAGAGAATAGCCATTGTAACCGACGAATATCCAAGCTGCCAGTTACGTACCTTTTTTATACTTGAGAATTCTACATGTCACACCGCGCATTAAGCCATATGATGCGCTCACACGCATCTGCTAGCA
>oligos_3_AGCGTACACGACTGAGCACACTACG_ATGCGCTCACACGCATCTGCTAGCA_540
AGCGTACACGACTGAGCACACTACGCGTATAGTTTCCCATCCGCCAGCCAATGAAGCTTGGCTTGAAGCTAGTACAACACAGACAACGCGTTCCTCTTTCAAATAATTGAAGGAGCTTATTCGGGTGGTCTGGTATCATGCGCTCACACGCATCTGCTAGCA
>oligos_3_AGCGTACACGACTGAGCACACTACG_ATGCGCTCACACGCATCTGCTAGCA_541
AGCGTACACGACTGAGCACACTACGGTTCTCCCTTTGGGGAGTAGAACTCACTGCACGTTATAACGATAAAGGTAGGGTCGGCGGCTCGCTACGAATTAATTCACTATTGACGATCCAACTCAGATTGAGGCTTGACATGCGCTCACACGCATCTGCTAGCA
>oligos_3_AGCGTACACGACTGAGCACACTACG_ATGCGCTCACACGCATCTGCTAGCA_542
AGCGTACACGACTGAGCACACTACGCTAAATGGCGTGCAAATGTTGTTCTAGTGAAGAACCGGGCGAGCGCTATGAGTCACAATCTTCAGATCCATCCCGTTCAACAAGGATAGCTCGGAATAGGATCGCTCGGAGGATGCGCTCACACGCATCTGCTAGCA
>oligos_3_AGCGTACACGACTGAGCACACTACG_ATGCGCTCACACGCATCTGCTAGCA_543
AGCGTACACGACTGAGCACACTACGGATTCATTTAACAATCTAGGGAGCTAGGGACGGGGCTTAAAAAGGTGTTGAGGGCAGCAAACATGCACAGACTTCAGTCGCTGTCGCTACCATGTCGTTTTTTAGCAGGTACATGCGCTCACACGCATCTGCTAGCA
>oligos_3_AGCGTACACGACTGAGCACACTACG_ATGCGCTCACACGCATCTGCTAGCA_544
AGCGTACACGACTGAGCACACTACGCCTCGAAAATGAGATACGGTTCTGGGGCGGAAAGCAGTAGGCATGATTGGCAGGTCGGCGTTTCTAGAATGTATTAAGGATTTTTTATTCAGTCATCCTGGGTGCTAGAGGGATGCGCTCACACGCATCTGCTAGCA
>oligos_3_AGCGTACACGACTGAGCACACTACG_ATGCGCTCACACGCATCTGCTAGCA_545
AGCGTACACGACTGAGCACACTACGGCATGCACAATCGATCTAGGCTAACTGTTCATGTGTTTAGATTTAAAAAATAGGGGCGCATTACGTACGATCCGTCGGACTTAGAGCTCTAGTGAATCATATAGCGCAATCCATGCGCTCACACGCATCTGCTAGCA
>oligos_3_AGCGTACACGACTGAGCACACTACG_ATGCGCTCACACGCATCTGCTAGCA_546
AGCGTACACGACTGAGCACACTACGCACATGCCGTGAACCGTATGAACATGATTTACAGAGTGGCACGCTCGGTTATATTTGGGACCATGTAGCACCGGAAGCTTATACCTTCTGGGGGGCCTTAGGAACGACCGTCATGCGCTCACACGCATCTGCTAGCA
>oligos_3_AGCGTACACGACTGAGCACACTACG_ATGCGCTCACACGCATCTGCTAGCA_547
AGCGTACACGACTGAGCACACTACGCGTAATGTGTTCCCGGTGCAATTACGGTGGCAAAAGCACCGCCTAGGAACTCGCCGGGAGTTTTGTCGGTTGTGCTAACGCCAAAGGTGGTGTAGAACTTCCGGGCCCAGACATGCGCTCACACGCATCTGCTAGCA
>oligos_3_AGCGTACACGACTGAGCACACTACG_ATGCGCTCACACGCATCTGCTAGCA_548
AGCGTACACGACTGAGCACACTACGGTTCGCATTCACACATCAATATTGCGTGAAAGACGCTACGCTTGTCAAGCAAGAACTACTTTATGGAACAATCCACCTGCGCTAACCTAGAGTCGTGCAAGCGAAAGTCAGCATGCGCTCACACGCATCTGCTAGCA
>oligos_3_AGCGTACACGACTGAGCACACTACG_ATGCGCTCACACGCATCTGCTAGCA_549
AGCGTACACGACTGAGCACACTACGCTTGTGAATTTGTACCATTGTAAGGGAAGACGTTATTTTGTTGTAGATACACTAAGGCGTATCCTCACTCGAATTCGCCTACACTAGCCGCTTGACAGAGATCTGCGATATGATGCGCTCACACGCATCTGCTAGCA
>oligos_3_AGCGTACACGACTGAGCACACTACG_ATGCGCTCACACGCATCTGCTAGCA_550
AGCGTACACGACTGAGCACACTACGGATTGTAGACTTGTCCTCTATACGAATGCCCACGTGGGGACCCAAGGTGACAACTTGATCGAGTTAGCCTGTCGTCTATAAAAATCCTGTAATTGGCGCCTAAATCTAACGGATGCGCTCACACGCATCTGCTAGCA
>oligos_3_AGCGTACACGACTGAGCACACTACG_ATGCGCTCACACGCATCTGCTAGCA_551
AGCGTACACGACTGAGCACACTACGCCTGACCTTGTCCTGCACCGCCATTCCGAATTAGGTGCATGGTCACAGGATGATACCCTACCAGTTTGCACAGGATATGGAAGAATGAGATATAGGCTGGTACGAACTCAGCATGCGCTCACACGCATCTGCTAGCA
>oligos_3_AGCGTACACGACTGAGCACACTACG_ATGCGCTCACACGCATCTGCTAGCA_552
AGCGTACACGACTGAGCACACTACGGCCGTATACCTGAAGAAACTGATCGTGCAGGAACCCTCGTAGATGGACTGCATGTCGGAATAATGCTCTATCGTAATTGCCACGTTTGAATATGCCAGGAGACCGGATCAACATGCGCTCACACGCATCTGCTAGCA
>oligos_3_AGCGTACACGACTGAGCACACTACG_ATGCGCTCACACGCATCTGCTAGCA_553
AGCGTACACGACTGAGCACACTACGCACAACCCCTACTCTTTACCCGTAACAAACACGCTATCCACCTAGGACTTTCCGACGTAGAATAGTAAAGGTCGGCGCAGTACACTTAGCGGTGCTAATACCTCTCACTGGGATGCGCTCACACGCATCTGCTAGCA
>oligos_3_AGCGTACACGACTGAGCACACTACG_ATGCGCTCACACGCATCTGCTAGCA_554
AGCGTACACGACTGAGCACACTACGCGTTGGAATGGATGCCTATAGATTCCCGATCTAACGACGTGAGGCAGGTAAGCAGTCATCACCTCAGTATTCCCCTGGGTTAACTTTAGCCTGAGCGCACATTGAGTGACGGATGCGCTCACACGCATCTGCTAGCA
>oligos_3_AGCGTACACGACTGAGCACACTACG_ATGCGCTCACACGCATCTGCTAGCA_555
AGCGTACACGACTGAGCACACTACGGTTCCGATTTTCGGCCGCTTGGATCACAGGAGTGCCCAGACGGGCTTAAGATCTTCCTCCCTTACGAAACATCACTCTCGCTACCGGGGGGGAACGCCAAGGTGACGCTCGGATGCGCTCACACGCATCTGCTAGCA
>oligos_3_AGCGTACACGACTGAGCACACTACG_ATGCGCTCACACGCATCTGCTAGCA_556
AGCGTACACGACTGAGCACACTACGCTTGAGGAAGCTCGGCTGAAGTAAGCGCTCAAATAACGTGTAGTTAGAAGGAAGGGAACCTTAACATGAAGACGACGGCTTTCGCCGTTCTGTTGACAACCGGTGCGACTGGATGCGCTCACACGCATCTGCTAGCA
>oligos_3_AGCGTACACGACTGAGCACACTACG_ATGCGCTCACACGCATCTGCTAGCA_557
AGCGTACACGACTGAGCACACTACGGATAAGCAGTCAGCGTGCGTGTCTCATGAGTAAGGAAGTTGAAGAACTCACTATTACGGCCTATACATCTATAACTACTTGGTAGCGTAGAAAGTTTCCCGCGGGTAGTACGATGCGCTCACACGCATCTGCTAGCA
>oligos_3_AGCGTACACGACTGAGCACACTACG_ATGCGCTCACACGCATCTGCTAGCA_558
AGCGTACACGACTGAGCACACTACGCCTGTGGGTCAGTGCCTGTTGGTCGACGAGATGGCCCATTTACCTACGTTGACACTGCCCTATTCGGGGGTTTTAGAGACAGGTCCGTGCAAATGTGATAATGATCGATGGGATGCGCTCACACGCATCTGCTAGCA
>oligos_3_AGCGTACACGACTGAGCACACTACG_ATGCGCTCACACGCATCTGCTAGCA_559
AGCGTACACGACTGAGCACACTACGGCCGATTCCGCAGACACTTGACCCATACCCGGCAAATCGAATATAACCCTTTCCTCTCTCTTTACAATCCTTTCAAGACTGCCCGGTCAAATCTTGGGTGCGCATTCCACACATGCGCTCACACGCATCTGCTAGCA
>oligos_3_AGCGTACACGACTGAGCACACTACG_ATGCGCTCACACGCATCTGCTAGCA_560
AGCGTACACGACTGAGCACACTACGCACTGCCCTCTAATCTGATTGACCAGGTCCTGGGGCCTGCTCTTTAAGAAGTTAGACTGTACGGTCATCAATCTTCAGACCTAATAATATAGGGTCATCCCTTCACGACTAGATGCGCTCACACGCATCTGCTAGCA
>oligos_3_AGCGTACACGACTGAGCACACTACG_ATGCGCTCACACGCATCTGCTAGCA_561
AGCGTACACGACTGAGCACACTACGCGTTCCACCCACCTCGCCTCAGCGTGAGTATATCCTTAGAGCTCATCTACCGAATTCGGGACTCGCATTCTTGGCTATCTATGCCAACCCGCGGACTCTTGCAACTCCGCCGATGCGCTCACACGCATCTGCTAGCA
>oligos_3_AGCGTACACGACTGAGCACACTACG_ATGCGCTCACACGCATCTGCTAGCA_562
AGCGTACACGACTGAGCACACTACGGGTAGCCCCGCAGTGAAAGACGTGTCGTGTATATTTTACCCTGTCAATCCTTGCACGAAAGAGGGGCCCCCCGAACCGTACGAATTGCTTTCATCCAATAAGAACTCGAGGCATGCGCTCACACGCATCTGCTAGCA
>oligos_3_AGCGTACACGACTGAGCACACTACG_ATGCGCTCACACGCATCTGCTAGCA_563
AGCGTACACGACTGAGCACACTACGCTTCGTTTCAGGTGAATAGAACAAGAAATGCCTGGTAACGGGCCGTTTTCGGCCGCAACTAAAGCTATAACGGCTAATCAAGCTCGGGGTCCGCTGTAATATTGTGACTTTCATGCGCTCACACGCATCTGCTAGCA
>oligos_3_AGCGTACACGACTGAGCACACTACG_ATGCGCTCACACGCATCTGCTAGCA_564
AGCGTACACGACTGAGCACACTACGGATAGCAAGAGTCAAAAGATCCCCGAGATGAGAATACCCGAGTGTGACTAAACATCGCCCGAGCAGATACATATAACAATGAGTACCGTCTACCAGAGTCAATTTAACTTTGATGCGCTCACACGCATCTGCTAGCA
>oligos_3_AGCGTACACGACTGAGCACACTACG_ATGCGCTCACACGCATCTGCTAGCA_565
AGCGTACACGACTGAGCACACTACGCCGTGGACTGCGATTATTCGATACAAGAGGTCATAGACCAGAATTGGGGTGGCCCACGCCTACTTTATGCCGTCGTCTTGCTGCGAAGCTGTTTTTTAAGGTAAAACCCCTGATGCGCTCACACGCATCTGCTAGCA
>oligos_3_AGCGTACACGACTGAGCACACTACG_ATGCGCTCACACGCATCTGCTAGCA_566
AGCGTACACGACTGAGCACACTACGGCCCGGCTCTAAAATATGAGTATGGGTGGGACGCCCTAACGGCAAAAGCGGGGCCACACTAGCGGCTTTTGTCAACCTATCCGCCACTACCAAATACATCAGTTTGTCCAGCATGCGCTCACACGCATCTGCTAGCA
>oligos_3_AGCGTACACGACTGAGCACACTACG_ATGCGCTCACACGCATCTGCTAGCA_567
AGCGTACACGACTGAGCACACTACGCACTCGCCTTTTGGGATCAGCCCCAACCGCGGGTCTCAAACCCTACTCAAAGAAATCGCAAGTCATCACCACTAGAAAGATGTCGAAACTCTTCCTAGAGATATCTAATTTCATGCGCTCACACGCATCTGCTAGCA
>oligos_3_AGCGTACACGACTGAGCACACTACG_ATGCGCTCACACGCATCTGCTAGCA_568
AGCGTACACGACTGAGCACACTACGCGACGCTCTATCAGGGTACCCGTTACACATCGACTCTCACCGCGCATAAGAGGTTGCTCCAGTATACATGTGGCGAGTCTTCGAGGCGTAAACAGTCTAACACCCGCTCAAGATGCGCTCACACGCATCTGCTAGCA
>oligos_3_AGCGTACACGACTGAGCACACTACG_ATGCGCTCACACGCATCTGCTAGCA_569
AGCGTACACGACTGAGCACACTACGGGTACGCATGCAGACTAGGCTACAATCTAATTTGGGCATTTACTACCGATTTGGCCTACGCCGAGACTAAACATTCACTTTCTGTCTGGAGGCTCGTCTAACCGACCTCGTGATGCGCTCACACGCATCTGCTAGCA
>oligos_3_AGCGTACACGACTGAGCACACTACG_ATGCGCTCACACGCATCTGCTAGCA_570
AGCGTACACGACTGAGCACACTACGCTTCCAATTGCAAGAGTTGTCTGATAAGCTTCGGCCCCCGAAGGATAGCACAAAGGTTTGTATGAAATCGTCCGGCCGGAGCTCTGCGTTTCTGCACTTTAGTAACTCAGAGATGCGCTCACACGCATCTGCTAGCA
>oligos_3_AGCGTACACGACTGAGCACACTACG_ATGCGCTCACACGCATCTGCTAGCA_571
AGCGTACACGACTGAGCACACTACGGAGCTCGGCTGCTATACCCGTATTTGTGATCCTGAAAATCGACTAAGCCAACTTATCCCGCTGACACACCCGTGGAAGACTCTTCTGAATTCCTAAAGTTATTTATTAGGTCATGCGCTCACACGCATCTGCTAGCA
>oligos_3_AGCGTACACGACTGAGCACACTACG_ATGCGCTCACACGCATCTGCTAGCA_572
AGCGTACACGACTGAGCACACTACGCCGTCGGAAGTGCAACATTGGCTAATGAGCGTAAGGGGGTGCGCAATAAAGCATCCAGGTACGTCTCCGCCGCCCCGGTTAGGTAAGCATATTCTGGTTCGCGCCCGGTCGCATGCGCTCACACGCATCTGCTAGCA
>oligos_3_AGCGTACACGACTGAGCACACTACG_ATGCGCTCACACGCATCTGCTAGCA_573
AGCGTACACGACTGAGCACACTACGGCCCCCCGAGCAACGAAGGGAACGTCTCGACCTTCCCGTACATCGCTGCATATGAGTCTTACCTACACCGAGAAATTGTTGTCGGCGGGAACCGGGGGGCCGTCCCTGTCGGATGCGCTCACACGCATCTGCTAGCA
>oligos_3_AGCGTACACGACTGAGCACACTACG_ATGCGCTCACACGCATCTGCTAGCA_574
AGCGTACACGACTGAGCACACTACGGTATTCAGGGTGGGGGGTGTTAAACATATTCCTAACAGAGGACATTCGTGGGATCGGGCCCGGCCCTAAATGTCTAACCGGGGTAAAGAACTTGGCGAGGGGCTATTTATCGATGCGCTCACACGCATCTGCTAGCA
>oligos_3_AGCGTACACGACTGAGCACACTACG_ATGCGCTCACACGCATCTGCTAGCA_575
AGCGTACACGACTGAGCACACTACGCGACCGTATTTAACAGTGTGGCCTGACGAGGATCGATCAAGTTACTCATGCGCTTCAAGGATAATGCGAGACTTAAATCACGTATGGCGACCCACGGACCCATGCTCAAACCATGCGCTCACACGCATCTGCTAGCA
>oligos_3_AGCGTACACGACTGAGCACACTACG_ATGCGCTCACACGCATCTGCTAGCA_576
AGCGTACACGACTGAGCACACTACGGGTTTGCACACACACTACCCACGCCGTCCGTAGATTCTCAACTAATCGCCTCCAAGGTGAGTATGTTTTCGACCGCGGTCTTTGTAAACCCACATGGAAAAGAGCCCAATCCATGCGCTCACACGCATCTGCTAGCA
>oligos_3_AGCGTACACGACTGAGCACACTACG_ATGCGCTCACACGCATCTGCTAGCA_577
AGCGTACACGACTGAGCACACTACGCTGAAAGCGCGCTCAGGCGGCTGTACGGATCTGGCAAGGTCATAGCGACATTGCGTCTTTCTAAGCCGGCGTTTGCTGCAAAAGGAGAGAGAGCCCTTTTGCAAAGTACGTGATGCGCTCACACGCATCTGCTAGCA
>oligos_3_AGCGTACACGACTGAGCACACTACG_ATGCGCTCACACGCATCTGCTAGCA_578
AGCGTACACGACTGAGCACACTACGGAGCAGCTCAAGAACCTTCTTGCTTCGTGACCTTCCCAGTGGGCAGCTCCTTGCGATACGGAGAATCACATCGCACCCCTCGCCGTATCCATTGTTGAAGTTAGTTACTATCATGCGCTCACACGCATCTGCTAGCA
>oligos_3_AGCGTACACGACTGAGCACACTACG_ATGCGCTCACACGCATCTGCTAGCA_579
AGCGTACACGACTGAGCACACTACGCCGATTTTGGGGTACGAGTCGACTTGTCTAGCCACAATTGTCAGGTCCCCAGCGGTCCTCCTCTTCAGCTTTAATACTCTAGAGACCTCGAGGGGATTTACTTGCCGAAACGATGCGCTCACACGCATCTGCTAGCA
>oligos_3_AGCGTACACGACTGAGCACACTACG_ATGCGCTCACACGCATCTGCTAGCA_580
AGCGTACACGACTGAGCACACTACGGCCCACAATGCGTGCAAGTATCAGTTATTAACAGAATAAGGAGATGTAAGCTCTATTGTACTTCCAGGGTATGAACCTGATCTTTCTTTACACCCTACCTAGATGTAATCGCATGCGCTCACACGCATCTGCTAGCA
>oligos_3_AGCGTACACGACTGAGCACACTACG_ATGCGCTCACACGCATCTGCTAGCA_581
AGCGTACACGACTGAGCACACTACGGTATAGATCTGCCTATGTAACGCTTAATCCCAGCGGGCAGTTCTAGGACGCGTTGGTTACCAGTTGCGGACCAGCGCCCCCGTAGTCGGGGGATTTCAGACAACTTTTACGGATGCGCTCACACGCATCTGCTAGCA
>oligos_3_AGCGTACACGACTGAGCACACTACG_ATGCGCTCACACGCATCTGCTAGCA_582
AGCGTACACGACTGAGCACACTACGCGAGTTCGATATGCCCTGTCGGTTGAACTAAGCCATTTCTCTCCAAATGTCCAGGAAACGACGATTTATCTCTGGGCAGTTCACAAAAGCCTTGGTTCCACCCCTGACCTGGATGCGCTCACACGCATCTGCTAGCA
>oligos_3_AGCGTACACGACTGAGCACACTACG_ATGCGCTCACACGCATCTGCTAGCA_583
AGCGTACACGACTGAGCACACTACGGGTTACCCTTCTTTGGGTTCAGGGTCGGTATATGTGGAATCTAGCCGAAGAAGCAGAGTACTATAAGTCGCTCGGGCGCGAATGGGCTGCGCGGTCGCTTTACGGTCCACACATGCGCTCACACGCATCTGCTAGCA
>oligos_3_AGCGTACACGACTGAGCACACTACG_ATGCGCTCACACGCATCTGCTAGCA_584
AGCGTACACGACTGAGCACACTACGCTGATGTTAAGGCTAAAACGTAGGTTGCATTACTCGAACTATCATGGGCCACAGCTTTCGTATTAGCCACGAGTTAGCAGGCTCTACATCTCCCATTGCCGACCACTTGCCGATGCGCTCACACGCATCTGCTAGCA
>oligos_3_AGCGTACACGACTGAGCACACTACG_ATGCGCTCACACGCATCTGCTAGCA_585
AGCGTACACGACTGAGCACACTACGGAGGGTACTCGAGAAACCGCTTTCCCTACTTACGGGGCTTCAGAGGAATTCAAGTGGGCTGTTCGGCTCACGGTTAGTCCAGATCATTGCTCCAGTGGCGAGATTTATGTACATGCGCTCACACGCATCTGCTAGCA
>oligos_3_AGCGTACACGACTGAGCACACTACG_ATGCGCTCACACGCATCTGCTAGCA_586
AGCGTACACGACTGAGCACACTACGCCGAAAAGGCCGTATAAGCACGTGGGCGGCGCTGCGGGGTATTCAATAAAAAGGAAAGCCCGAGGTGACAAGGTCGACTCTGGGACAGCAGTCCTCACCTTAGCTACCGAGCATGCGCTCACACGCATCTGCTAGCA
>oligos_3_AGCGTACACGACTGAGCACACTACG_ATGCGCTCACACGCATCTGCTAGCA_587
AGCGTACACGACTGAGCACACTACGGCGTTAGGCAACCGAGGAGTCTTTCCGGGATCGTGACACCTCTCAGGATCCCTTAACATTTAAGTAGTATTCTATTTTCTGATACCTCCGAGAGTACCCACCGCACTGAGACATGCGCTCACACGCATCTGCTAGCA
>oligos_3_AGCGTACACGACTGAGCACACTACG_ATGCGCTCACACGCATCTGCTAGCA_588
AGCGTACACGACTGAGCACACTACGGTAAGATAGTGTATACCCAAAGTCATTGGATGACGGTAAGTGGAGACAGTACCCACATTACAATAAAACATGTCTATGGGTTATAATATCGTGTGGTAGAGAGGTACAATTGATGCGCTCACACGCATCTGCTAGCA
>oligos_3_AGCGTACACGACTGAGCACACTACG_ATGCGCTCACACGCATCTGCTAGCA_589
AGCGTACACGACTGAGCACACTACGCGAGAACTTCGATTCGCCTTTAATCAGACACTCTGGAGCCCGCCGAATCTGCCAAAATACTTTTAATATGGCACCCATTAAGCGGACCTACCCTATCGACAGACCTTTACAGATGCGCTCACACGCATCTGCTAGCA
>oligos_3_AGCGTACACGACTGAGCACACTACG_ATGCGCTCACACGCATCTGCTAGCA_590
AGCGTACACGACTGAGCACACTACGGGGGCCAGTACCGAGTCCGTTAACGTTATATTAAGCCCAGGGATCATGTAACATCTGTTCATTACTTCTCTGTGACGTAAGGCTCTGACGCGATGGGCAATCCAGGAAAGGCATGCGCTCACACGCATCTGCTAGCA
>oligos_3_AGCGTACACGACTGAGCACACTACG_ATGCGCTCACACGCATCTGCTAGCA_591
AGCGTACACGACTGAGCACACTACGCTGTCTGCACGCTAACAGCACTTTATTGTGGTGGTTCGCGACCTTTGATGCACAAATGTGGGCGACCTTATCGGATTCGTGAGAAAGGAGGATCGGGATGCGGCCTAACCCGATGCGCTCACACGCATCTGCTAGCA
>oligos_3_AGCGTACACGACTGAGCACACTACG_ATGCGCTCACACGCATCTGCTAGCA_592
AGCGTACACGACTGAGCACACTACGGAGGCCCGTGCCCGTTGTTGGGTTGTTTACGCTTTGACTCGGGTTCTCCGCATGTTTTTTCCTGCACATGCGACTAACTCCACGTGTAGCATTACCTGCGATATTGATTCGCATGCGCTCACACGCATCTGCTAGCA
>oligos_3_AGCGTACACGACTGAGCACACTACG_ATGCGCTCACACGCATCTGCTAGCA_593
AGCGTACACGACTGAGCACACTACGCAGCTTGACCCACATCTAACCCCAGAGTCTCGCCTTGAGGCTGTCTTACGAATTCAGACGGAAGGGGTAGGGATGCAGTAGTCGTCCTGAAGCGTATTGTCCCTGCTACCTCATGCGCTCACACGCATCTGCTAGCA
>oligos_3_AGCGTACACGACTGAGCACACTACG_ATGCGCTCACACGCATCTGCTAGCA_594
AGCGTACACGACTGAGCACACTACGGCGTATCTTAAGATGCGTGCGCAATCCTCGCACGCATGGTGCTTCGCCCATAGAGAACTCAACCGTTGGACCAGTGTTGCATTAAAGCTCTTCTGTTAGGCTTTATACAGGCATGCGCTCACACGCATCTGCTAGCA
>oligos_3_AGCGTACACGACTGAGCACACTACG_ATGCGCTCACACGCATCTGCTAGCA_595
AGCGTACACGACTGAGCACACTACGGTAACTTAGGAGCTGGGGCGTGTATAGGCCCACTTCGTCACCCCGCGCCCGGCACCGCCCCGAAGGGACCATTGCGTGTGTGCGACGAATTCGTAGCCAGGTAAAACGGTGCATGCGCTCACACGCATCTGCTAGCA
>oligos_3_AGCGTACACGACTGAGCACACTACG_ATGCGCTCACACGCATCTGCTAGCA_596
AGCGTACACGACTGAGCACACTACGCGCTAAGCTGAATTTAGGACTTCTTCACCCCAGTGCTGATTCACTAACCTCCGTATATGCTGACGTGTGCCTAGTATCGGTCCCCTTCCAAGTGGATCAGCATGACGAAGGGATGCGCTCACACGCATCTGCTAGCA
>oligos_3_AGCGTACACGACTGAGCACACTACG_ATGCGCTCACACGCATCTGCTAGCA_597
AGCGTACACGACTGAGCACACTACGGGGGGGATACCGTATATGCGATGGGTGTAGGCTGAAGCGACACAATGATTCCACCTAACGTGAGATGTGTCGAATATGTGAGAAGAACGTCCAGCGTCAGAACGTCCCACGGATGCGCTCACACGCATCTGCTAGCA
>oligos_3_AGCGTACACGACTGAGCACACTACG_ATGCGCTCACACGCATCTGCTAGCA_598
AGCGTACACGACTGAGCACACTACGCTGTGACCGATAGAGTTAAGATCACTTACGACGCGTCTTAAAGCGGAGCCGTATTGGGACGAGATCTTTCTTTGCCTTGGGCAGAGAGAACCCATCAGCCGGACGCATCTGGATGCGCTCACACGCATCTGCTAGCA
>oligos_3_AGCGTACACGACTGAGCACACTACG_ATGCGCTCACACGCATCTGCTAGCA_599
AGCGTACACGACTGAGCACACTACGGACAGATAAGCTAGTCCCCTGCGGTGCAGTGCGGAGTCGCGAATAACGGATGGACAATGTAGTCGTTGGTCATGTATCGGGCTGGTGCGCGCCAACCCAGTAGGGCTCTATGATGCGCTCACACGCATCTGCTAGCA
>oligos_3_AGCGTACACGACTGAGCACACTACG_ATGCGCTCACACGCATCTGCTAGCA_600
AGCGTACACGACTGAGCACACTACGCAGCACTTCGCCTGACCACGTTTAGTGGGTGTCGTTTTCGCGAAGGAGTAACTTGCTCGGGGTTAGCGCCATTAACAGATTTTTGTTGCGAGCAGATACACCAGATCCGCTGATGCGCTCACACGCATCTGCTAGCA
>oligos_3_AGCGTACACGACTGAGCACACTACG_ATGCGCTCACACGCATCTGCTAGCA_601
AGCGTACACGACTGAGCACACTACGGCGAGGACGATGCGTAGCCGCTGCAGTAGGGGATCATAAACAAATACGTAATACCTAAGGAACCGTATCGTTGGAGGTATCTCGCCGCAACCACAATTGTGTCGAAGTGAGCATGCGCTCACACGCATCTGCTAGCA
>oligos_3_AGCGTACACGACTGAGCACACTACG_ATGCGCTCACACGCATCTGCTAGCA_602
AGCGTACACGACTGAGCACACTACGGTCCATGTCACCCGTGTCTTTCTCAAGTAGAATTTAAGCGTTTTGAGGGTTTGACCTTCACACGGTAGTGTTCTAGATCATGTTCACCAGAACACCAAGTAGCCAATACCCGATGCGCTCACACGCATCTGCTAGCA
>oligos_3_AGCGTACACGACTGAGCACACTACG_ATGCGCTCACACGCATCTGCTAGCA_603
AGCGTACACGACTGAGCACACTACGCGCTTTGCTACAGGATGTAGTAGACCGCTCGAGTAAGAGAAGAGATGCTCTCATATAAGATATTCTAAGTAACAGGCACGAGCCTTCTAGTAGATATCCTGCCAGGGGTACGATGCGCTCACACGCATCTGCTAGCA
>oligos_3_AGCGTACACGACTGAGCACACTACG_ATGCGCTCACACGCATCTGCTAGCA_604
AGCGTACACGACTGAGCACACTACGGGGCAATCACAGTGACAAGGGCGCGGGGCCTAAGTCAAAGGAATGCCAGTTACCGGTACACCCTGTATACAGTGTACTAGCTCCAGCCCGCATATACTAACAGTTGATACGCATGCGCTCACACGCATCTGCTAGCA
>oligos_3_AGCGTACACGACTGAGCACACTACG_ATGCGCTCACACGCATCTGCTAGCA_605
AGCGTACACGACTGAGCACACTACGCCCGGTTTTAGGAGTTTCGAGACGCTAGGAGTTATCGGGACAACTTGAAGGTTATCGTAGCGCCCAGTGGAGGAGGTAGCTTGCAAGTTCGGATGAGGGGGATCCACCAACGATGCGCTCACACGCATCTGCTAGCA
>oligos_3_AGCGTACACGACTGAGCACACTACG_ATGCGCTCACACGCATCTGCTAGCA_606
AGCGTACACGACTGAGCACACTACGGACACTACAGTAACGAATGACTCACATGAAAGGAACGCCCGTGAAGAGAACCATCCCTTACCCGGGGCAACTCCTGCCCGGACCGTTATTAAGGGGTAGGTCTCTCGTACAGATGCGCTCACACGCATCTGCTAGCA
>oligos_3_AGCGTACACGACTGAGCACACTACG_ATGCGCTCACACGCATCTGCTAGCA_607
AGCGTACACGACTGAGCACACTACGCAGGGAGACGACTACAGCTCGGGGAGATAATGTAGCGGTGGTTGAGTCCAGAAAGTGAGACCCCGAGACTAAGGGACCCGCAGCACTAAATGACCCCCGATCCAGCGGAGGGATGCGCTCACACGCATCTGCTAGCA
>oligos_3_AGCGTACACGACTGAGCACACTACG_ATGCGCTCACACGCATCTGCTAGCA_608
AGCGTACACGACTGAGCACACTACGGCGACACTGGAACCGTCCAGCTAACACTCTGAAGCGCCGTAAGGGGCCTGCATAGAAAGCATGTACCTTGTTTCGTTCAGATGCAGGCGGTCGAAGAAACAGAACCTGCAGGATGCGCTCACACGCATCTGCTAGCA
>oligos_3_AGCGTACACGACTGAGCACACTACG_ATGCGCTCACACGCATCTGCTAGCA_609
AGCGTACACGACTGAGCACACTACGGTCCTAGTTGTCAGGGCCGTTGAGCTTGTAGTACAGTCAGCGCTTTCAGCTAGACCATGTCTCTTTGTATAGGTACACAGGGATTGTCGTGTGAGCTTGACTCGAAATTATCATGCGCTCACACGCATCTGCTAGCA
>oligos_3_AGCGTACACGACTGAGCACACTACG_ATGCGCTCACACGCATCTGCTAGCA_610
AGCGTACACGACTGAGCACACTACGCGCACGATCGAGGACGGGATTTCCCCGTTACCGGTCCCCGGTATGAGTACACACGACCGAGCCATGTTCTGGCACACGTTATGTTCACCGGTTGTCCCAGTCAGGTTCTCAGATGCGCTCACACGCATCTGCTAGCA
>oligos_3_AGCGTACACGACTGAGCACACTACG_ATGCGCTCACACGCATCTGCTAGCA_611
AGCGTACACGACTGAGCACACTACGGGGCTTTCGAAGGATTAAGCCGAAATTTAAGGAGATAAAAACCCTAAGCTTAATAGGGGACAGTGACACCTACAGATCTCGGAAGGTAAGCAGTATTTCGGGTCCCGTCAAGATGCGCTCACACGCATCTGCTAGCA
>oligos_3_AGCGTACACGACTGAGCACACTACG_ATGCGCTCACACGCATCTGCTAGCA_612
AGCGTACACGACTGAGCACACTACGCCCGTTGAGGCGGTTGTCTTAGACATCAGAGCCCATGGGCGTCACGCGAAATCCCTGTGGCCCTCCGACCCCTCACATCTCGAAGAGGAGTCCGTGTACGGCTCGGGAATCCATGCGCTCACACGCATCTGCTAGCA
>oligos_3_AGCGTACACGACTGAGCACACTACG_ATGCGCTCACACGCATCTGCTAGCA_613
AGCGTACACGACTGAGCACACTACGGACTTGCTGAAGAAGAGGGTATACGGTACGTATGGGCCCCACCCTGCCTCAAGGATTTGTTTTGAATACAATTTGGTCAGTGCGATAAGTGGTCGTTTACGTACTTGGGAGGATGCGCTCACACGCATCTGCTAGCA
>oligos_3_AGCGTACACGACTGAGCACACTACG_ATGCGCTCACACGCATCTGCTAGCA_614
AGCGTACACGACTGAGCACACTACGCAGGCTCCAATCTGGACTTAGAGACGAGGGCCCGTCTTGCAGTATCGCAGTACCTTGTAGTTGTAAGAATTAGTCGCTCACGGGAGGATCCGCAGCAAGTATCGCCTGCCCCATGCGCTCACACGCATCTGCTAGCA
>oligos_3_AGCGTACACGACTGAGCACACTACG_ATGCGCTCACACGCATCTGCTAGCA_615
AGCGTACACGACTGAGCACACTACGGCTCAATCCCTCTCGACGCCTATGGTTTTGCCCCTCGCGAAGTATCTAAAACGTGCAATCAGATCCAGACTGACCTTACGCCAAGGCGCCAGCTTGGTGGCTTCAAGTTGGGATGCGCTCACACGCATCTGCTAGCA
>oligos_3_AGCGTACACGACTGAGCACACTACG_ATGCGCTCACACGCATCTGCTAGCA_616
AGCGTACACGACTGAGCACACTACGGTCGCAGGGTAATCTTACCAGCGAGGAGACTAAGGTCTGGTTTCTCCATGTGCGCCGAATTTCGAGCCGTCTTGGGCCACTGCTTCACCCATCCCGGCCGACCGTGACATCCATGCGCTCACACGCATCTGCTAGCA
>oligos_3_AGCGTACACGACTGAGCACACTACG_ATGCGCTCACACGCATCTGCTAGCA_617
AGCGTACACGACTGAGCACACTACGCGCAGCATCATAAAGTATCGAGTGCGTAAAACATCAAATAGCCATTGCGGTGAACCTGAAAACCCCGTAGCCTGATGTGTGGTTTTGCAGTCGGACGGTGCTCACAACTCGGATGCGCTCACACGCATCTGCTAGCA
>oligos_3_AGCGTACACGACTGAGCACACTACG_ATGCGCTCACACGCATCTGCTAGCA_618
AGCGTACACGACTGAGCACACTACGGGCTAGGGAATTGTATGCTGCGCTTTGTCATGTCCCGGCACAATCAATAAACACGATCCGATAACATCTTGTGGCCGTATCAAAGGCCACCCGAACACCAATTCATCCTATGATGCGCTCACACGCATCTGCTAGCA
>oligos_3_AGCGTACACGACTGAGCACACTACG_ATGCGCTCACACGCATCTGCTAGCA_619
AGCGTACACGACTGAGCACACTACGCCCGAAGAGTATCGAGGTTTTGCTGGCCCGCTTACTATCTTTCTCGTACGCTCTCAGGTAGTCTAATGAGCAAAGTAGCCAAGAGGGGTTCTAGGCCGGCAAGGGTTCTTCGATGCGCTCACACGCATCTGCTAGCA
>oligos_3_AGCGTACACGACTGAGCACACTACG_ATGCGCTCACACGCATCTGCTAGCA_620
AGCGTACACGACTGAGCACACTACGGACTAGTTCGTGCTGCCGAAAAGGAGGCGCCTTTAACTGAACAGCTTCCTTGACACAGATCTGCTTGAAAGGGCTGATACCTCAGCGGTATCATGGAATGGGTTTTACTTCGATGCGCTCACACGCATCTGCTAGCA
>oligos_3_AGCGTACACGACTGAGCACACTACG_ATGCGCTCACACGCATCTGCTAGCA_621
AGCGTACACGACTGAGCACACTACGCATTATTTCACGCCTGGGACACATCCGATCAGTACTTATATGATTGCGAGCTACAAAGAAGCGGTAAAACCCGCTCTATGAATGCCGTATTTGCCATGATATATTTGCACACATGCGCTCACACGCATCTGCTAGCA
>oligos_3_AGCGTACACGACTGAGCACACTACG_ATGCGCTCACACGCATCTGCTAGCA_622
AGCGTACACGACTGAGCACACTACGGCTCTTACGGTAATATGCCCCGACGGTGATTGAACGCAGTGTCTTGGGAATGAATTGGGTAGCAAACGTAATAATGCTTAACGCGGTATGGCAGTTCAACCGCGAGCAGAACATGCGCTCACACGCATCTGCTAGCA
>oligos_3_AGCGTACACGACTGAGCACACTACG_ATGCGCTCACACGCATCTGCTAGCA_623
AGCGTACACGACTGAGCACACTACGGTCGGTGTATGGTCGGGAGGTCCGTGATCGACAGGGCTGAAGGCAGACGTCACATTTCCAGATCTGGAATCCTTGCGTTGCACAAGAACTGAGTGGTATGACCCATAAGCTGATGCGCTCACACGCATCTGCTAGCA
>oligos_3_AGCGTACACGACTGAGCACACTACG_ATGCGCTCACACGCATCTGCTAGCA_624
AGCGTACACGACTGAGCACACTACGCTCCCTTGAGGGCGCTGTACGTAAAGGAATTGGATGGTATAAGTCCAGGTTGGGTTACGCCGACGGTCAATTGGCGTTTTAGCCAATCTTATGTTCAGTTACGAAGCGAACGATGCGCTCACACGCATCTGCTAGCA
>oligos_3_AGCGTACACGACTGAGCACACTACG_ATGCGCTCACACGCATCTGCTAGCA_625
AGCGTACACGACTGAGCACACTACGGGCTTCGTATTGGTAGGGCTCTCCCGTCCGCCACCGAAAATGTGGACCCAGCATCATGCGGGGTACCTCCATAGGTGAACGGCCACGCCTGCGATTTTCGTTAGGAGCAATGATGCGCTCACACGCATCTGCTAGCA
>oligos_3_AGCGTACACGACTGAGCACACTACG_ATGCGCTCACACGCATCTGCTAGCA_626
AGCGTACACGACTGAGCACACTACGCCCCGCAGCAGCAGCAACTTTCCTCGAACATACTAGTATACAGAAGATCATGGGGTTGAGGTCGAACGATAACTTTCGTATCGGGGCGAAAACACGGTGCCGGTTGTGCGTGATGCGCTCACACGCATCTGCTAGCA
>oligos_3_AGCGTACACGACTGAGCACACTACG_ATGCGCTCACACGCATCTGCTAGCA_627
AGCGTACACGACTGAGCACACTACGGAAGCGCCGCGCACCTAACATTGGCAGCAATCACCGCTCCTCTGATCAAGAGGCAACTAGCGAGAAACTGGGAGTATATTTGAGCGCGTCGAATCGTATCAAACAGTTGGCCATGCGCTCACACGCATCTGCTAGCA
>oligos_3_AGCGTACACGACTGAGCACACTACG_ATGCGCTCACACGCATCTGCTAGCA_628
AGCGTACACGACTGAGCACACTACGCATTGAGTACGCGTAGTAAGGCGAGATTTCGGGTATGGTATGCATTTAAGTTTAGACATAGCGTTGGCAAGAGTACCGCCGATTGCTCTATACCAGTCTGTAGCGGTCGCCGATGCGCTCACACGCATCTGCTAGCA
>oligos_3_AGCGTACACGACTGAGCACACTACG_ATGCGCTCACACGCATCTGCTAGCA_629
AGCGTACACGACTGAGCACACTACGGCTGCGCTATTTATACCCCCATCATAGTTCACTAACTATTCGACTGTCGTCACCATATGGTATTACGCCCGAGGATCGCGGGCTTGTATCGGGTTTCGTACTGTTTTAGGTCATGCGCTCACACGCATCTGCTAGCA
>oligos_3_AGCGTACACGACTGAGCACACTACG_ATGCGCTCACACGCATCTGCTAGCA_630
AGCGTACACGACTGAGCACACTACGGTGACGTACGAAGAACCATGTTCGCAGTTGTCGGGATCGGTTTGTAGGATCCAAATGCCGTGTCCTCGTAGGCCTAGCAAGCTCGTAATGGATCTACAGTCTAAACCCTCAGATGCGCTCACACGCATCTGCTAGCA
>oligos_3_AGCGTACACGACTGAGCACACTACG_ATGCGCTCACACGCATCTGCTAGCA_631
AGCGTACACGACTGAGCACACTACGCTCCGATGCCTTCGACCATTGCTAGTGGGACATGCTACTACGCTCCAGTTTGGTTGACGGAAAAGGCTGTAAACGAAGTCGGCGTTTGGCGCGCCCTATGTTAGCGGTCAGGATGCGCTCACACGCATCTGCTAGCA
>oligos_3_AGCGTACACGACTGAGCACACTACG_ATGCGCTCACACGCATCTGCTAGCA_632
AGCGTACACGACTGAGCACACTACGGGCACCGTACTCGGTCCGGAGTCGCTTATGGGCATGGCTATTAACAGCACAACCTTTACAAGCGGCCTACTGGGGACAGTCAACCGGTACAGCAACTTTAACGATCTTGCTGATGCGCTCACACGCATCTGCTAGCA
>oligos_3_AGCGTACACGACTGAGCACACTACG_ATGCGCTCACACGCATCTGCTAGCA_633
AGCGTACACGACTGAGCACACTACGCCCCCGAGTGCGCTTATATATCGTAGATCGCGACTACACTAGTGGCTGACAAATGTCGTCATTTAAAGTCCTCCATGATTTCGTGTCAGTTGCCCTCCATGATGGCACTACGATGCGCTCACACGCATCTGCTAGCA
>oligos_3_AGCGTACACGACTGAGCACACTACG_ATGCGCTCACACGCATCTGCTAGCA_634
AGCGTACACGACTGAGCACACTACGGAAGGCGATATTTAGCCCTGCCGAGCAATTCACCTGTTCAACAATACGGTCTTCAGGCCGCCGTGTAAATCCCAGATCTAGTTATCATAGTATAAGAGTATGAATCAAATCGATGCGCTCACACGCATCTGCTAGCA
>oligos_3_AGCGTACACGACTGAGCACACTACG_ATGCGCTCACACGCATCTGCTAGCA_635
AGCGTACACGACTGAGCACACTACGCATAACTATTACGCAATCGAGCGCAGTAGGTTCCTGGCGCGTCACATACTCGAACAAAAACACATACCTGGTAATTGCGCCGGGTCAATATCTTGCGATCCGCGCCGTCGCGATGCGCTCACACGCATCTGCTAGCA
>oligos_3_AGCGTACACGACTGAGCACACTACG_ATGCGCTCACACGCATCTGCTAGCA_636
AGCGTACACGACTGAGCACACTACGGCTGGGTGCACTAAATCGAAACAACTGGTGAATTCGGAAGCATACAATCGTCCCATACTCAGAGTAGAAGATGGTCTCCTATCCGGCGGCCTTGTTCATTTGATACTCGAACATGCGCTCACACGCATCTGCTAGCA
>oligos_3_AGCGTACACGACTGAGCACACTACG_ATGCGCTCACACGCATCTGCTAGCA_637
AGCGTACACGACTGAGCACACTACGGTGAGCTCGTAGCCGCTTTCAAGTTAACACCAGAACGTAAATGACGCCGCTTGAATTTATCGGGCGTACTACTAAACTCTGCAATAGGGGCCTCGCATGAAGTGGCCACAACATGCGCTCACACGCATCTGCTAGCA
>oligos_3_AGCGTACACGACTGAGCACACTACG_ATGCGCTCACACGCATCTGCTAGCA_638
AGCGTACACGACTGAGCACACTACGCTCGACCATTTTTCTCAGCCGCATAGCGCCCATAACGGCCTAAAGAGAGGTTGAAACGCGCAAACCCCAAGATTCTAGTGAGTCTCGTTGCATGATCCCCACTGGGGTATTGATGCGCTCACACGCATCTGCTAGCA
>oligos_3_AGCGTACACGACTGAGCACACTACG_ATGCGCTCACACGCATCTGCTAGCA_639
AGCGTACACGACTGAGCACACTACGGGCAGGGTAACGTGCTGTGCCCGGAGTAACAGGACGACTGAACAGGTGATGCGTGGCAGTTAGCGACAAGATCTGACTTGCCCGACGACGTATGAATCCCAAAATATACGCCATGCGCTCACACGCATCTGCTAGCA
>oligos_3_AGCGTACACGACTGAGCACACTACG_ATGCGCTCACACGCATCTGCTAGCA_640
AGCGTACACGACTGAGCACACTACGCCAAATTTTCGTCAGGCGAAACATAGCAGCGTCCCCCTTGCACCGAATGACTTGTATTAGACTGTATAACTTTGAAGATCAACAGCTGCACACATTTTGCACTTCTACCAGGATGCGCTCACACGCATCTGCTAGCA
>oligos_3_AGCGTACACGACTGAGCACACTACG_ATGCGCTCACACGCATCTGCTAGCA_641
AGCGTACACGACTGAGCACACTACGGAACAATTAGGAAGACAAGGGCTCTATTCGCTCCACTCTACTAGTGGCTCTCTACCCCATCTTAGCGTGCAGTAAACGTCGAACTACAGCAATCACTGGGTAATATCGAACCATGCGCTCACACGCATCTGCTAGCA
>oligos_3_AGCGTACACGACTGAGCACACTACG_ATGCGCTCACACGCATCTGCTAGCA_642
AGCGTACACGACTGAGCACACTACGCATATGAAGTATGTTGTGTATATAGCCGACCGCCTAAAACTGCCCCACTGTTGATGAAATAGTCCGGCGAACACTTATACAACTATGCGGTGGGTTGTAGCATCTAATTATCATGCGCTCACACGCATCTGCTAGCA
>oligos_3_AGCGTACACGACTGAGCACACTACG_ATGCGCTCACACGCATCTGCTAGCA_643
AGCGTACACGACTGAGCACACTACGCGGGACCATCTGTGTTTACCGGGTTTAGAGAGCGTATTCTCGGGATCCTGGCTGGATCGCGCATCATCTCTACGTTGTTGGGGGTTCATTTAGAGAAACTGGATCAATCAAGATGCGCTCACACGCATCTGCTAGCA
>oligos_3_AGCGTACACGACTGAGCACACTACG_ATGCGCTCACACGCATCTGCTAGCA_644
AGCGTACACGACTGAGCACACTACGGTGATCGGGACAAGAAGGTGATAGGGGATGTCGTAAGTACAGAGCATCTCAGGGCGAAGATTCTCGTGTCCCGCGAGCAGGGAGTGCAAGACTAAGAGAGCACCACCACGTCATGCGCTCACACGCATCTGCTAGCA
>oligos_3_AGCGTACACGACTGAGCACACTACG_ATGCGCTCACACGCATCTGCTAGCA_645
AGCGTACACGACTGAGCACACTACGCTCGTGCCCTTTAAACAGATGCACCGTCTTGAAGACTAGACGCTTATCGACATTAGAATCAACAATCCGACGTCTTATGCTCCCCGTTCCATCGTGGCCCGAGATTTGTGGGATGCGCTCACACGCATCTGCTAGCA
>oligos_3_AGCGTACACGACTGAGCACACTACG_ATGCGCTCACACGCATCTGCTAGCA_646
AGCGTACACGACTGAGCACACTACGGGACTGTCGCCGCCGAAAAATCAGATTGTATGCGGCCTATCGAGGTACTTCCCGGACAAATGGCCAACCGCCACTTAGCAGCTAGATCTAAGGAGAAAGTGGATTAGTGTAGATGCGCTCACACGCATCTGCTAGCA
>oligos_3_AGCGTACACGACTGAGCACACTACG_ATGCGCTCACACGCATCTGCTAGCA_647
AGCGTACACGACTGAGCACACTACGCCAATATGCGCGCCCCGAGGCTAAGTTCGGTTAGAGTATATACTACTAACGTTAGGATAACTACTGCCGTCAGCTAGGTGAAGAGGGATTGCATCACGGTGTAGATATAACCATGCGCTCACACGCATCTGCTAGCA
>oligos_3_AGCGTACACGACTGAGCACACTACG_ATGCGCTCACACGCATCTGCTAGCA_648
AGCGTACACGACTGAGCACACTACGGAACTGGCTCCGCCTTCCACCTAGGCTTGTCAGAATCTACTGTGGGCATTCAAGCCGATCTGAGATGGTCCGCTGATCTATAAGCTCCGAATCTAGGGCCGCATGTGATCGGATGCGCTCACACGCATCTGCTAGCA
>oligos_3_AGCGTACACGACTGAGCACACTACG_ATGCGCTCACACGCATCTGCTAGCA_649
AGCGTACACGACTGAGCACACTACGCAAGATGTCGGTCCTTACAGAGAGCCCTAAACACGCATGTAATATAGCAATTCGTTTATCGCCGGCAACTCGATGGCCACTAGACTTACCGTTCGTCCCCTCACAAATTGACATGCGCTCACACGCATCTGCTAGCA
>oligos_3_AGCGTACACGACTGAGCACACTACG_ATGCGCTCACACGCATCTGCTAGCA_650
AGCGTACACGACTGAGCACACTACGCGGGTGGATAGCAATCACGTTGGACGTCCCGGACGGTAGTGGCACCCCTAGATCCGGGCCGATATCTATCGCATGAATACATCTCATCTTTTATCCCCAAGAGAGAGTGTAGATGCGCTCACACGCATCTGCTAGCA
>oligos_3_AGCGTACACGACTGAGCACACTACG_ATGCGCTCACACGCATCTGCTAGCA_651
AGCGTACACGACTGAGCACACTACGGTGTCATCCCGAGCGGTTTCCTTAACCTGCATTTCTAAAAAGTTTCCAGCGCACCTGAAGCGCCTGAGTACATCTAGCTTCTGAACGTCGTGTATTGCAACAATTTTACGTCATGCGCTCACACGCATCTGCTAGCA
>oligos_3_AGCGTACACGACTGAGCACACTACG_ATGCGCTCACACGCATCTGCTAGCA_652
AGCGTACACGACTGAGCACACTACGCTATGCCGTGAACGCCGATTCTCGCCACCAGACTATTGTGCTGAGCATGTACTCTCGCTGGGCAAATGCAATAGATTCATTTAACAGCTAAATTCTCTCCATTCGCAGTACCATGCGCTCACACGCATCTGCTAGCA
>oligos_3_AGCGTACACGACTGAGCACACTACG_ATGCGCTCACACGCATCTGCTAGCA_653
AGCGTACACGACTGAGCACACTACGGGACACTCTGTTTTTGTGGTTCTCATGTAGCTTGCTCACACAGCTGGGTACCACAGGTCTAGGTTACTAAATAGATCGCGCGGCCGGAATGGGTATTATATACTTCAGTTCGATGCGCTCACACGCATCTGCTAGCA
>oligos_3_AGCGTACACGACTGAGCACACTACG_ATGCGCTCACACGCATCTGCTAGCA_654
AGCGTACACGACTGAGCACACTACGCCATCCCCATGGCTTATACATCCCCGTATGGAACACTTGTCAGTCCACGCCACATGTACTTGGAAGGGGGTAGCCCCGACGGAGCAGACATGGCCGCACGTACCCTATGGCGATGCGCTCACACGCATCTGCTAGCA
>oligos_3_AGCGTACACGACTGAGCACACTACG_ATGCGCTCACACGCATCTGCTAGCA_655
AGCGTACACGACTGAGCACACTACGGCAAACAGCCCAGATTGACGCCGTGGCGCGTCATCACCCCGGGATTAGGGAGCGATCAGGTGCAAAGTCCAATATTAGCCACAAGAGGTGCGCGCTCCACCGACCACCTGAGATGCGCTCACACGCATCTGCTAGCA
>oligos_3_AGCGTACACGACTGAGCACACTACG_ATGCGCTCACACGCATCTGCTAGCA_656
AGCGTACACGACTGAGCACACTACGCAAGTCTCGCCGCGGTTTAGCAGTTTAGGGTCAACGTGACGGCTACCTCAACCGGAAGCTAGTAGTAGTAGCTAATCCCTTCGTGAGCACTAACACGCTTGCCCAATGCCTGATGCGCTCACACGCATCTGCTAGCA
>oligos_3_AGCGTACACGACTGAGCACACTACG_ATGCGCTCACACGCATCTGCTAGCA_657
AGCGTACACGACTGAGCACACTACGCGGCCTTGCCTGGAAACTTCATCGCCTCCATATCCTGAGTGAGTGTGATCGAAATAAATCAAATACTGAAGCGCATCTTTGCTCTTCTTGTTAATCAGGTCGTGTTTTTGACATGCGCTCACACGCATCTGCTAGCA
>oligos_3_AGCGTACACGACTGAGCACACTACG_ATGCGCTCACACGCATCTGCTAGCA_658
AGCGTACACGACTGAGCACACTACGGTGTGTACCTCTCGCCAAGCTATTGCCCAGTGTTGTTAATATGCACTAGCCGTCCAACGGTGGTTTAGAGGTTTTGGTGTGCCTACTATAGTGCATTGCAGCGACACAAATCATGCGCTCACACGCATCTGCTAGCA
>oligos_3_AGCGTACACGACTGAGCACACTACG_ATGCGCTCACACGCATCTGCTAGCA_659
AGCGTACACGACTGAGCACACTACGCTATCGCGCAGGTCTAGACAGACGTCAATATTTAGGGCGACATTACTGACTTGTTATTACCAGACTTAGATCCCATCTAAAGCAAGCGCAGCTTGCTATTCTGGGGCAGAACATGCGCTCACACGCATCTGCTAGCA
>oligos_3_AGCGTACACGACTGAGCACACTACG_ATGCGCTCACACGCATCTGCTAGCA_660
AGCGTACACGACTGAGCACACTACGGGAGTATGGCCTCTTATAATGGTAGCGTTCCTTTTGTCTCTCTGGATGCGACACTTATCAACGGTCAGTAACGCCACGACCGCTACACAGCTACCGTTGACATCACTATGGCATGCGCTCACACGCATCTGCTAGCA
>oligos_3_AGCGTACACGACTGAGCACACTACG_ATGCGCTCACACGCATCTGCTAGCA_661
AGCGTACACGACTGAGCACACTACGCCATGGCCTTCCAGTACGGTTAAGCGGAAGCACGTGAGCGTGACTGCGCGATTAAGAGGTGGAGTCCGATGTACCAGGAGATGTTGCAGAGCATGGGTTTCTAATAGAGTACATGCGCTCACACGCATCTGCTAGCA
>oligos_3_AGCGTACACGACTGAGCACACTACG_ATGCGCTCACACGCATCTGCTAGCA_662
AGCGTACACGACTGAGCACACTACGGCAATGTGGCCGACAGACCGTACTCGATCATCACGCATTCCATGATAAAGTCGCTGGCCGGGCTACAACAACGATCTTACTGCGTTGTCGCGACTTCTAATTCTAATCCGCGATGCGCTCACACGCATCTGCTAGCA
>oligos_3_AGCGTACACGACTGAGCACACTACG_ATGCGCTCACACGCATCTGCTAGCA_663
AGCGTACACGACTGAGCACACTACGCAACCAGTAACCGAGCATCTCTCACCTTGGAAGCTCGTTTTCAAGATCAGTCTGCTTCTCTTCATGTGGCCGCGGTGCGACCCTTCTTTTCGGAAATCGTGCACATGAGTACATGCGCTCACACGCATCTGCTAGCA
>oligos_3_AGCGTACACGACTGAGCACACTACG_ATGCGCTCACACGCATCTGCTAGCA_664
AGCGTACACGACTGAGCACACTACGCGGCGCGCCCCGCCTAGCCTGGGTCTTGGCTACGACGGGGGCGCAGGGTAAGTTTCACGCAGGGTGAGAAGCCTGCCGTTTCTGCCGGACTGAGGCCCGACCCTCTATAGGCATGCGCTCACACGCATCTGCTAGCA
>oligos_3_AGCGTACACGACTGAGCACACTACG_ATGCGCTCACACGCATCTGCTAGCA_665
AGCGTACACGACTGAGCACACTACGGTTGTTGTTGGTGGCCACCAACACTATGAGTCTTATGCGTACGTATGCGGTTTCCGCTTCAATGAAGCCGAGGGCCTGATCGCGACCGATGTTGAGATCCGAGGAACACCCCATGCGCTCACACGCATCTGCTAGCA
>oligos_3_AGCGTACACGACTGAGCACACTACG_ATGCGCTCACACGCATCTGCTAGCA_666
AGCGTACACGACTGAGCACACTACGCTAATTTCACTAAGTTTTTCGGAGCCACATGGAAACGGCCTAGACGACCAAACGAGGGGCTATTCTTCTCTAATGCTAGGTACGCTCAGGCGTTCCTAAACCTCAGCTGGCGATGCGCTCACACGCATCTGCTAGCA
>oligos_3_AGCGTACACGACTGAGCACACTACG_ATGCGCTCACACGCATCTGCTAGCA_667
AGCGTACACGACTGAGCACACTACGGGAGATTTGGGGTGACTTACGGGTAATACTAAGCGTTTACTTGGAATACGTCTCCTGGGAGGAACGCCCGTATCACGTGGGAGTATAACTGTATTTCGCTTTAAGTGACTGCATGCGCTCACACGCATCTGCTAGCA
>oligos_3_AGCGTACACGACTGAGCACACTACG_ATGCGCTCACACGCATCTGCTAGCA_668
AGCGTACACGACTGAGCACACTACGCCTCCACGGTAGAATCCGTTGTCTAGTAATAGTGTGGCAAGGCTCTGTAAACCCACTAAAAGTTCCCTGCTCCTAGGTCATTCGTAATGGGGCCAGGACCTTGGTAAAAATGATGCGCTCACACGCATCTGCTAGCA
>oligos_3_AGCGTACACGACTGAGCACACTACG_ATGCGCTCACACGCATCTGCTAGCA_669
AGCGTACACGACTGAGCACACTACGGCATCTGACGCGCGTCCTAAGCGTAAAAGTCAGTTTTGATGTCGGGATTCGGAGGGTTCACTCAGGCGAAATGAAACCGATTGAAGATAAACTGCGGCGATCTTAGGGACACATGCGCTCACACGCATCTGCTAGCA
>oligos_3_AGCGTACACGACTGAGCACACTACG_ATGCGCTCACACGCATCTGCTAGCA_670
AGCGTACACGACTGAGCACACTACGCAACGTCGCCGGATCGGCAACCATGTCTGCAAGCTTTAGCGCCTACTTTTGCCCCGCAACTCCGACTCAGGATAGGCAATTGTCCCCGTCCATCTAGTAAGCGACTAACGCCATGCGCTCACACGCATCTGCTAGCA
>oligos_3_AGCGTACACGACTGAGCACACTACG_ATGCGCTCACACGCATCTGCTAGCA_671
AGCGTACACGACTGAGCACACTACGCGTATCAGGAACGTTTGCCAATGGGTGAAGACTTGGGGGCGGAGTCCTCCACGCTGAAGTCATCTTAGGTACATTGAGGTCTCGTGATTCAGTCAGTTTTTCGGAGCTAGGCATGCGCTCACACGCATCTGCTAGCA
>oligos_3_AGCGTACACGACTGAGCACACTACG_ATGCGCTCACACGCATCTGCTAGCA_672
AGCGTACACGACTGAGCACACTACGGTTGACTAAACGACGGGACCTGAAGCATTTCCAAGGTCTGTGGAGTGTCAGGTTGCCCTGATGTCCAATTGAGGTAACGCGTCAGCTGTGGGCTACGATGTGCTTGGCCCTCATGCGCTCACACGCATCTGCTAGCA
>oligos_3_AGCGTACACGACTGAGCACACTACG_ATGCGCTCACACGCATCTGCTAGCA_673
AGCGTACACGACTGAGCACACTACGCTAAAATACTTCAAGTTTTAACTTTCTTGTCGCACCGATGGCATCTTGGTGTACTGAGCTAATAACATCGTCATGGAGCGACGAGACTTCAGTGTAAGAACTGCACCCGAGGATGCGCTCACACGCATCTGCTAGCA
>oligos_3_AGCGTACACGACTGAGCACACTACG_ATGCGCTCACACGCATCTGCTAGCA_674
AGCGTACACGACTGAGCACACTACGGATTAAGCCGCTGCATTGTACATCACAATTCGTCAAGTGTAGAGACTCTAGATTCAGCAACTTGCTAAATGCTGTGTCAACTTGAGAAAGTCGAACCATAGGAACGGCAGACATGCGCTCACACGCATCTGCTAGCA
>oligos_3_AGCGTACACGACTGAGCACACTACG_ATGCGCTCACACGCATCTGCTAGCA_675
AGCGTACACGACTGAGCACACTACGCCTCGTCGCATGTCCACCCGCCACAGCTGGCGCGTTTAATGGCAGCATCCGCAGCCGCGCTATGTAATATAACATTTCTCGCTGTCTACGCATCCGCCCCTAAGGGAGGAGGATGCGCTCACACGCATCTGCTAGCA
>oligos_3_AGCGTACACGACTGAGCACACTACG_ATGCGCTCACACGCATCTGCTAGCA_676
AGCGTACACGACTGAGCACACTACGGCATATTTTCGACAGACCTGACAAGCTACTCGGGCCCCCAAAAGGAACGTAACCCCACAGCCAATGTAGTTCCACTAGTAATTGACATCAGTGGCAATACTCAGGGGCTCAGATGCGCTCACACGCATCTGCTAGCA
>oligos_3_AGCGTACACGACTGAGCACACTACG_ATGCGCTCACACGCATCTGCTAGCA_677
AGCGTACACGACTGAGCACACTACGCACATTTCCCCTCCGGTCTGTCGGTGGGGCCCGGTGGGCATCTACCCCGATACGTCATTAACTTGTAAAACGCCCCTGATTTACGCATGTGCGAGACGGCTCTTACTTCGCCATGCGCTCACACGCATCTGCTAGCA
>oligos_3_AGCGTACACGACTGAGCACACTACG_ATGCGCTCACACGCATCTGCTAGCA_678
AGCGTACACGACTGAGCACACTACGCGTAAGTGCTAAGGTCTGTATCGGCATTTGTCATCGTGGCTACCTAAATACGGTACGGTTCACAAGCGCTGCTTAGTCCGGCGATAGGCACGTTAACTTCAGCGCCGGAGAGATGCGCTCACACGCATCTGCTAGCA
>oligos_3_AGCGTACACGACTGAGCACACTACG_ATGCGCTCACACGCATCTGCTAGCA_679
AGCGTACACGACTGAGCACACTACGGTTCGAGGCTTTGACGGAAATAATGAGCCGTGTGAGTAAGCGAGTGCGCAGAACCAATGATCTGGGAAAGTGCTGTAACATAGCTTGAGTACGCAGAGCCTGGGTGCCCCTCATGCGCTCACACGCATCTGCTAGCA
>oligos_3_AGCGTACACGACTGAGCACACTACG_ATGCGCTCACACGCATCTGCTAGCA_680
AGCGTACACGACTGAGCACACTACGCTTGTAACGGCTGTGCTCCAAATCGTGCCGATTCTTATTGTTAGGACTTACATAGGCGATATCTTATCCATTGCACTTCCAGATTTACCATTGGTACGTCCGCCACTGGCCCATGCGCTCACACGCATCTGCTAGCA
>oligos_3_AGCGTACACGACTGAGCACACTACG_ATGCGCTCACACGCATCTGCTAGCA_681
AGCGTACACGACTGAGCACACTACGGATTTTGCTAAATAGCCAGCCATATTTCATGATTTGTCTTTTACGTGTGAGTGCCATCAGGAAAGATGTTTCGCTTCGCTTCAACTTGACGCAAGGGAGGAATGGAAATGGGATGCGCTCACACGCATCTGCTAGCA
>oligos_3_AGCGTACACGACTGAGCACACTACG_ATGCGCTCACACGCATCTGCTAGCA_682
AGCGTACACGACTGAGCACACTACGCCTGAGTAAAAACTCTCTGTCAGGTGCTTCGTGCCCAGGAGCATATACTGTGGTGGTCGTATCCGGCGCAAAACACTCATGCATGCTTTTGCATCGAATAGTCAATAGCAGCATGCGCTCACACGCATCTGCTAGCA
>oligos_3_AGCGTACACGACTGAGCACACTACG_ATGCGCTCACACGCATCTGCTAGCA_683
AGCGTACACGACTGAGCACACTACGGCATTATTTAAGCGTACTACGGCTCTATAAGAAGGAGAGCACACCCGGACCAGCGATGTGGCTTTCCAGATCCCGATACACACTAGTAAACGGTTCAATTTCTTAAACATCGATGCGCTCACACGCATCTGCTAGCA
>oligos_3_AGCGTACACGACTGAGCACACTACG_ATGCGCTCACACGCATCTGCTAGCA_684
AGCGTACACGACTGAGCACACTACGCACAATCACTTGAATGGTGAGACCCGTTTCGTAGGCGACCCCCAGTTAGACTGATAATAACTCATATGAGGCCCTAGCCGTTGTTTTACTGCTGACTCAGGGCTAACTCGCCATGCGCTCACACGCATCTGCTAGCA
>oligos_3_AGCGTACACGACTGAGCACACTACG_ATGCGCTCACACGCATCTGCTAGCA_685
AGCGTACACGACTGAGCACACTACGCGTTGTGAGTTTACGAAGATTGTAGCTCGGGTTAGAAGTACTCGCCATACTACTGCGATACACACACGGCGAGCTTACAGCCACAAGTTCTGGCATAGTGCCACCATCAACCATGCGCTCACACGCATCTGCTAGCA
>oligos_3_AGCGTACACGACTGAGCACACTACG_ATGCGCTCACACGCATCTGCTAGCA_686
AGCGTACACGACTGAGCACACTACGGTTCCTCGTCTTAAAAGTACGGAGGCTTGAGTGCGAACCACCGTCGCCATGGGTGGCGAAGCCTAGGCATATTACGCTTAGGTGAGTGCAGTCTACAAGCGGTTTGAGGAAGATGCGCTCACACGCATCTGCTAGCA
>oligos_3_AGCGTACACGACTGAGCACACTACG_ATGCGCTCACACGCATCTGCTAGCA_687
AGCGTACACGACTGAGCACACTACGCTTGATACGTTGAGATTATACGTAGGATCAGCCTAGCCATAAATTAGTGAGTTTTTGCGATCAAGAGTTAATTAATTCCACGCTAGTGAACGTCGCCTTATGGTTTCTCCTGATGCGCTCACACGCATCTGCTAGCA
>oligos_3_AGCGTACACGACTGAGCACACTACG_ATGCGCTCACACGCATCTGCTAGCA_688
AGCGTACACGACTGAGCACACTACGGATACTGCCCATGTAGGGGGACGCAACTGTGGTGCATTTAGCGTGCAATGGTACCGGTGTCAGGTAGATTCTAGATGAAACCGCCGGGCATATTAGCGTATGGATTACTCGGATGCGCTCACACGCATCTGCTAGCA
>oligos_3_AGCGTACACGACTGAGCACACTACG_ATGCGCTCACACGCATCTGCTAGCA_689
AGCGTACACGACTGAGCACACTACGCCTGTCTCTGATTTATTGGTAGCGCCAAGTACCAGTCGCGCATCCGCTGTTAAGCTGCGCTGCTGCCTGGGAGCATGAATTCGGCGGTACGTAGCGTGTTTAATGTGGAGGCATGCGCTCACACGCATCTGCTAGCA
>oligos_3_AGCGTACACGACTGAGCACACTACG_ATGCGCTCACACGCATCTGCTAGCA_690
AGCGTACACGACTGAGCACACTACGGCCGGAGCGAGCTGGAGAGATAGAAACTGAGGCTACGCGGACAACGCATCTTTAACGTTCTGCCAAGGAAGTCGATCCATGACTTAAGACGGCTGGCCCGGTAGTCCTAGACATGCGCTCACACGCATCTGCTAGCA
>oligos_3_AGCGTACACGACTGAGCACACTACG_ATGCGCTCACACGCATCTGCTAGCA_691
AGCGTACACGACTGAGCACACTACGCACTGGATTACGTCATGAAAGTTACTCTCAGGTGGCTAGTGGGACTGTGCCATAGGCCAACACAGGATACAGATTCAATTATCTTTCGAGATATAACCACAATGTAGGTCGGATGCGCTCACACGCATCTGCTAGCA
>oligos_3_AGCGTACACGACTGAGCACACTACG_ATGCGCTCACACGCATCTGCTAGCA_692
AGCGTACACGACTGAGCACACTACGCGTTAATCACAGTAGTCGGCCGGTCGTCGACATGTAAGGGACTTCACAGACGCCCCACATGACCAGGTACTAACAGTTAGAAAGTCGTGCAAACGGGTACATGTTTAGCTGGATGCGCTCACACGCATCTGCTAGCA
>oligos_3_AGCGTACACGACTGAGCACACTACG_ATGCGCTCACACGCATCTGCTAGCA_693
AGCGTACACGACTGAGCACACTACGGGTAGATCCCCCAGCGCCCCACTCATTTGTTCCTCTTAGTCCTTAAGAAATATGTGGAGGGCTGTCCTTTAACGCCCTCATAACAAACCCATTGGCCGCTAGTACCAGGAGGATGCGCTCACACGCATCTGCTAGCA
>oligos_3_AGCGTACACGACTGAGCACACTACG_ATGCGCTCACACGCATCTGCTAGCA_694
AGCGTACACGACTGAGCACACTACGCTTCGGGTTATGTGTAAGCCCCACTAAGCCTCGTTGGTTCCCTGGCTAACTCCTGAGTTCTGTACATTGCTCTAATCTGGTGATGGCTTCTCGAGTGGAAGTCTCAGGGCCCATGCGCTCACACGCATCTGCTAGCA
>oligos_3_AGCGTACACGACTGAGCACACTACG_ATGCGCTCACACGCATCTGCTAGCA_695
AGCGTACACGACTGAGCACACTACGGATAGAGCGCTATCGATTAAAAACCACTCCGGGTCGATGAGGAGTTTTCTCCGTAATGTGGAACGATTTGTGTTGGGCTACCAGATTGATTTACGCGGCTGCTCTGACCAGCATGCGCTCACACGCATCTGCTAGCA
>oligos_3_AGCGTACACGACTGAGCACACTACG_ATGCGCTCACACGCATCTGCTAGCA_696
AGCGTACACGACTGAGCACACTACGCCGTGAACAGGTATTTGAAGGACAAGAATAGGAGGAAGGTGTTGATACAAAGATGTCTGTCGCGGCCAGTTATATAGCAATGAGATGGAGGTACCCAACCAACCGCCGGCTGATGCGCTCACACGCATCTGCTAGCA
>oligos_3_AGCGTACACGACTGAGCACACTACG_ATGCGCTCACACGCATCTGCTAGCA_697
AGCGTACACGACTGAGCACACTACGGCCGCTGATCTTTAACGACCGACATCGTAGCCCCTGCCTAGACTTCAGGAGTTTTAGGGCTAATGTCGGGAGGAGTTTGAGCCAAATTAGCGTCCATTTTGTTCATTCGCCCATGCGCTCACACGCATCTGCTAGCA
>oligos_3_AGCGTACACGACTGAGCACACTACG_ATGCGCTCACACGCATCTGCTAGCA_698
AGCGTACACGACTGAGCACACTACGCACTCCTTATACCATTTCCAGATAGGCTGGTCAGAGCTCTATTAAGAATACCTTAAGGATCGCACTTCAGTTAATACAAGACGGTCCTGTTAATATTCTCAATAGAGACGCGATGCGCTCACACGCATCTGCTAGCA
>oligos_3_AGCGTACACGACTGAGCACACTACG_ATGCGCTCACACGCATCTGCTAGCA_699
AGCGTACACGACTGAGCACACTACGCGACTCCGTACGCAAGATTGCCCCAAATCGGTGGTTACGATTTTGAAGTGCGTCGTATGCAAGTCATGAATCCCACAACGGGCCTTGACACATTACAAGTTGCGATTCAACCATGCGCTCACACGCATCTGCTAGCA
>oligos_3_AGCGTACACGACTGAGCACACTACG_ATGCGCTCACACGCATCTGCTAGCA_700
AGCGTACACGACTGAGCACACTACGGGTACACAAGTTTTCGCGACTACAAGTAGCTGAGATCCGTTTATACTATGGTGATTTTGAGTAGCAAACCAAGAGCGGTCCGGCCGGGTTGGCCCTGGAACCCTCTGCGAACATGCGCTCACACGCATCTGCTAGCA
>oligos_3_AGCGTACACGACTGAGCACACTACG_ATGCGCTCACACGCATCTGCTAGCA_701
AGCGTACACGACTGAGCACACTACGCTTCCCGTATAGTATACCTGAGGCACTTCAAGCATTCCGTACGTGGATCATTACACAGGACGACAAGGAAAGGGCCTCAGGGGGCGGGAGTGCGGACTCTCGCAACTTTGAGATGCGCTCACACGCATCTGCTAGCA
>oligos_3_AGCGTACACGACTGAGCACACTACG_ATGCGCTCACACGCATCTGCTAGCA_702
AGCGTACACGACTGAGCACACTACGGAGCTATGAGCTGCCGGCTGCCCTACCCCTAGATTATCAAAATGATTCTCTGCCGGTATGGAAGGCCGACGTGCTTTCTACTAGTCTAAGCCGAACTATCCATTGGTCTACGATGCGCTCACACGCATCTGCTAGCA
>oligos_3_AGCGTACACGACTGAGCACACTACG_ATGCGCTCACACGCATCTGCTAGCA_703
AGCGTACACGACTGAGCACACTACGCCGTCTAATACGTGCGTCCCCCAGTGAAGAATAAGGGGTGCTAGCCCTGATCCTGGACGTATGCAATGATACGCCTGCGAGGTGGTCCTCGGGAATAGTATAAAATCGGTGCATGCGCTCACACGCATCTGCTAGCA
>oligos_3_AGCGTACACGACTGAGCACACTACG_ATGCGCTCACACGCATCTGCTAGCA_704
AGCGTACACGACTGAGCACACTACGGCCCTTGCGATGCGTGTCGGTAGGGAAGTCTTTGCTTCGTTCAGCTCTCCGACATATGAGGATCTGCCGCAACTTATGCTTTGTCTGGTCGTGTATTTCAATTCCAAAATCCATGCGCTCACACGCATCTGCTAGCA
>oligos_3_AGCGTACACGACTGAGCACACTACG_ATGCGCTCACACGCATCTGCTAGCA_705
AGCGTACACGACTGAGCACACTACGGTATTGCCTTTTGACGAACTACCCTATGACTAATCATAAATTTCCACCTCTTTATAGATAGGCTGTTTCCAGAAAGTGTATATGGGTGCTACTCCAACATGGGCCTGACCTCATGCGCTCACACGCATCTGCTAGCA
>oligos_3_AGCGTACACGACTGAGCACACTACG_ATGCGCTCACACGCATCTGCTAGCA_706
AGCGTACACGACTGAGCACACTACGCGACAGGTCATACTCCATTGTCAGGCCACAACGCATAACCGGGACTGTGACCTATGCATGATACACTGTCAGCCAAGGACGCTGTTGTACCCCAAGATTAGGCAGGTACAGGATGCGCTCACACGCATCTGCTAGCA
>oligos_3_AGCGTACACGACTGAGCACACTACG_ATGCGCTCACACGCATCTGCTAGCA_707
AGCGTACACGACTGAGCACACTACGGGTTTCATCTCGTTCCACTCTGCGCCAACAACCAAGATTTGATTCACTGTTCTTTGACATCTCACCGGGTAATATTGACTCACTGGGGCCACGTTTAACCACTAGGTTGAGCATGCGCTCACACGCATCTGCTAGCA
>oligos_3_AGCGTACACGACTGAGCACACTACG_ATGCGCTCACACGCATCTGCTAGCA_708
AGCGTACACGACTGAGCACACTACGCTTCACTCACCCCTATTAATGCATGTCCTAACTTGCTTACCACTTTCGACCACATGCCAGCGTCATGAGCCAATTCGCTTTTATGTAGTTACGCTAAATAAAGCTGTTACACATGCGCTCACACGCATCTGCTAGCA
>oligos_3_AGCGTACACGACTGAGCACACTACG_ATGCGCTCACACGCATCTGCTAGCA_709
AGCGTACACGACTGAGCACACTACGGAGCATTTAGCAGACATTCTTGAGAGGGAGACGTTGCCTAGCTCCTCAACAGAGAATCCGTCCTCTGAGCATTGGGGCGGGTCTCTTAACGGCTGTCACTACACCTGCCGCCATGCGCTCACACGCATCTGCTAGCA
>oligos_3_AGCGTACACGACTGAGCACACTACG_ATGCGCTCACACGCATCTGCTAGCA_710
AGCGTACACGACTGAGCACACTACGCCGATGGTTTAGATCTTGTTCATACTTACTTTCTCTAGTTTCCGAGACCTAATACTTGTAACTAATTTGAGGAGGGTCCTGCCGGTTGCACAGCTGTCGCGGATTCCTCCCCATGCGCTCACACGCATCTGCTAGCA
>oligos_3_AGCGTACACGACTGAGCACACTACG_ATGCGCTCACACGCATCTGCTAGCA_711
AGCGTACACGACTGAGCACACTACGGCCCAAGAGTATATTGTGACCTGGCGCGACGTGTACGTCGCAACCGCTCGAAGAGCGTGCCTGGACGGGCGGGGGGAGTTGGTCCGGATAAGCCTAACCCGGTTGCTACGTGATGCGCTCACACGCATCTGCTAGCA
>oligos_3_AGCGTACACGACTGAGCACACTACG_ATGCGCTCACACGCATCTGCTAGCA_712
AGCGTACACGACTGAGCACACTACGGTATAAATGTCTAGATCAGTCCTACCCGTCTTGCCTGGTTAGTTATAGGACCCCGCCGAGGTGTATCGGGCGAGATCTGTAGAGTCCAGGATACCGTCTGACCGGGCGTCACATGCGCTCACACGCATCTGCTAGCA
>oligos_3_AGCGTACACGACTGAGCACACTACG_ATGCGCTCACACGCATCTGCTAGCA_713
AGCGTACACGACTGAGCACACTACGCGAGGTTCGATGAGGTGACCAAAGGCACGCCGGAAGTGTTCGACCGCTGGCTACTCAAAAATTATAACGGAGGCCCGACAAAATCCACTTGCAATATAGGGATATGCGGTGGATGCGCTCACACGCATCTGCTAGCA
>oligos_3_AGCGTACACGACTGAGCACACTACG_ATGCGCTCACACGCATCTGCTAGCA_714
AGCGTACACGACTGAGCACACTACGGGTTAGTTAATCGAGTCGTCGGTTGGGTTAATCACCAGTTGCGCTTCCGTCAGTCCCGTAGAACGCTACTGAAGCCAGTTAGTCGAACCGCGCATTCCGGCTCGAGAATGGCATGCGCTCACACGCATCTGCTAGCA
>oligos_3_AGCGTACACGACTGAGCACACTACG_ATGCGCTCACACGCATCTGCTAGCA_715
AGCGTACACGACTGAGCACACTACGCTGACCCTATTAACGACGACTACGTCTCCACTAGCTACAGTGGTTCGCTTTTTTGGACCCTCACCGATTTTTATCACGTTAAGAGTGTCACCCATTAGAGCCGAAAAAGGCCATGCGCTCACACGCATCTGCTAGCA
>oligos_3_AGCGTACACGACTGAGCACACTACG_ATGCGCTCACACGCATCTGCTAGCA_716
AGCGTACACGACTGAGCACACTACGGAGGGCAAATAGTCCATCCCCACCCCCACGTTGCTGCGGTGATGCAATTTGGATTGGAACAGATGATGTTAGGGCTCAATTGTTCCCCAGCAAACAGGGAACTCACGAGCTGATGCGCTCACACGCATCTGCTAGCA
>oligos_3_AGCGTACACGACTGAGCACACTACG_ATGCGCTCACACGCATCTGCTAGCA_717
AGCGTACACGACTGAGCACACTACGCCGAACGGCTTCATGAGGCAATGCTGTCTACTTAACCAGCCATCGCTACACATCCTTAGCTTGTCTTAACTGCTGAGTGAACATCATGTAGCGGATGGATAAGGAACCAACGATGCGCTCACACGCATCTGCTAGCA
>oligos_3_AGCGTACACGACTGAGCACACTACG_ATGCGCTCACACGCATCTGCTAGCA_718
AGCGTACACGACTGAGCACACTACGGCGTTCTGTTCAAATGACTTCGGAGGTTGCCATACCTTAAAGCCTTATTATTTACAAGGATCGTAATAGTGAAGGGCGTGCTACTTAAGGTCGCCACCGTCTAACCGCCTGCATGCGCTCACACGCATCTGCTAGCA
>oligos_3_AGCGTACACGACTGAGCACACTACG_ATGCGCTCACACGCATCTGCTAGCA_719
AGCGTACACGACTGAGCACACTACGGTAAGCCAGACGACTCTGAGATAAGTACGCTGGTGTCCTCGCTGACCGGGACGGTAAAGCCTCCCGAGATCTTCAGCCCCTTATTTACCTGACCTTCAACCGGAAACCAGAGATGCGCTCACACGCATCTGCTAGCA
>oligos_3_AGCGTACACGACTGAGCACACTACG_ATGCGCTCACACGCATCTGCTAGCA_720
AGCGTACACGACTGAGCACACTACGCGAGCCGTCAGCAGAACTGAACTTCGTTACCGGCAGGCTGGCCATTAGGAGTTAAGCTGGAGGCTTAAACCGCTACCAAATGCTTATGAGACTTAGGGGGTATTAATTGTACATGCGCTCACACGCATCTGCTAGCA
>oligos_3_AGCGTACACGACTGAGCACACTACG_ATGCGCTCACACGCATCTGCTAGCA_721
AGCGTACACGACTGAGCACACTACGGGGGCGCATCGTTCTAATTCCGCTTTGTGAGGGAGGTGAGGATACCCAACAAGTTGATAGAGGCGGAAACCTAGTACGTCGTCTGGAGCAAACGATCCCCGTTATGCTTTTGATGCGCTCACACGCATCTGCTAGCA
>oligos_3_AGCGTACACGACTGAGCACACTACG_ATGCGCTCACACGCATCTGCTAGCA_722
AGCGTACACGACTGAGCACACTACGCTGAGGGGCGCCTCTCTTAGGCGGGAATCTTCAGCGTTTTGCCGCCCTATCAGATAGGCCTGCGCCGCCTGTACGTGGATGGGAAACTCCACTGATTAGTTGGTTCAGGGCGATGCGCTCACACGCATCTGCTAGCA
>oligos_3_AGCGTACACGACTGAGCACACTACG_ATGCGCTCACACGCATCTGCTAGCA_723
AGCGTACACGACTGAGCACACTACGGAGGCGAACAAGATAACTTAGGGAGTTCAGGGCCGCAACAATATATCAACTAGTAGTATTAACCTGGCCATTTGAGGACCGGCTCTAGGTCCGACCCGGGTCTAAAGATACCATGCGCTCACACGCATCTGCTAGCA
>oligos_3_AGCGTACACGACTGAGCACACTACG_ATGCGCTCACACGCATCTGCTAGCA_724
AGCGTACACGACTGAGCACACTACGCAGCGGCCGATCTTGCACGCACATAGCCGGTAGACGGGGCAAAGACGAAGCTAAGCAAACTGAACTATACACAGTACGTGGTATATCTTTGCGTGGACACATCCAAAGCGCCATGCGCTCACACGCATCTGCTAGCA
>oligos_3_AGCGTACACGACTGAGCACACTACG_ATGCGCTCACACGCATCTGCTAGCA_725
AGCGTACACGACTGAGCACACTACGGCGTAGTGGTAGCAGCACGGGTAGAACAGAGATCCGTGCTAGTACTCCGTTCTCAGGGTATCGCTTGTATTAACCTTGTAACTACAGGATGGTTTTTGACGGCAAAAGCCTGATGCGCTCACACGCATCTGCTAGCA
>oligos_3_AGCGTACACGACTGAGCACACTACG_ATGCGCTCACACGCATCTGCTAGCA_726
AGCGTACACGACTGAGCACACTACGGTAACGGCGAAAAATGTCAACAAACTAAGCCGTACGATAAAATGTCTGACGCAATCGGCTCTACTCGCCTTATTTGTGTTTGTCAGTGTGTAGAACTTGATCGTCGGGTGGGATGCGCTCACACGCATCTGCTAGCA
>oligos_3_AGCGTACACGACTGAGCACACTACG_ATGCGCTCACACGCATCTGCTAGCA_727
AGCGTACACGACTGAGCACACTACGCGCTACAAGCCCCTGCGCGCACAGGGTCGGACTTAGATTCGAAATCCAAAATTTACGACGTCTTCAGGCCCGAATTTCGGAGTAGAAGAAGTTTAGCAACTTCACACATGGCATGCGCTCACACGCATCTGCTAGCA
>oligos_3_AGCGTACACGACTGAGCACACTACG_ATGCGCTCACACGCATCTGCTAGCA_728
AGCGTACACGACTGAGCACACTACGGGGGGAAGGGGCGTTATAGCACAAAGCCACCAGACTAGCCGACTTCTTTGTCCTTAAGGGCGTAACACGTCATTGCGGGTCCAATGCTTAGTGCGGCATCAGCGAATAGTAGATGCGCTCACACGCATCTGCTAGCA
>oligos_3_AGCGTACACGACTGAGCACACTACG_ATGCGCTCACACGCATCTGCTAGCA_729
AGCGTACACGACTGAGCACACTACGCTGTATTCTGTTAAAGATTGGTCTGCGCACGCTCAAGAGCCATAGCGTTCGTGCGTTGTCTTGCTACGCAAGAGCGACGATGTCAGCCAAGTCTCCTCGTGCTAACGACCCGATGCGCTCACACGCATCTGCTAGCA
>oligos_3_AGCGTACACGACTGAGCACACTACG_ATGCGCTCACACGCATCTGCTAGCA_730
AGCGTACACGACTGAGCACACTACGGACAGTCTACCTGGAGGGGTCAGCGTCGTTAATCCGTTGAAATGAGGCTTGATTGCATCTCAGATCAGGCACATTCTCTGATGCCGTTTCAAGCAACATGGCGTATTGTATGATGCGCTCACACGCATCTGCTAGCA
>oligos_3_AGCGTACACGACTGAGCACACTACG_ATGCGCTCACACGCATCTGCTAGCA_731
AGCGTACACGACTGAGCACACTACGCAGCCCCCTTTAGGGGTTCGATTTGCGGTTAATGTGAAACCGTCTGTCTCCACTAGCCGCTAGCGCAGAGCGAAAGCAATACAAGGCTGAAAGGAGCCCAAACTTCGCTGACATGCGCTCACACGCATCTGCTAGCA
>oligos_3_AGCGTACACGACTGAGCACACTACG_ATGCGCTCACACGCATCTGCTAGCA_732
AGCGTACACGACTGAGCACACTACGGCGAGAACTTATTTGGAAGTCCGATCAGCTCAATGTCCCGCGAGCTGGGTGGGTTGGGACGCATAAGCCCTCCTTAGGTTGACGCGTCGGGATCACGCACTGAGCTCGCAAGATGCGCTCACACGCATCTGCTAGCA
>oligos_3_AGCGTACACGACTGAGCACACTACG_ATGCGCTCACACGCATCTGCTAGCA_733
AGCGTACACGACTGAGCACACTACGGTCCAGAGTGCGATGTACCGGGGTGGTAAACTAGTAATCGGTACACTACGCTTCTTGGAGTGGTATTAGCCTCTCGTTCCCCTCGCGGGCGTGGAAACTAAGTGGAGATGGCATGCGCTCACACGCATCTGCTAGCA
>oligos_3_AGCGTACACGACTGAGCACACTACG_ATGCGCTCACACGCATCTGCTAGCA_734
AGCGTACACGACTGAGCACACTACGCGCTTGTAATCAGCCATGACCGATACATCTCCTACGGATCTCACTCTCAAATGCGTCCCGTCGAGTAACGCTGAGCACTTCCGTCCAATATTAACGGAAGTCGCTGCGTGGGATGCGCTCACACGCATCTGCTAGCA
>oligos_3_AGCGTACACGACTGAGCACACTACG_ATGCGCTCACACGCATCTGCTAGCA_735
AGCGTACACGACTGAGCACACTACGGGGCACCCAGACGACACTGCAACAAGGCCGCAGAAGCTAGTTCTATATACAGGGCACTGCTCAACACAGCCTTCACGTTTCATAATGTTGAGGTTCTTCCCAGTACCCTTTGATGCGCTCACACGCATCTGCTAGCA
>oligos_3_AGCGTACACGACTGAGCACACTACG_ATGCGCTCACACGCATCTGCTAGCA_736
AGCGTACACGACTGAGCACACTACGCTGTTCGTGCGGGAGCGGCAATAAAGTTTATCAAGACATAGAACCTTCTCTAGGCCACGCTAGCAACCTGAGTATGTGAGATCGCGTATTAGTCGCGAGAGACGCACTTCGCATGCGCTCACACGCATCTGCTAGCA
>oligos_3_AGCGTACACGACTGAGCACACTACG_ATGCGCTCACACGCATCTGCTAGCA_737
AGCGTACACGACTGAGCACACTACGGACACACTCCCGTGTGGCGGTCCTGAATGGCATGTCGTAGATACCAGTGGTCCACGCCGAGCCTCACATTTCACACATGGGTAGTCTTCGGACACATATATGATCTAGCAGCATGCGCTCACACGCATCTGCTAGCA
>oligos_3_AGCGTACACGACTGAGCACACTACG_ATGCGCTCACACGCATCTGCTAGCA_738
AGCGTACACGACTGAGCACACTACGCAGGTATGCACTTACAGTTAGTTCGAAAGGCAGTATTGTGTCGGGTGCATCTCCTCCGGTCGGCGGCCGTACCTTGCGACTTGTATTTCATATGGCATTAAACGCTTCCTACATGCGCTCACACGCATCTGCTAGCA
>oligos_3_AGCGTACACGACTGAGCACACTACG_ATGCGCTCACACGCATCTGCTAGCA_739
AGCGTACACGACTGAGCACACTACGGCGACTAAGCCGGGGAGTTTGGCGAAAATAGGAAGGATACACTTGCTGATCCCACGTCGGGCGGGGGGGGTAAAGTCTTAAGCCTAGCTCTAAGAGTATATCAAACAGTGACATGCGCTCACACGCATCTGCTAGCA
>oligos_3_AGCGTACACGACTGAGCACACTACG_ATGCGCTCACACGCATCTGCTAGCA_740
AGCGTACACGACTGAGCACACTACGGTCCCGCCTCGACACGTTCCTTTAGCTCAGACGACGAAATAAGATACCAGATTATGCGGGTCTTGAGGAGTTAAAGCCCAGAAGGGTCTTACTTGCACATCAAAGTAGATCCATGCGCTCACACGCATCTGCTAGCA
>oligos_3_AGCGTACACGACTGAGCACACTACG_ATGCGCTCACACGCATCTGCTAGCA_741
AGCGTACACGACTGAGCACACTACGCGCACTGGAGCCATAAACAAAATGAATGATCTTCCGGTGTACAAGCCGGTCCATCGCCCCTCGCTGGATATGCTTGAGCGTTCGCAATTCCTCGACCAGAAGCCGAGGAGACATGCGCTCACACGCATCTGCTAGCA
>oligos_3_AGCGTACACGACTGAGCACACTACG_ATGCGCTCACACGCATCTGCTAGCA_742
AGCGTACACGACTGAGCACACTACGGGGCTGGAGGTCTTCGGATGTGATCGGTTTCTTTCAGGCGCACGAACCTAAGGGTGCTGTATCCGGTAACCGAAAGTGGCAAAAAGATGAAGGTGAGTAGGATCGGATGAACATGCGCTCACACGCATCTGCTAGCA
>oligos_3_AGCGTACACGACTGAGCACACTACG_ATGCGCTCACACGCATCTGCTAGCA_743
AGCGTACACGACTGAGCACACTACGCCCGTGACCGGCCATGTGTGGCGATCTGAAATCCCGTGCGACAGAGATCTGGCTAGTAAGTATCTCCGTGCCGTAGTCTACCAACAAAATTGGCATATCACTTCTATAGGCCATGCGCTCACACGCATCTGCTAGCA
>oligos_3_AGCGTACACGACTGAGCACACTACG_ATGCGCTCACACGCATCTGCTAGCA_744
AGCGTACACGACTGAGCACACTACGGACTTACGCGAGCCTAACTTTCTTTTCCGCCCTGCGAATTCGCTGGCATCCGTCCTTTGCTGGCGATCAAGCTTTTGCGAGTGTGGTCTCTCGCAGCGGCCACCTGCTAATCATGCGCTCACACGCATCTGCTAGCA
>oligos_3_AGCGTACACGACTGAGCACACTACG_ATGCGCTCACACGCATCTGCTAGCA_745
AGCGTACACGACTGAGCACACTACGCAGGATTTTTCAGTAGTATTGTGCGTGACATCCTAAAGCTCGATTAGACGTCGATGTATAGTAACTTGTAAACGTAGTTGCGCGCGATCACCTCACTCTCACTAGCAGACGGATGCGCTCACACGCATCTGCTAGCA
>oligos_3_AGCGTACACGACTGAGCACACTACG_ATGCGCTCACACGCATCTGCTAGCA_746
AGCGTACACGACTGAGCACACTACGGCTCATCGCCGAGGGCAAGCGGGGGCAGACCAACCCATCGAGACATGGGATATGGACCCTCGAGTCACGCCGAGTGTCAATAACCATGGCTCTGGCTCAATAAGCGCTAGACATGCGCTCACACGCATCTGCTAGCA
>oligos_3_AGCGTACACGACTGAGCACACTACG_ATGCGCTCACACGCATCTGCTAGCA_747
AGCGTACACGACTGAGCACACTACGGTCCGCCCTTAAGTAGTCCCGTTTACGACCCCGAGCAATCCCGCTGACATCGTTAGCGAATCCGGAGCCTGATAAGGCTGATAATGCAGACCTAGCTCTCGAGGTACGGCTCATGCGCTCACACGCATCTGCTAGCA
>oligos_3_AGCGTACACGACTGAGCACACTACG_ATGCGCTCACACGCATCTGCTAGCA_748
AGCGTACACGACTGAGCACACTACGCGCAGTATTCCTGTGCTGATTCCTGTTTAAGGCATCCTTAGGATGCCAGCGGATATCTAGAGAGTCTGTCACCAGAGACGCTACATAGAGTCGTCGGCTTGCAGTAAAATCCATGCGCTCACACGCATCTGCTAGCA
>oligos_3_AGCGTACACGACTGAGCACACTACG_ATGCGCTCACACGCATCTGCTAGCA_749
AGCGTACACGACTGAGCACACTACGGGCTATAGGAGCGCAAGGAACGTAGTTCTAGGGCCAGCACACTGCTGTGGCGCACATCGCTCAAGAATCTCAGGAGTTCTACGCGGACGGAACGATAGTTCGAATCGAGAACATGCGCTCACACGCATCTGCTAGCA
>oligos_3_AGCGTACACGACTGAGCACACTACG_ATGCGCTCACACGCATCTGCTAGCA_750
AGCGTACACGACTGAGCACACTACGCCCGACTCGCGACGCCAGCATTCAGTTGTCGTTTAGACCAACATTCGATAGCCTAGGCGTGCTTCTTAGTGTTCATAGGGTAGGTACTTCTTCTAGGCGGACCGTACTTACGATGCGCTCACACGCATCTGCTAGCA
>oligos_3_AGCGTACACGACTGAGCACACTACG_ATGCGCTCACACGCATCTGCTAGCA_751
AGCGTACACGACTGAGCACACTACGGACTATCTCGAATAGAGTAGTACCGAGAAACGATGCAGTGTCATATGTGGCATGTCGGATATGACTTCGAATTCGCCCTGTAACTGACAGGTTCGCATTCCCGCGTTGAACGATGCGCTCACACGCATCTGCTAGCA
>oligos_3_AGCGTACACGACTGAGCACACTACG_ATGCGCTCACACGCATCTGCTAGCA_752
AGCGTACACGACTGAGCACACTACGCATTCGATGAAGGAGCACCATTACGGGATTATGCCAGAACGGGATGCGTGGTGACAAATTAAAAGCCAGATCGTACTCCAAGAGGTGTGTCTGGTTGCCGGAACCCTATCAGATGCGCTCACACGCATCTGCTAGCA
>oligos_3_AGCGTACACGACTGAGCACACTACG_ATGCGCTCACACGCATCTGCTAGCA_753
AGCGTACACGACTGAGCACACTACGGCTCTACTAAGTCACTGAGAGGTGTTTATCTTTGCGGTTAGAGTAATGCTGCTTAGCAACACCACCGTAATAGACGTCTGCGAGAGTCCCGAAGGTTCATCAGCACACAATGATGCGCTCACACGCATCTGCTAGCA
>oligos_3_AGCGTACACGACTGAGCACACTACG_ATGCGCTCACACGCATCTGCTAGCA_754
AGCGTACACGACTGAGCACACTACGGTCGAATTATCCTTTCCACGACTGATCAGTCACAAATGAACCTAGATGCCAAGAACGGTTGGCCCCCGACGGGATTCCGTCTGGGAGCGAGTGAAGTAGAAGCACCACCCCGATGCGCTCACACGCATCTGCTAGCA
>oligos_3_AGCGTACACGACTGAGCACACTACG_ATGCGCTCACACGCATCTGCTAGCA_755
AGCGTACACGACTGAGCACACTACGCTCCCAGCGCTTGCCAGCCTGCAGACAGCCAGTCCTAGCTGATGTGAGCCTGGATATAATGATGTCAGCAGTCGTCAAGAGCGTGGCCGCTCGCGAGTACAGATACCCGAGGATGCGCTCACACGCATCTGCTAGCA
>oligos_3_AGCGTACACGACTGAGCACACTACG_ATGCGCTCACACGCATCTGCTAGCA_756
AGCGTACACGACTGAGCACACTACGGGCTGACGTGTGGATTCAGGCCGTGGTGAAACTTCTGGGGCTAGGAGTTAGGGCTCGCGCAAGGACAAGTATGAACCCATCGGCCAAAGTACCAGAGTACCGTAGCCCTCAGATGCGCTCACACGCATCTGCTAGCA
>oligos_3_AGCGTACACGACTGAGCACACTACG_ATGCGCTCACACGCATCTGCTAGCA_757
AGCGTACACGACTGAGCACACTACGCCCCGAGTATATCCCAGCTTTGCGTTAGGGCAGAGACATCCGCTGTGCTTCTTTCGTTGTATTGCTCTTTGACCACCTCTAGAATTCGTGATTGCACGTGAGTGCAGTATCCATGCGCTCACACGCATCTGCTAGCA
>oligos_3_AGCGTACACGACTGAGCACACTACG_ATGCGCTCACACGCATCTGCTAGCA_758
AGCGTACACGACTGAGCACACTACGGAAGCTACAGTTTAATCATTTTATGATTAAGACTTATCCGCAGAACAGCAAGTGTGGTATCCTGGTGGTCGAACAAAACCGTTGACTCACTGAAGCTTCGCCATGTGAGAAGATGCGCTCACACGCATCTGCTAGCA
>oligos_3_AGCGTACACGACTGAGCACACTACG_ATGCGCTCACACGCATCTGCTAGCA_759
AGCGTACACGACTGAGCACACTACGCATTGCATGGAGCGCCAGGCCGTCCGCACGACTGTGGACAAGCGACTAAAGACCTCAACAATCACAATTTGGCAGAGAAATCTTATAGCTCGAATTGGAGATCGTTGAGTGCATGCGCTCACACGCATCTGCTAGCA
>oligos_3_AGCGTACACGACTGAGCACACTACG_ATGCGCTCACACGCATCTGCTAGCA_760
AGCGTACACGACTGAGCACACTACGGCTGCACGCGAAACACTGGTGCCAAAGGTGTCAATGAACACGTCAGGCCAGTTGACGAAATCGTGTAGCTTCAGCACATTGGGGTGCGATTTGGAGGCGCGTGCTTGGCCTCATGCGCTCACACGCATCTGCTAGCA
>oligos_3_AGCGTACACGACTGAGCACACTACG_ATGCGCTCACACGCATCTGCTAGCA_761
AGCGTACACGACTGAGCACACTACGGTCGTTTTTTGTTACCATCCAGCGCATCTAAGACTGCTTCCCCGGATGCTTGAGAGTCTTCTAACCGAGTACATAGATTCCGGAGTAGACTGTGCGGGTACCGTTACTTTTCATGCGCTCACACGCATCTGCTAGCA
>oligos_3_AGCGTACACGACTGAGCACACTACG_ATGCGCTCACACGCATCTGCTAGCA_762
AGCGTACACGACTGAGCACACTACGCTCCGTCATTCACACTGCTCTATATTCAATGTACATAAGCCTAATTTGCTAACCATTTACTAATTGAGAAACCCGTTTGACGGATATTAAGCATGTCCGAATTCACAACGCGATGCGCTCACACGCATCTGCTAGCA
>oligos_3_AGCGTACACGACTGAGCACACTACG_ATGCGCTCACACGCATCTGCTAGCA_763
AGCGTACACGACTGAGCACACTACGGGCAACACTCACAGTTGTTTCGCGTATCCGTTATCGTCACAGGAGCGCAATTCGCAGGAACACGTTGTCTAAAAGTAGCCGAGTTATGTAAAAAGACCGGATAGTGGTTTTGATGCGCTCACACGCATCTGCTAGCA
>oligos_3_AGCGTACACGACTGAGCACACTACG_ATGCGCTCACACGCATCTGCTAGCA_764
AGCGTACACGACTGAGCACACTACGCCCCCAATTCTGGTAGGCCCTGACACCAGATGTGGCGATTACACCCCTTACGGTCCTAACCAAGGCTCCACTGGCCTGTCCCCGTTTAGTTCCTGAGGGCACACCGGTAATCATGCGCTCACACGCATCTGCTAGCA
>oligos_3_AGCGTACACGACTGAGCACACTACG_ATGCGCTCACACGCATCTGCTAGCA_765
AGCGTACACGACTGAGCACACTACGGAAGGAACCGATCTTGCAATCAGCGAAGGTCGTTGCCTTCCAAGTGCGCGAAAGTTAACGGCCATTTCCTGAAACCCCCAGAGCATCTGTATGTTACGATTGCGCTTAAGAGATGCGCTCACACGCATCTGCTAGCA
>oligos_3_AGCGTACACGACTGAGCACACTACG_ATGCGCTCACACGCATCTGCTAGCA_766
AGCGTACACGACTGAGCACACTACGCATAAAGCCGATCTTAACAATCACGGATTGGACTCGCCACCGCTCTATAGAGCCGCCGTAAATTATGCGCGAGTCTCTGAGGACGTAGGGGCCGCATGATAATGCATTCCTCATGCGCTCACACGCATCTGCTAGCA
>oligos_3_AGCGTACACGACTGAGCACACTACG_ATGCGCTCACACGCATCTGCTAGCA_767
AGCGTACACGACTGAGCACACTACGGCTGGTCGGCAAGACGCGCCCCGGAACTACCATTACGGTGCTCAAGCAAAATGTAGCGTTTAAGCGCCGCGAGTATTCTGGCCCGTCTACGGAGTAATACCCATTAACCAGGATGCGCTCACACGCATCTGCTAGCA
>oligos_3_AGCGTACACGACTGAGCACACTACG_ATGCGCTCACACGCATCTGCTAGCA_768
AGCGTACACGACTGAGCACACTACGGTGAATATGTAGTGGTTAGGAGGTTTGCCACGGCACGCCCAGATCTGTTGGAGCTAATGCACCGTTATACGATTGTGATACCTTCACTAGATACCGTGCGAGTGGATTGAAGATGCGCTCACACGCATCTGCTAGCA
>oligos_3_AGCGTACACGACTGAGCACACTACG_ATGCGCTCACACGCATCTGCTAGCA_769
AGCGTACACGACTGAGCACACTACGCTCGAGAGAAACAACGCAGACGGACATAGGCGGCAGATTAGTATCAGGAGTCGGATAGGGGCCAAGACAGATTCATTCTCAAACCGCCTGGCTACAGGCCCCTCGATGAGAGATGCGCTCACACGCATCTGCTAGCA
>oligos_3_AGCGTACACGACTGAGCACACTACG_ATGCGCTCACACGCATCTGCTAGCA_770
AGCGTACACGACTGAGCACACTACGGGCATGTAGTTCTTCTCTTTGTAGTCAATGGATGAGGGTACAATCCCGACACGGTGAGGGTTGGAGAAGTCTTATCCAAGTGTAGACGGTGAGGTTTTTACAAGGCAACTGCATGCGCTCACACGCATCTGCTAGCA
>oligos_3_AGCGTACACGACTGAGCACACTACG_ATGCGCTCACACGCATCTGCTAGCA_771
AGCGTACACGACTGAGCACACTACGCCAAAAGAGATTGCTGGGCGTTCGTACATCGCGACTCCTGGTACGCGATGATATGCACTCCACCCAGAATAATGTGAACTATGCATATCTCACTGAAGTCATTTAAAGCTAGATGCGCTCACACGCATCTGCTAGCA
>oligos_3_AGCGTACACGACTGAGCACACTACG_ATGCGCTCACACGCATCTGCTAGCA_772
AGCGTACACGACTGAGCACACTACGGAAGTACTCATGAATTGACGTCGGCCCTGTGCGACGAGACCAATGGGAGTTATACGTTATTGATAACGACGACTGAGAGAGAAACGACAATAGCAGGTGACCGTCGTCCGCCATGCGCTCACACGCATCTGCTAGCA
>oligos_3_AGCGTACACGACTGAGCACACTACG_ATGCGCTCACACGCATCTGCTAGCA_773
AGCGTACACGACTGAGCACACTACGCATATTGCAGATCATTCGAAGTCATCGCGCCCCATTAATCTTAATTTGGTTCTGGTCGCATCCCGCGGTGGTGGTTCAACTGAGAACTGCCTCATATTAGTCGAGGACATCCATGCGCTCACACGCATCTGCTAGCA
>oligos_3_AGCGTACACGACTGAGCACACTACG_ATGCGCTCACACGCATCTGCTAGCA_774
AGCGTACACGACTGAGCACACTACGCGGGAAACTATACGAGTCATCATGGATAGCGCACGGTATGGGGAGAGTGGACCTCATGCGGTTAGCTGACTTTAATAGTAGTCTCATCACTACTTGTGCAATTGCGTCGCTGATGCGCTCACACGCATCTGCTAGCA
>oligos_3_AGCGTACACGACTGAGCACACTACG_ATGCGCTCACACGCATCTGCTAGCA_775
AGCGTACACGACTGAGCACACTACGGTGATAATTTACGCGCCTCGCTTCACGGACCATTTAAAGGTCGTAGGACGCCTACAAGTCTGGGGTCCCTCGTCCCACTTTTAGGTATTCTATCCCGTGCACGACAAGCTAGATGCGCTCACACGCATCTGCTAGCA
>oligos_3_AGCGTACACGACTGAGCACACTACG_ATGCGCTCACACGCATCTGCTAGCA_776
AGCGTACACGACTGAGCACACTACGCTCGTACACAATCGCGATTGCTCGCGCTACTAAGATTCGAATCCTTGTGATTTAATATCTACAGCACTCTAACAGGTAGGAAGGCCGACTTTTCAACAAGCATAGTCGAACCATGCGCTCACACGCATCTGCTAGCA
>oligos_3_AGCGTACACGACTGAGCACACTACG_ATGCGCTCACACGCATCTGCTAGCA_777
AGCGTACACGACTGAGCACACTACGGGACGGCTCCTAGACGCAGGAGATTAGTTCACTTGAGCATAACCCGTGTCTAGATTGCACTGTACAGCCCGTGTTATTATCGATCCTTCGATCTAAGTCGCAGTTAATCGCGATGCGCTCACACGCATCTGCTAGCA
>oligos_3_AGCGTACACGACTGAGCACACTACG_ATGCGCTCACACGCATCTGCTAGCA_778
AGCGTACACGACTGAGCACACTACGCCAATTCCAAGCTCAAGAGTGAACTGGCGCGCAGGACACGCTAGCCGGTGTCAGTTTGTTTAGTTCTGAATGCTATTTCCCTGGCGTATAAACTTAGCCGACACGTCGATTGATGCGCTCACACGCATCTGCTAGCA
>oligos_3_AGCGTACACGACTGAGCACACTACG_ATGCGCTCACACGCATCTGCTAGCA_779
AGCGTACACGACTGAGCACACTACGGAACCCACAACCGAGTCCCGTTGCAGTTGTGTTGCCACTCGAGCTTTTCCCCTTGAGTTGAGGCTCATTGTAAAGCGATACGGCGTGTACAAGGGCGTCCCTGGCCGAAGAGATGCGCTCACACGCATCTGCTAGCA
>oligos_3_AGCGTACACGACTGAGCACACTACG_ATGCGCTCACACGCATCTGCTAGCA_780
AGCGTACACGACTGAGCACACTACGCAAGACGTCTTTCGAACGCCTGCTTTTTCTAACAGACCCCACCAGGCGGTACGCGATTAAAGGAGGCTCAAGGAGCTTAGACCTGACTCGTGGAGAGCCCTGAGAATAATTCATGCGCTCACACGCATCTGCTAGCA
>oligos_3_AGCGTACACGACTGAGCACACTACG_ATGCGCTCACACGCATCTGCTAGCA_781
AGCGTACACGACTGAGCACACTACGCGGGTTAAGGCCCGTTTCCGTAAGGCATGCAAATGGATCTCAGCCAACTCGCTAATTCCGGGAAGGCATGTGCACCAGAATCGCGCCCCAGTGACATCCGATGGCGCGTTTCATGCGCTCACACGCATCTGCTAGCA
>oligos_3_AGCGTACACGACTGAGCACACTACG_ATGCGCTCACACGCATCTGCTAGCA_782
AGCGTACACGACTGAGCACACTACGGTGTCCGAGCTTGCACGCGTCGAGTGGAGTGTTATCTGGTACGCTGTAGTGGTCGGCGATGCCCATCTTGTCTATCGCCAGGCCTTAACGAGAGCGCGGATTAAATCCGGCCATGCGCTCACACGCATCTGCTAGCA
>oligos_3_AGCGTACACGACTGAGCACACTACG_ATGCGCTCACACGCATCTGCTAGCA_783
AGCGTACACGACTGAGCACACTACGCTATGATGAATCAGCCCATTTTTACCTTAACTCAACGGGGTCCAATGCCGAAGCTGTCTGGACTGCAGGTTTCAGAACTCAGTCCTTAGAGCAGAACGCCCGTCACGTTCGGATGCGCTCACACGCATCTGCTAGCA
>oligos_3_AGCGTACACGACTGAGCACACTACG_ATGCGCTCACACGCATCTGCTAGCA_784
AGCGTACACGACTGAGCACACTACGGGACCAAATCGCTATTATTCGATAGAGGGAGTACTAGCCCTGGATGTTGTATTAACGAGGAAGGTGCTCGAAATCCGTTGTCTCCGGTCGGCCCTCATAGGTCGCAGGCCTCATGCGCTCACACGCATCTGCTAGCA
>oligos_3_AGCGTACACGACTGAGCACACTACG_ATGCGCTCACACGCATCTGCTAGCA_785
AGCGTACACGACTGAGCACACTACGCCATCGAGCGTGCGCGTTCAGTCAGTTTAGCCAGTTCGAATCGGTGCACGGATGAACGATATCTACGATGCAGCTAGCCATGAAAATGCATGCCTGCGACCGAACACCATTCATGCGCTCACACGCATCTGCTAGCA
>oligos_3_AGCGTACACGACTGAGCACACTACG_ATGCGCTCACACGCATCTGCTAGCA_786
AGCGTACACGACTGAGCACACTACGGAACGGTCGCGCGGTCCTTTAAAGCCATTCGTTGCATGTCGCAACGGCAAGGTTACTTGGTTCTCCTGGGTCAGCTCCACTGGATTCGTGTGCGACGGCAGGTGAGACATCCATGCGCTCACACGCATCTGCTAGCA
>oligos_3_AGCGTACACGACTGAGCACACTACG_ATGCGCTCACACGCATCTGCTAGCA_787
AGCGTACACGACTGAGCACACTACGCAAGTGGGGCCCGTGGCACTGTAGTGAGGGATCGATTAGGGAACCGAATCTCCCCCAATACGAATTTAGAAGTGGCTGAATTCCACACCCCCAAGAAGATCCTTTCCCAATCATGCGCTCACACGCATCTGCTAGCA
>oligos_3_AGCGTACACGACTGAGCACACTACG_ATGCGCTCACACGCATCTGCTAGCA_788
AGCGTACACGACTGAGCACACTACGCGGCAGATTGGGTTCATGAATTCCCCGGCCGGTTTCCCGTACCAAAGAATGCTTGCAGAGCCTGTCCGCGGTCTCTGCAAGGCTCAATCAGGGGACCGTCTTGGTGAGTCAGATGCGCTCACACGCATCTGCTAGCA
>oligos_3_AGCGTACACGACTGAGCACACTACG_ATGCGCTCACACGCATCTGCTAGCA_789
AGCGTACACGACTGAGCACACTACGGTGTGGGAATAGAACCCCTTAGCTCCAGCGCTTGGGTGTGTTTGCACTGTGACCCAAATCACGACTAAACGGTGATCAGAGATCGAAGGCTATCTATGGGTGCTCCATGTAGATGCGCTCACACGCATCTGCTAGCA
>oligos_3_AGCGTACACGACTGAGCACACTACG_ATGCGCTCACACGCATCTGCTAGCA_790
AGCGTACACGACTGAGCACACTACGCTATCTAGTAGAGCGTGCCCGCTGTGACGCGGGTACTCAGAGCCTATTTCAGTTTACGGCTGAAGGTAATTTTAAGAATTATGGTTGATTGCCGGACGCTATAATGGGTATGATGCGCTCACACGCATCTGCTAGCA
>oligos_3_AGCGTACACGACTGAGCACACTACG_ATGCGCTCACACGCATCTGCTAGCA_791
AGCGTACACGACTGAGCACACTACGGGAGTCCGCTTTAACAAACGTGGTCAGAGGAGCCGGCCTATATCATTAGTCACTATTGTGAGTTGTTAGTTGTGAGGCGCTCAACTATAAGTTACGGGCCGTTTTAACTTCGATGCGCTCACACGCATCTGCTAGCA
>oligos_4_CATCAGCAGTAGAGAGTAGCGCGAT_TATCATCGACGCTAGCAGTGTCTGC_0
CATCAGCAGTAGAGAGTAGCGCGATCCTAGTCACGGACCTGATACAACAACGTTGTTTCTTTAGGCAAAAATCATGAGTTCAGGGCACACTTCGGTCACGAAACTGTCTTCCTTCATATCCCCTGCCCATTGCAATCCTATCATCGACGCTAGCAGTGTCTGC
>oligos_4_CATCAGCAGTAGAGAGTAGCGCGAT_TATCATCGACGCTAGCAGTGTCTGC_1
CATCAGCAGTAGAGAGTAGCGCGATGGCGACGATTCTAACTCGAGGACGCCGATGGGCATAACGTCTACCACCACTGGGGTAATAAATCGTAACTGGAGTTAAATTTGAAACACCCCGGAAATGCCAGCCAGTTTCTTTATCATCGACGCTAGCAGTGTCTGC
>oligos_4_CATCAGCAGTAGAGAGTAGCGCGAT_TATCATCGACGCTAGCAGTGTCTGC_2
CATCAGCAGTAGAGAGTAGCGCGATGCCAAATCATGCATCAGTCCTTACGGCATCCGCTGCCATAGTTCGATCTTAACGATAACGGACATCAGAGCTATTCTTCATATTCCTTTCGGTCTATCACTCCGACAGAGCCCTATCATCGACGCTAGCAGTGTCTGC
>oligos_4_CATCAGCAGTAGAGAGTAGCGCGAT_TATCATCGACGCTAGCAGTGTCTGC_3
CATCAGCAGTAGAGAGTAGCGCGATCGGTACTCTATAGGCACAGCCAAGCCCCATGGTATCTGGTCGGCGGTCGAACCTAGCTCGCCGTACGGAGGACCCCGGCCCACGCCGAGCATCTAATATTCATAGTACTTAATTATCATCGACGCTAGCAGTGTCTGC
>oligos_4_CATCAGCAGTAGAGAGTAGCGCGAT_TATCATCGACGCTAGCAGTGTCTGC_4
CATCAGCAGTAGAGAGTAGCGCGATGAATCTGAGTTTTTGATAACAGTGCTTCCCTCGTTTGTAAGATGTCTCATGCATCCCTCCTGAGTAGCTAATACCACAGTAGATGTAGGCGCATGGCCGAAGTTGAGGGTTAATATCATCGACGCTAGCAGTGTCTGC
>oligos_4_CATCAGCAGTAGAGAGTAGCGCGAT_TATCATCGACGCTAGCAGTGTCTGC_5
CATCAGCAGTAGAGAGTAGCGCGATCTGCTGTTTGAACCATGGTGGCTATCATCGCATTTCCTTTATCGGATTTCTTTAGCGCAGAATAGACAGGATCTTGCCCCTAACCTTTAGAGAAATGTTTGCCTCGAGTGGATTATCATCGACGCTAGCAGTGTCTGC
>oligos_4_CATCAGCAGTAGAGAGTAGCGCGAT_TATCATCGACGCTAGCAGTGTCTGC_6
CATCAGCAGTAGAGAGTAGCGCGATGTCACGGGGTAGATAGCTTGCTTACAATTGAGACGGAGAAGAAAATGTGTGCGGCTCGAGCCACGGTGCGACGGCTATCTCTATGACACATGTGTTGGTGATCACCTATTCCGTATCATCGACGCTAGCAGTGTCTGC
>oligos_4_CATCAGCAGTAGAGAGTAGCGCGAT_TATCATCGACGCTAGCAGTGTCTGC_7
CATCAGCAGTAGAGAGTAGCGCGATCCTAAAACACCCCTTGATGAGCGCTTGTGTCAGCAATCGGTAACCGTTAATCCTCCGGACACGCGGTCCAAGACCAGTACTATAGTCAGCCGCCTGAAGAGATACAACTCACGTATCATCGACGCTAGCAGTGTCTGC
>oligos_4_CATCAGCAGTAGAGAGTAGCGCGAT_TATCATCGACGCTAGCAGTGTCTGC_8
CATCAGCAGTAGAGAGTAGCGCGATGGCGGTCGAATACCTTCGTGCATGGAGTAGTAGGTTGCTTGCTGTTGGTTGGCGGACTAATAAGGTGCTAGGTGGCCACTGAAGGCAAACGTTTAACACGATCGATAGTACGCTATCATCGACGCTAGCAGTGTCTGC
>oligos_4_CATCAGCAGTAGAGAGTAGCGCGAT_TATCATCGACGCTAGCAGTGTCTGC_9
CATCAGCAGTAGAGAGTAGCGCGATGCAGCTGCGGTGGGATACACTGGCGACGTTCAGGGTTAGTGTGCATGCATGACTACATGTCTTATGCGCCCAATAAGGACTTTGTTTTTTGGATCCATGCGTGCCTCAATATATATCATCGACGCTAGCAGTGTCTGC
>oligos_4_CATCAGCAGTAGAGAGTAGCGCGAT_TATCATCGACGCTAGCAGTGTCTGC_10
CATCAGCAGTAGAGAGTAGCGCGATCGGTGGCGTCCCAGGATTCATCAACGAACCATACCCGCTGCTCAAGGGGCGTCCGGCCACGGAACGGATGGAGACACTATGTGCGAAACGGTCGACTGTCTTCTTGTGAAGAATATCATCGACGCTAGCAGTGTCTGC
>oligos_4_CATCAGCAGTAGAGAGTAGCGCGAT_TATCATCGACGCTAGCAGTGTCTGC_11
CATCAGCAGTAGAGAGTAGCGCGATGAAAACATTACCGAGACGTTGCCGCTGACACTAGGGGCCACATGGAACAGGGTTCCTGACTACGACGCGCTTGGGCTGTTACAGAAGGGCTGGACCCCCAGCGTGATATAAGGTATCATCGACGCTAGCAGTGTCTGC
>oligos_4_CATCAGCAGTAGAGAGTAGCGCGAT_TATCATCGACGCTAGCAGTGTCTGC_12
CATCAGCAGTAGAGAGTAGCGCGATCATCAGACCCGCAGTAGCGACCAAGGCCCACAGACTGAAGCGGATTTCATGGGTACTTACCACCAGGTGTTTAAAGCGATAATAATGCGAACTCTCGTCGCAGTCATTACTTTTATCATCGACGCTAGCAGTGTCTGC
>oligos_4_CATCAGCAGTAGAGAGTAGCGCGAT_TATCATCGACGCTAGCAGTGTCTGC_13
CATCAGCAGTAGAGAGTAGCGCGATGTCATCTGGACCCAGCGGTGTCATCAGGGCCTGCTCTGACTACCTGCTCCGCCCTGTTGCGACAACCGCCCGACTACTGATGGATTGTAACTTACTTGGGACATCTTCCCGGCTATCATCGACGCTAGCAGTGTCTGC
>oligos_4_CATCAGCAGTAGAGAGTAGCGCGAT_TATCATCGACGCTAGCAGTGTCTGC_14
CATCAGCAGTAGAGAGTAGCGCGATCCTTCGCCGGACTACGGATTTTCTCATCCGCCTTACGATCAATAAGAACATATCCGCCGTTACCCACCTAGTCGCAGTCTTGAATCCGCTAAGTATGGATGTGTGATTTCGTATATCATCGACGCTAGCAGTGTCTGC
>oligos_4_CATCAGCAGTAGAGAGTAGCGCGAT_TATCATCGACGCTAGCAGTGTCTGC_15
CATCAGCAGTAGAGAGTAGCGCGATGGAATAAGACAGACCACCCTTTGCCTGTGAGATCACATCCAAGCAGGAACCTTACAAGGTCGTTTGATCTTTACGCTAAACATTTGTGACCACAAACGAACGTCTATCATCAATATCATCGACGCTAGCAGTGTCTGC
>oligos_4_CATCAGCAGTAGAGAGTAGCGCGAT_TATCATCGACGCTAGCAGTGTCTGC_16
CATCAGCAGTAGAGAGTAGCGCGATGCAGTCCGACCAATCAAAGAGGTAGGTGAAGCTCAAAGCAAAAGATACCCCATTCAAGCGAGAACTCGCATATAAACCAAGTTTCGGACACGGGTCATCCCTGAGTTGCTCCCTATCATCGACGCTAGCAGTGTCTGC
>oligos_4_CATCAGCAGTAGAGAGTAGCGCGAT_TATCATCGACGCTAGCAGTGTCTGC_17
CATCAGCAGTAGAGAGTAGCGCGATCGGATATCGCACTTCCTATTGCAGCAGGTAGCCTCTGTTTTCAATTAGCGCATTGAAGACCACGCCGCGCAACTGGGGACCATGACTATCTTGGGACAGTAATTCCCGATCGCTATCATCGACGCTAGCAGTGTCTGC
>oligos_4_CATCAGCAGTAGAGAGTAGCGCGAT_TATCATCGACGCTAGCAGTGTCTGC_18
CATCAGCAGTAGAGAGTAGCGCGATGAAAGGGAGATTTTTCAGTGCACATCCTGCAGAACACGGGACAGTGAAGTCTTGTTTCTGGGTAACAGTGAGTCCCAGGCGGTGCTTCTTCCGAGCAAAGACCATAACGCAGGTATCATCGACGCTAGCAGTGTCTGC
>oligos_4_CATCAGCAGTAGAGAGTAGCGCGAT_TATCATCGACGCTAGCAGTGTCTGC_19
CATCAGCAGTAGAGAGTAGCGCGATCATCGCCCATCTCTATCCTCAAGATGATAGAGGAGAACTATCGGACAACATCCGGGGCTTATGTTTTGAGTTCGTGGTGGATGAAGGCAGAGCGGAATTGAGGGTTCCAGCTATATCATCGACGCTAGCAGTGTCTGC
>oligos_4_CATCAGCAGTAGAGAGTAGCGCGAT_TATCATCGACGCTAGCAGTGTCTGC_20
CATCAGCAGTAGAGAGTAGCGCGATGTCTTCATGTACGTGTTCAGGATCACGTGCCGTAGGAGAACTCTAGGTTGTATACGAGTTCGTGTAACGATCCTCGGAGAAATTCTACCTGACTACAAAGCACCCGGCTGCCCTATCATCGACGCTAGCAGTGTCTGC
>oligos_4_CATCAGCAGTAGAGAGTAGCGCGAT_TATCATCGACGCTAGCAGTGTCTGC_21
CATCAGCAGTAGAGAGTAGCGCGATCCTTTCAAGTATGACTCCGATATTCTATACTCGTATGCACGCACAATACCGAGGCCTATTAGATGCAGCAATTGCGGGGAGGGCACAGGACAAACATTCACGGAAGCGTACGCTATCATCGACGCTAGCAGTGTCTGC
>oligos_4_CATCAGCAGTAGAGAGTAGCGCGAT_TATCATCGACGCTAGCAGTGTCTGC_22
CATCAGCAGTAGAGAGTAGCGCGATGGAACTGCTCTTATGCAGAGGCGTGAGACGGTTGGCGTTACATGTCGGTTATCTCGAGATAGGCAGCATATCGTTGGAGCCATCGCGTTCCTGCTCCACGGGCAGACCGGGTTTATCATCGACGCTAGCAGTGTCTGC
>oligos_4_CATCAGCAGTAGAGAGTAGCGCGAT_TATCATCGACGCTAGCAGTGTCTGC_23
CATCAGCAGTAGAGAGTAGCGCGATGCACGTTAAGTGATGTCACTGATTTCAGCGTGTATCAGAGATTGAGGCGGGGACCTCAGTAGGAAAGGCTGCTGACCGGTGAGGGTATAAGTGCTTCTAGATCTTGTGATCCGTATCATCGACGCTAGCAGTGTCTGC
>oligos_4_CATCAGCAGTAGAGAGTAGCGCGAT_TATCATCGACGCTAGCAGTGTCTGC_24
CATCAGCAGTAGAGAGTAGCGCGATCGGACGATCGTTGTATGACCGGTGATCAAAAGCAATGTGGTTCGATGAATGTTGTGGAGAAAGAACATGGGTCCGTTCACCCCATCATCCCGCTGGTGATCTAGGACTCGCTTTATCATCGACGCTAGCAGTGTCTGC
>oligos_4_CATCAGCAGTAGAGAGTAGCGCGAT_TATCATCGACGCTAGCAGTGTCTGC_25
CATCAGCAGTAGAGAGTAGCGCGATGAGACGGGTACATAGTGGCCTGGGACGCCAATAAGGGGATATGTCGGGGGACCGTATAATGGAGGTGGCCTCATCAGTCACCCCTACTCCTACTGATTTTAAATTCTGCTGGGTATCATCGACGCTAGCAGTGTCTGC
>oligos_4_CATCAGCAGTAGAGAGTAGCGCGAT_TATCATCGACGCTAGCAGTGTCTGC_26
CATCAGCAGTAGAGAGTAGCGCGATCATGTTAACTATACTACGTATTATTCTAATGGTGCTACTTTGATCAGCACGAAATTCACTGTACCCCGTCCTTGTGTTTGCGGGACGGGACTCCTTGCTAACACTGAGTCAAATATCATCGACGCTAGCAGTGTCTGC
>oligos_4_CATCAGCAGTAGAGAGTAGCGCGAT_TATCATCGACGCTAGCAGTGTCTGC_27
CATCAGCAGTAGAGAGTAGCGCGATGTCTCGCTTGAGTGTATCGGCAAGCAGTTGACAGAGTAGTGTGGCACCCTGTTATGGCGATCTCATACAACGAAGGTAATCGAATAAATCCGGACTTAGTTGTGGCGTGTGTATATCATCGACGCTAGCAGTGTCTGC
>oligos_4_CATCAGCAGTAGAGAGTAGCGCGAT_TATCATCGACGCTAGCAGTGTCTGC_28
CATCAGCAGTAGAGAGTAGCGCGATCCGCGACCTTTGGAAGTAACAATACTAGTAACCCTCAAATCCTGACATATTATACTCCACGTTCCTGGGGTCAAAACGGAGACCTCTAAGGGATTGCTACGCTGCTCTTCCATTATCATCGACGCTAGCAGTGTCTGC
>oligos_4_CATCAGCAGTAGAGAGTAGCGCGAT_TATCATCGACGCTAGCAGTGTCTGC_29
CATCAGCAGTAGAGAGTAGCGCGATGGATACATGTACTGCACAAACGATCTTGCATAGTCCTCGGTCGTTCACACCTACGTCGGAGGTGGGCCGACCCTGAGGTATTGGCGAACTAGCGTACAGAGCCGATGCTAAATTATCATCGACGCTAGCAGTGTCTGC
>oligos_4_CATCAGCAGTAGAGAGTAGCGCGAT_TATCATCGACGCTAGCAGTGTCTGC_30
CATCAGCAGTAGAGAGTAGCGCGATGCACAACGTATATGCCTTGGGATCCACTTGGAGCCATGGCAAGCATCAGCTCGTCTGCACCTCTCCCCCTATTTGTTCTCCTCCGTTGGTGGAGGTGGTATCTATCGCAACTTTATCATCGACGCTAGCAGTGTCTGC
>oligos_4_CATCAGCAGTAGAGAGTAGCGCGAT_TATCATCGACGCTAGCAGTGTCTGC_31
CATCAGCAGTAGAGAGTAGCGCGATCTACCCTCTTGCGTGGACTTTACTCATTACTTTCCGTATGTTCCCACGGGAATATGATATGCGAAGTAGTGGCATTACCTTAATAGAGGTAGAAAAGATCTTAGGTGAGCAATTATCATCGACGCTAGCAGTGTCTGC
>oligos_4_CATCAGCAGTAGAGAGTAGCGCGAT_TATCATCGACGCTAGCAGTGTCTGC_32
CATCAGCAGTAGAGAGTAGCGCGATGAGATACCGGTCTTATATCAACTGACCCGCACAAGCAACCAGGTCTATCCCTTTTGAGTTATACCACCCAGGATTCACATTGCTACCGCGGGACGCAATCGATATAAAACGATTATCATCGACGCTAGCAGTGTCTGC
>oligos_4_CATCAGCAGTAGAGAGTAGCGCGAT_TATCATCGACGCTAGCAGTGTCTGC_33
CATCAGCAGTAGAGAGTAGCGCGATCATGCACAGGTGCTCTCCGCACTCGTTGTCTATAGCTCCTGGATACAGTAGTCCATTACATTCTTGTAGAACGCATTATCCTGCGCTTATAAAAGTATAGACCCCCCGTAACCTATCATCGACGCTAGCAGTGTCTGC
>oligos_4_CATCAGCAGTAGAGAGTAGCGCGAT_TATCATCGACGCTAGCAGTGTCTGC_34
CATCAGCAGTAGAGAGTAGCGCGATGTACACTCTTTCCCGCCTATCGGCTTTTAGCAAATATGGATCCCAGCTGACGGCAGTGGTAGATGAGGTACATCTTCTCTTCATTTTTCAGCGTTAGGCAGTCTGTCAACTAATATCATCGACGCTAGCAGTGTCTGC
>oligos_4_CATCAGCAGTAGAGAGTAGCGCGAT_TATCATCGACGCTAGCAGTGTCTGC_35
CATCAGCAGTAGAGAGTAGCGCGATCCGCATAAATTAAGTAAGAACTGCCGAGTCGAATATCGCTCAGTTCGCAACATACGTGGGCGATTCAAAGAGCGTGAGGGATGTACCACCCGACCGAGATGTGCCAATACTTTTATCATCGACGCTAGCAGTGTCTGC
>oligos_4_CATCAGCAGTAGAGAGTAGCGCGAT_TATCATCGACGCTAGCAGTGTCTGC_36
CATCAGCAGTAGAGAGTAGCGCGATGGATCTCTGCTACAGGCAGACGGATAACAGATTTCTGGATTTGAAGGAGACTCCTAGTTTTTGACCAGGATGTTGACGTATTACATACAATGCGTAAGACACCCTCCCAGGATTATCATCGACGCTAGCAGTGTCTGC
>oligos_4_CATCAGCAGTAGAGAGTAGCGCGAT_TATCATCGACGCTAGCAGTGTCTGC_37
CATCAGCAGTAGAGAGTAGCGCGATGCGCTACCTACCCTTTTATAGACTTGGATAGTGGAGCGGACTATGAGTTTACTCGTTCGCCCTTTTCTGAATCGCAATATCATCGCTTCAACTTACAGCATACATACCAAATATATCATCGACGCTAGCAGTGTCTGC
>oligos_4_CATCAGCAGTAGAGAGTAGCGCGAT_TATCATCGACGCTAGCAGTGTCTGC_38
CATCAGCAGTAGAGAGTAGCGCGATCTACTGCTGCGTAGGAGGTCGGCTGCGGAGGTCCCTGATTACTTATGGGATGAGTGCCCCGCCGGTGCCAGTAGTCAGAGGCCCGAGAAGGTCCGAAGGTAAGACTTCGCCCGTATCATCGACGCTAGCAGTGTCTGC
>oligos_4_CATCAGCAGTAGAGAGTAGCGCGAT_TATCATCGACGCTAGCAGTGTCTGC_39
CATCAGCAGTAGAGAGTAGCGCGATGAGTGGTGCCTGGAATAGTTAACGTTTTAGAGCACTTCAGCAGATTCAGTGGCGGTGGGTGTGCACATCTGAAGCGAGCAAGCCGGAAAAACGAACACTCATCCTCACGACGGTATCATCGACGCTAGCAGTGTCTGC
>oligos_4_CATCAGCAGTAGAGAGTAGCGCGAT_TATCATCGACGCTAGCAGTGTCTGC_40
CATCAGCAGTAGAGAGTAGCGCGATCAGAAGGGGGCCCGGACCCAGTGACAGGATTCCCGAAGAAGCTACGATCCTGCATTGCAGCAAAACGCTATCTTCGCCATGTCGTAGGAAACAAACGGCGAGCCAGACGGCCGTATCATCGACGCTAGCAGTGTCTGC
>oligos_4_CATCAGCAGTAGAGAGTAGCGCGAT_TATCATCGACGCTAGCAGTGTCTGC_41
CATCAGCAGTAGAGAGTAGCGCGATGTACGGGATCACGGACCGCTATGAGGGCATGCATACTACGTCGACTCTGGTTCCGACACACCTAAGCGACAATGTTGTACTTACTATGCCAGTTCGCAGTCGACTGACAGGCCTATCATCGACGCTAGCAGTGTCTGC
>oligos_4_CATCAGCAGTAGAGAGTAGCGCGAT_TATCATCGACGCTAGCAGTGTCTGC_42
CATCAGCAGTAGAGAGTAGCGCGATCCGGCCCCTTGTGAGCGTCGTTACTACGCACAAACGATTCACGGTTTAGGGATGGCAGGCCGTCGCTGGGTTTAAACGTACTGCTTAGTGACCCAACCTTGCATGGCCAGCGGTATCATCGACGCTAGCAGTGTCTGC
>oligos_4_CATCAGCAGTAGAGAGTAGCGCGAT_TATCATCGACGCTAGCAGTGTCTGC_43
CATCAGCAGTAGAGAGTAGCGCGATGGATTAAGGACCCACGTCTAATCGGAGCCGAGGTATCCCTAGATCTCTGTCAGAGGGCTCTATACTCCAACTGTCTCCGCGCTCAGCAACGTTAGCCGCCACCCAACACTTAATATCATCGACGCTAGCAGTGTCTGC
>oligos_4_CATCAGCAGTAGAGAGTAGCGCGAT_TATCATCGACGCTAGCAGTGTCTGC_44
CATCAGCAGTAGAGAGTAGCGCGATGCGCCCAAACTTCGGTCGGCCGGTATGGACATATTTAAAAACGTTTGGGTGTGTTGCCTTGTCTGATCTTCTGGTGATCAGAAGGTCCGGCACTGAATTATAAGCTTGCTGCCTATCATCGACGCTAGCAGTGTCTGC
>oligos_4_CATCAGCAGTAGAGAGTAGCGCGAT_TATCATCGACGCTAGCAGTGTCTGC_45
CATCAGCAGTAGAGAGTAGCGCGATCTAGGATCCTCTCCTCGGTAAGATTATGGCTGCGGCCGGAATGACTCCCCCCATATATGGTTTGACGGGAAGATCAACATCCTGAGTTAATGAAAAGTAATGTACTTTATCTTTATCATCGACGCTAGCAGTGTCTGC
>oligos_4_CATCAGCAGTAGAGAGTAGCGCGAT_TATCATCGACGCTAGCAGTGTCTGC_46
CATCAGCAGTAGAGAGTAGCGCGATGAGTACCAGATCACAAAGGCTGAGAAATCCCAAACATTGACACATGACGTGAACGTGATCTCGATGTTACCATTAGCCAATCCAGGCAAGATGGGCCCGTAAGCCCAATACGCTATCATCGACGCTAGCAGTGTCTGC
>oligos_4_CATCAGCAGTAGAGAGTAGCGCGAT_TATCATCGACGCTAGCAGTGTCTGC_47
CATCAGCAGTAGAGAGTAGCGCGATCAGAGCTGAGATACAGCGTTCTCATTAGCAGCGCGATAGCAATCGCACGTCTATGAAGGCTGCGTTCAACTAGTTGATCCCAGATAATCAGCCCGCACTCGGCCGTACATGAATATCATCGACGCTAGCAGTGTCTGC
>oligos_4_CATCAGCAGTAGAGAGTAGCGCGAT_TATCATCGACGCTAGCAGTGTCTGC_48
CATCAGCAGTAGAGAGTAGCGCGATGTAGTCGCAATGTCGGTGCGGTGTAAATCATACAATCGTACAGACGCCTAGTGATCTAGGCCGGAACCAGCCGCGCCACGAGGGATCACCACGCGCCATAAGTGACTCAATTATATCATCGACGCTAGCAGTGTCTGC
>oligos_4_CATCAGCAGTAGAGAGTAGCGCGAT_TATCATCGACGCTAGCAGTGTCTGC_49
CATCAGCAGTAGAGAGTAGCGCGATCCGGTGACTTTGTTCACAGACTCTTGCTAAATAGTTCAGCTGGATTAGGGGGATGGCACATCCTTTTGCATAATCACCCTGGTCGGATCTTGATTACTGATATCTATGACTAATATCATCGACGCTAGCAGTGTCTGC
>oligos_4_CATCAGCAGTAGAGAGTAGCGCGAT_TATCATCGACGCTAGCAGTGTCTGC_50
CATCAGCAGTAGAGAGTAGCGCGATCGAAGAATCCAGTATCAGTCCCTGATGGCGTTCTGAAGCTAGATTCACCTCTTATTTGAAAAGTAGGCCATCCTAGTTCTTGTGGCTGGTACGTGGATATAGCATTTGCATTTTATCATCGACGCTAGCAGTGTCTGC
>oligos_4_CATCAGCAGTAGAGAGTAGCGCGAT_TATCATCGACGCTAGCAGTGTCTGC_51
CATCAGCAGTAGAGAGTAGCGCGATGCGGATGGCAGAATATGGGCTTTGTCTCATGTTCGGGCTTTGCGTAAAGGCACAGTGGCCTGAGAATACGTTCCACTTTGGGGTCCTTTACGACACCCCTCTTAATCTCGAGGTATCATCGACGCTAGCAGTGTCTGC
>oligos_4_CATCAGCAGTAGAGAGTAGCGCGAT_TATCATCGACGCTAGCAGTGTCTGC_52
CATCAGCAGTAGAGAGTAGCGCGATCTAGCCTGTTAAATGCGGCAGTGAGTGCGGCGACGGAGTTCATTTAATAAGATCTTGAAATAAATGTGAGTACGTTGTCGTGAATTGCTCTAAACAGTCTCTGATACCCTTCGTATCATCGACGCTAGCAGTGTCTGC
>oligos_4_CATCAGCAGTAGAGAGTAGCGCGAT_TATCATCGACGCTAGCAGTGTCTGC_53
CATCAGCAGTAGAGAGTAGCGCGATGATCCGACCCATCTTAAAGGAGTGGCGCGTGCCCCGTCGACAATCCTACTCTAACACTGTGGCGAGCGTCCACCAAAGGAAGCCCGCTGCGCGAACCCTCGTGTGTGGGCGAATATCATCGACGCTAGCAGTGTCTGC
>oligos_4_CATCAGCAGTAGAGAGTAGCGCGAT_TATCATCGACGCTAGCAGTGTCTGC_54
CATCAGCAGTAGAGAGTAGCGCGATCAGTTTGTATTCAGTCAATAGCTACGATTTAGTCTGAAAGTCAACCTAAAGCGCGCTCTCCTCGAAATTTGTCTGATATGATCGTAGAGGTGTTTAATATCGCTCACTCAACGTATCATCGACGCTAGCAGTGTCTGC
>oligos_4_CATCAGCAGTAGAGAGTAGCGCGAT_TATCATCGACGCTAGCAGTGTCTGC_55
CATCAGCAGTAGAGAGTAGCGCGATGTAGCGTAGGCGATGGGACACTCTGATGGCCCAATCGTCCGAGCCAGATTGCACGATGCCTTTACTTCGCCATCTATAGTGAGTGTAGGAGCCGGACACCGGATCCCTCCCTTTATCATCGACGCTAGCAGTGTCTGC
>oligos_4_CATCAGCAGTAGAGAGTAGCGCGAT_TATCATCGACGCTAGCAGTGTCTGC_56
CATCAGCAGTAGAGAGTAGCGCGATCCAGATGCCTGTATCATCTGTAGTCGACAGGACTATCTAACGACCTAACACCCAGCATTTAATCTCGGCTGGCATCTAAGGATCATTGCTCGGTGAATCCTAACTTGGGCTTATATCATCGACGCTAGCAGTGTCTGC
>oligos_4_CATCAGCAGTAGAGAGTAGCGCGAT_TATCATCGACGCTAGCAGTGTCTGC_57
CATCAGCAGTAGAGAGTAGCGCGATCGAAATCTTGCCTAGTTCAAGTACGCCATCGGTTCGGAGTGATATCCATTGTAATGGTCGCCGCGTGGTGACTACCAACCAGTTCGTATAAAACGCCCACCGCCCGCACTGATTATCATCGACGCTAGCAGTGTCTGC
>oligos_4_CATCAGCAGTAGAGAGTAGCGCGAT_TATCATCGACGCTAGCAGTGTCTGC_58
CATCAGCAGTAGAGAGTAGCGCGATGCGGGAAAGCTGGTAAGGAGACGGTAACTAATGAGCGGCTGACGTCCCATGGTGTCCAGCCCTTGCGCAGTTAGAAGCCGCCCATGAACGGTTAGCACGGGTCCAGCGGTTTTTATCATCGACGCTAGCAGTGTCTGC
>oligos_4_CATCAGCAGTAGAGAGTAGCGCGAT_TATCATCGACGCTAGCAGTGTCTGC_59
CATCAGCAGTAGAGAGTAGCGCGATCTCAAGGGTGATCGCACCTGCCTCCGTGTGGCGCTTTACTCCAATGATAAGCATAGCCTAGACTCCACCCATAAGCTTTACGAGGACAAGACAGGCGCTTCTCGGCCGGCCTTTATCATCGACGCTAGCAGTGTCTGC
>oligos_4_CATCAGCAGTAGAGAGTAGCGCGAT_TATCATCGACGCTAGCAGTGTCTGC_60
CATCAGCAGTAGAGAGTAGCGCGATGATCTTCATCGTTTAATGCAATTCTGTGCAACCACAAGCGATCCTGCTCTTCTACAATGGTACCATAATGACATTCGGGCGGACGATATTCTTGTCCTGCCCTTCAATAGTAATATCATCGACGCTAGCAGTGTCTGC
>oligos_4_CATCAGCAGTAGAGAGTAGCGCGAT_TATCATCGACGCTAGCAGTGTCTGC_61
CATCAGCAGTAGAGAGTAGCGCGATCAGTCATTATGGGAGTAGCTCAATTAAGTCAATTTCTTTCGACGAGCGATTCCTGTTAACCGTCGTCCGAAGGCCGTTCTAGCAGGTTCCAAGTTAATGGTTGTCAACACAGCTATCATCGACGCTAGCAGTGTCTGC
>oligos_4_CATCAGCAGTAGAGAGTAGCGCGAT_TATCATCGACGCTAGCAGTGTCTGC_62
CATCAGCAGTAGAGAGTAGCGCGATGGGTCCTCCATAGTACTCGACGATAGTGTCTATATGCTGCCGCCTGGATTGACAGGAACAGTGAATTAAGGAGCACCGTCGCTTAAAGTATCAGGTCGACCTGATACGGGAGGTATCATCGACGCTAGCAGTGTCTGC
>oligos_4_CATCAGCAGTAGAGAGTAGCGCGAT_TATCATCGACGCTAGCAGTGTCTGC_63
CATCAGCAGTAGAGAGTAGCGCGATCCAGGATAGTAAAATAACTTAAAATCAAGGCGTACCCCTGGTAAACGAACTTTGGGCACCGCGCCGTAGGTAGAGCCAGGTGGACAAATTCTAAGTGCTTAATATTGGTGGGGTATCATCGACGCTAGCAGTGTCTGC
>oligos_4_CATCAGCAGTAGAGAGTAGCGCGAT_TATCATCGACGCTAGCAGTGTCTGC_64
CATCAGCAGTAGAGAGTAGCGCGATCGATCACGTCGACCACGAGTTACACTCAACAGTCTTTTAATGTGTAGATGTATACCGTTACGGTATATGGACACGTTGGTCAACGCCTGGAGGTTGGAAATAACGGAGAGAAATATCATCGACGCTAGCAGTGTCTGC
>oligos_4_CATCAGCAGTAGAGAGTAGCGCGAT_TATCATCGACGCTAGCAGTGTCTGC_65
CATCAGCAGTAGAGAGTAGCGCGATGCTATTCAAACTGCAGGGATTTCGTGTTACGCAATCATTCGGTGCCCACTTACAATGTCCTGATATGCTCTTTGGCAACGGTATTTGAAGTGATAGCCAAAAACACCCGAAGCTATCATCGACGCTAGCAGTGTCTGC
>oligos_4_CATCAGCAGTAGAGAGTAGCGCGAT_TATCATCGACGCTAGCAGTGTCTGC_66
CATCAGCAGTAGAGAGTAGCGCGATCTCAGCAACGTTCTGCATCAGACGAGATTGAGGTTACGGAAGGCACGTATAACCGCTCGCTGTGGGCGTTCACGCGCGTCCCACGACACTACGACCTTGTTGGACGCCATGAATATCATCGACGCTAGCAGTGTCTGC
>oligos_4_CATCAGCAGTAGAGAGTAGCGCGAT_TATCATCGACGCTAGCAGTGTCTGC_67
CATCAGCAGTAGAGAGTAGCGCGATGATGGCTTTTCGAGGAGCCTAGTGGTAATAAACGTGCTCGTATCATTTCAGTTCGCTCGACACAAACTAGGTAACCGGAGGACGCCTGATAGCACCTCTACTCTGGGTGCCAATATCATCGACGCTAGCAGTGTCTGC
>oligos_4_CATCAGCAGTAGAGAGTAGCGCGAT_TATCATCGACGCTAGCAGTGTCTGC_68
CATCAGCAGTAGAGAGTAGCGCGATCAGTAGGTAGATCTGACTTCTGGACGCGTCCCAGACGGCTAAAGTTACTTAAGAGCCACTCTAGTGCTGGAATAAGTGTATGATGTTGCCGGACAACGGGCTGAACATTCTTTTATCATCGACGCTAGCAGTGTCTGC
>oligos_4_CATCAGCAGTAGAGAGTAGCGCGAT_TATCATCGACGCTAGCAGTGTCTGC_69
CATCAGCAGTAGAGAGTAGCGCGATGGGTTGGAGAGACCGTTTTAAATACTTGCGAATGTTACCCACTTGTCTGGCCGGCGCGGAAAGTCCACTCACATGGGGAAATTCGACTAAAACTGGATCTAGTTACAACTGTATATCATCGACGCTAGCAGTGTCTGC
>oligos_4_CATCAGCAGTAGAGAGTAGCGCGAT_TATCATCGACGCTAGCAGTGTCTGC_70
CATCAGCAGTAGAGAGTAGCGCGATCCACTGGCACAAACCATACGCTGTTACCTAGTTCTCAGACGGGGGAGCCCGATGTTATTAGCACACTCATGCCTGTTCTCAACAATCAGCAGGGACCAAGCCTGTCATGGATATATCATCGACGCTAGCAGTGTCTGC
>oligos_4_CATCAGCAGTAGAGAGTAGCGCGAT_TATCATCGACGCTAGCAGTGTCTGC_71
CATCAGCAGTAGAGAGTAGCGCGATCGATTTAGGAAGCAAGCGATGCGTGATGCTTGTTTCACTAGGCTTCCCTGTCACTCACGCGTTTCTATGCCACGAAACTGTCGACCAGCACGGGGTGACGGAAGTTGACTCCCTATCATCGACGCTAGCAGTGTCTGC
>oligos_4_CATCAGCAGTAGAGAGTAGCGCGAT_TATCATCGACGCTAGCAGTGTCTGC_72
CATCAGCAGTAGAGAGTAGCGCGATGCTACCGTTGTAATCGTCCAAAGTAAGAGGGTATGTTGCCTGGTATTAGCTTCACCAAGCGAGCGATTCGACATATACCGGCAGGATGCCCTTGGAAGTGATCGCTTATGGATTATCATCGACGCTAGCAGTGTCTGC
>oligos_4_CATCAGCAGTAGAGAGTAGCGCGAT_TATCATCGACGCTAGCAGTGTCTGC_73
CATCAGCAGTAGAGAGTAGCGCGATCTCTTTGGTCTCATGCTTGACTTGTGATTATATGCGATGATGTGGCTGCCAACCGAGTCGAGGTTTAAAGCGTGGGGGGCTCTTATGCGGGTTCACTACCCGTAGCTAGTATTTATCATCGACGCTAGCAGTGTCTGC
>oligos_4_CATCAGCAGTAGAGAGTAGCGCGAT_TATCATCGACGCTAGCAGTGTCTGC_74
CATCAGCAGTAGAGAGTAGCGCGATGATGAGCCCACGCCGCCGGTGCTCTGAATGACCTATAGTATCCGGCTCATACCGCAGAGTCAGGTATGGCGATCGGCTTGAGCACTGCCCACATTCCCCACGCATTGGCAAGCTATCATCGACGCTAGCAGTGTCTGC
>oligos_4_CATCAGCAGTAGAGAGTAGCGCGAT_TATCATCGACGCTAGCAGTGTCTGC_75
CATCAGCAGTAGAGAGTAGCGCGATCAATTGGAACCTACCGTACCACTGGGCTGTTGCCTCCGCGCAAGCCCGTAAAGCCGGGCACGACATCTAATCAATTTATGGGAAAGTGTTTGAAGTACGGGGACATCATAGAATATCATCGACGCTAGCAGTGTCTGC
>oligos_4_CATCAGCAGTAGAGAGTAGCGCGAT_TATCATCGACGCTAGCAGTGTCTGC_76
CATCAGCAGTAGAGAGTAGCGCGATGGGAGGAGCTATGAGTCTGGTCACCTCGTTATTGGCTCCACGAAAGTCATACTTACCTGCTACAGCTCTCTAGTTGGCTCGGGAAAGTGCTAGGGCCACAGAAACTTTAACGCTATCATCGACGCTAGCAGTGTCTGC
>oligos_4_CATCAGCAGTAGAGAGTAGCGCGAT_TATCATCGACGCTAGCAGTGTCTGC_77
CATCAGCAGTAGAGAGTAGCGCGATCCACCCTATGTGTAACGCCTTCGTGAACGGCTAATTGCCTCTATTGGGTATGTGCCATACCCTTATCTAGAATGAGACGGAGCAAATATGTACCTCACCGCGTAATCTCAGGGTATCATCGACGCTAGCAGTGTCTGC
>oligos_4_CATCAGCAGTAGAGAGTAGCGCGAT_TATCATCGACGCTAGCAGTGTCTGC_78
CATCAGCAGTAGAGAGTAGCGCGATCGCCGAGCCGTGCGATAAACATTGTTATCGAGATTTTATCTCGCCCTTGAGGTGAACGACATCGAGTAGTCTGGTATTAGGTCTGGATTTACCGCCGTGCATGGTGTCTTCAATATCATCGACGCTAGCAGTGTCTGC
>oligos_4_CATCAGCAGTAGAGAGTAGCGCGAT_TATCATCGACGCTAGCAGTGTCTGC_79
CATCAGCAGTAGAGAGTAGCGCGATGCTTATACTGTATGAAGCTCGAAAACTGCAACAAATGAAGCGATATTCGAAGGGGGGTTTAAGTGATAGTCTAGAGGGCAGCAGTAGCTTGCCACAATCGAATGCATTAGAGCTATCATCGACGCTAGCAGTGTCTGC
>oligos_4_CATCAGCAGTAGAGAGTAGCGCGAT_TATCATCGACGCTAGCAGTGTCTGC_80
CATCAGCAGTAGAGAGTAGCGCGATCTCTCCCCATGTCCACTCCCGTGTCACAATTACAAAAACATCAGCTGGAGATCCTTCTGTGGGGTATGTGATTTTGTGGATTTCTATTTGATTGATCTCACACTGCCTTAAATTATCATCGACGCTAGCAGTGTCTGC
>oligos_4_CATCAGCAGTAGAGAGTAGCGCGAT_TATCATCGACGCTAGCAGTGTCTGC_81
CATCAGCAGTAGAGAGTAGCGCGATGTGGTAGGTAAAGGCTTTAAGCCCGGGGGCGAATTGCTCGCGGAGCGGTAAGAGTGCCTCCAATGTACAAGTAGGAAGTCCTCTTGAGGTCCGGCTTTTGGAATTCAAGTTCGTATCATCGACGCTAGCAGTGTCTGC
>oligos_4_CATCAGCAGTAGAGAGTAGCGCGAT_TATCATCGACGCTAGCAGTGTCTGC_82
CATCAGCAGTAGAGAGTAGCGCGATCAATCCATTGTGCCGCGACCTGCAACCGTGAAATACTGCACGCCTTGAGGGTGGGACTCAGTATTATGAGGGTAGCCGCGTTGACTAACCTAAAAGACGAAACTATGTCAGGGTATCATCGACGCTAGCAGTGTCTGC
>oligos_4_CATCAGCAGTAGAGAGTAGCGCGAT_TATCATCGACGCTAGCAGTGTCTGC_83
CATCAGCAGTAGAGAGTAGCGCGATGGGAACCGACTCTCTTGCGCGCAATTTCTTAGGCTCACTCTCACAAATCTAACTAATCGGCGTTACCTCTGCGGAGGGAGCTCTGGGTTGCAGGAGGCGCCTGTGCATACAGCTATCATCGACGCTAGCAGTGTCTGC
>oligos_4_CATCAGCAGTAGAGAGTAGCGCGAT_TATCATCGACGCTAGCAGTGTCTGC_84
CATCAGCAGTAGAGAGTAGCGCGATCCCTCATGGATAAGCCAACAATTGTTATTCCCGATTTTAATTTTCAAGGCCATGGCATCTCTTTGACAAGTGCTGATCGTGTTCTATCCCTGTGAGGTCGGCAATGCAATAATTATCATCGACGCTAGCAGTGTCTGC
>oligos_4_CATCAGCAGTAGAGAGTAGCGCGAT_TATCATCGACGCTAGCAGTGTCTGC_85
CATCAGCAGTAGAGAGTAGCGCGATCGCCATTAAGTCTTGCCGGTTTCGCAGAGAGAGGCCATCGAGCCGCCCCGAGTGTAGTGGGCTATCGACAACACGTACGTTATCCTTCATGGGCCGCCTGCGACTTAGTATCCTATCATCGACGCTAGCAGTGTCTGC
>oligos_4_CATCAGCAGTAGAGAGTAGCGCGAT_TATCATCGACGCTAGCAGTGTCTGC_86
CATCAGCAGTAGAGAGTAGCGCGATGCTTGAGGTTACATAAGGACTAGAGTGTGTGCTAGCGAAGATCTGGCCGGCGCTTCATCGGATCAATCTGAGCAACTGGTCTGTACCGATGCTTGCACAGAGTAGTTGGGTTATATCATCGACGCTAGCAGTGTCTGC
>oligos_4_CATCAGCAGTAGAGAGTAGCGCGAT_TATCATCGACGCTAGCAGTGTCTGC_87
CATCAGCAGTAGAGAGTAGCGCGATCTTTGCCTGCTGAAGTCAGAGATACGTATTCCAAATACCCGGTAGAACCAGCATTTCCCTATTTTGAGAATAACTCCCGACATGCAAAGACTTGCCGTAGCACAAGCTTATGGTATCATCGACGCTAGCAGTGTCTGC
>oligos_4_CATCAGCAGTAGAGAGTAGCGCGAT_TATCATCGACGCTAGCAGTGTCTGC_88
CATCAGCAGTAGAGAGTAGCGCGATGTGGCGCCACTATTGTAAAGCCCCTTCTGTCCTGTCGGACAAGTGGACGGAAGGTATTAGCTCTTTGTGCATTGTCATGATGCAGTCACCCCCATGAACCTAGGTGGGACCCCTATCATCGACGCTAGCAGTGTCTGC
>oligos_4_CATCAGCAGTAGAGAGTAGCGCGAT_TATCATCGACGCTAGCAGTGTCTGC_89
CATCAGCAGTAGAGAGTAGCGCGATCAAAATGAACGTGTGGAGCCAGTCTCCAAACAGTGTTCTCTAGATATTGTTTATGGGACTTGTTCGCGACTCTCTTGCTGTGATTATGCTCCTTGATCCCGCATTCCGATTTATATCATCGACGCTAGCAGTGTCTGC
>oligos_4_CATCAGCAGTAGAGAGTAGCGCGAT_TATCATCGACGCTAGCAGTGTCTGC_90
CATCAGCAGTAGAGAGTAGCGCGATGGTGCGTAGTCAGCGGATTAGCATTTGTTCTTCATGCGTATGTGATAAATGCTGTAGTCAGTTACCGTGTCTTCCGACAGCCTACGTAGCACTGGCGTTCCGTTTTTCATGAATATCATCGACGCTAGCAGTGTCTGC
>oligos_4_CATCAGCAGTAGAGAGTAGCGCGAT_TATCATCGACGCTAGCAGTGTCTGC_91
CATCAGCAGTAGAGAGTAGCGCGATCCCTTTGGTGGCAACCTCACTTACTATCGAACCGTCACAGGTAGGGTAGTGACTTAGGCTATAGAGCAGCATCGACTACGCCACGTCCACTTTCTCCCCTGAGAGCATAACTTTATCATCGACGCTAGCAGTGTCTGC
>oligos_4_CATCAGCAGTAGAGAGTAGCGCGAT_TATCATCGACGCTAGCAGTGTCTGC_92
CATCAGCAGTAGAGAGTAGCGCGATCGCGCTCTGCTTAAGTAATACAAACCCCGCACCCTGTAACAGATAGGCAAAATGCAACCACAGTGGTAGATCGGACGGGCAAACTTGTCGACGCAAGCTTATAGGATTCCAGGTATCATCGACGCTAGCAGTGTCTGC
>oligos_4_CATCAGCAGTAGAGAGTAGCGCGAT_TATCATCGACGCTAGCAGTGTCTGC_93
CATCAGCAGTAGAGAGTAGCGCGATGACGGTCAGAGTGAAAACATATTGCGACAAGAGCATGCATTCACAACCATATTCCCTCAAGTACATCTACTCACCGGTTGTTAGGTGTGGTCTGGCCACCTATCCAGGGCATATATCATCGACGCTAGCAGTGTCTGC
>oligos_4_CATCAGCAGTAGAGAGTAGCGCGAT_TATCATCGACGCTAGCAGTGTCTGC_94
CATCAGCAGTAGAGAGTAGCGCGATCTTTAGTAGTAACAATGCGGTTTGTACTGTCACAAGCCGAAGAATAATGCCTCTGTCGTGTGAGGCCTTAGCGCACGAAACGCAACCCGGGCAATCGGGAAGAGCTGTTACGCTATCATCGACGCTAGCAGTGTCTGC
>oligos_4_CATCAGCAGTAGAGAGTAGCGCGAT_TATCATCGACGCTAGCAGTGTCTGC_95
CATCAGCAGTAGAGAGTAGCGCGATGTGCAATGTCGGCGATTCATAAACAGAGTTGGAGCCCGGTTTCAAAATTCTAAGGTAGTTAGAGTATGGTGTGGGCGTTCCCCGACCGGTGTGTACCAATAACTCTCCGGTATTATCATCGACGCTAGCAGTGTCTGC
>oligos_4_CATCAGCAGTAGAGAGTAGCGCGAT_TATCATCGACGCTAGCAGTGTCTGC_96
CATCAGCAGTAGAGAGTAGCGCGATCAAAGCCGTCGGTCTCTTAGCGATTGGGTCGAGCATCAGTCGATGACGTAGCTCAGATTCGTACCGGCCGTACATTACGACGGCTAGCTGTCAAGGTCAGAGTGAATAGCTTATATCATCGACGCTAGCAGTGTCTGC
>oligos_4_CATCAGCAGTAGAGAGTAGCGCGAT_TATCATCGACGCTAGCAGTGTCTGC_97
CATCAGCAGTAGAGAGTAGCGCGATGGTGTCGAGTGCTAACCGGATGCTGATCCGCCTATGGTGCACCATGTCTACCAGCCGCTCCTTCGCCCGGTGGGCTGGCGAGGAGGTAACGATTTACTGAACGAATGCGACATTATCATCGACGCTAGCAGTGTCTGC
>oligos_4_CATCAGCAGTAGAGAGTAGCGCGAT_TATCATCGACGCTAGCAGTGTCTGC_98
CATCAGCAGTAGAGAGTAGCGCGATCCCAGCTTTAGTGTTCGGCATTATAATGTTTTTAGTCCCGTTGGGGCCTTTCACGCTATGCATGGGAGCACATAATACCTCAAAACAAGAACGGAACGAGAGACATGTGGCAATATCATCGACGCTAGCAGTGTCTGC
>oligos_4_CATCAGCAGTAGAGAGTAGCGCGAT_TATCATCGACGCTAGCAGTGTCTGC_99
CATCAGCAGTAGAGAGTAGCGCGATCGCGTAATTTGTGTTCTTCTCTCGGCTTTCGTTAGATGCCAAATTTGGCATCATGCCTGATTTGGCTACAAGGACGCAACGCATAGGGGAAGCTGGTTACTTCGACTAACCCCTATCATCGACGCTAGCAGTGTCTGC
>oligos_4_CATCAGCAGTAGAGAGTAGCGCGAT_TATCATCGACGCTAGCAGTGTCTGC_100
CATCAGCAGTAGAGAGTAGCGCGATGACGTCACTGTAGTTGTATTCTCCCAACGTGCACTGCACGATTATGTAAGACGCCACGGTTTTCCGGACAACATATAATAGTGTCTCCATTATATAGACAGTTAGTGACGAATTATCATCGACGCTAGCAGTGTCTGC
>oligos_4_CATCAGCAGTAGAGAGTAGCGCGAT_TATCATCGACGCTAGCAGTGTCTGC_101
CATCAGCAGTAGAGAGTAGCGCGATCTTACACTAGGATCAGGGCTGGCACCTACGGGTCAACAGACTATCCCGCAGTGCGAACCGTAGTTTCTTAGGGGCAGTTTCGGTGATAGACCTGCTTAGTGTGAGTAATCGTATATCATCGACGCTAGCAGTGTCTGC
>oligos_4_CATCAGCAGTAGAGAGTAGCGCGAT_TATCATCGACGCTAGCAGTGTCTGC_102
CATCAGCAGTAGAGAGTAGCGCGATGTGCGTCAAACGACGTTTTAAACGCATCTCCAGGTGACTAACTACATACCGACGAGAAGGAAACTCTGGCCCTGCTACCCCTCTTACGAGTAAGTGCTGGCGTCAACACGAATTATCATCGACGCTAGCAGTGTCTGC
>oligos_4_CATCAGCAGTAGAGAGTAGCGCGAT_TATCATCGACGCTAGCAGTGTCTGC_103
CATCAGCAGTAGAGAGTAGCGCGATCACGTGATCGGGGGAACGGCTGCACATTGTGGTGCAAAAAGGTGTGGATATGGTAAGTCTAACGGACAGTTTATCGCCCGGTAATTAGCCCATTTTGGTGCGACGAACTAATATATCATCGACGCTAGCAGTGTCTGC
>oligos_4_CATCAGCAGTAGAGAGTAGCGCGAT_TATCATCGACGCTAGCAGTGTCTGC_104
CATCAGCAGTAGAGAGTAGCGCGATGGTCGGGCAACAAGGAATAGTAGGCGTAGCAAAATTCATACTAAGTCGCGGGGACCCCGTGACTCACCCCTTGGTTTGCTGTCATTTTTTTGAACACCCCTGGGCTGTGATAATATCATCGACGCTAGCAGTGTCTGC
>oligos_4_CATCAGCAGTAGAGAGTAGCGCGAT_TATCATCGACGCTAGCAGTGTCTGC_105
CATCAGCAGTAGAGAGTAGCGCGATCCCAAGGTCTGGAGTGGGTTAGCGTGCGCGAAATGGCGCTTACTGCTGTGCGAGGAGCGTCATCGCCTTTCGTGCGATGTCAAGGTCGTCTTCCCTGTTAGAGGCCCTCTTTTTATCATCGACGCTAGCAGTGTCTGC
>oligos_4_CATCAGCAGTAGAGAGTAGCGCGAT_TATCATCGACGCTAGCAGTGTCTGC_106
CATCAGCAGTAGAGAGTAGCGCGATCGTGAATTTCACAAAATCCGTTACTAGGCATTAAACTTTATGAGTGAGCATCTTCGCGAAATAACGGGATCAGAGCCGCTTCAGCGGGAATGCCATTAAGCGGGGAATTGCGGTATCATCGACGCTAGCAGTGTCTGC
>oligos_4_CATCAGCAGTAGAGAGTAGCGCGAT_TATCATCGACGCTAGCAGTGTCTGC_107
CATCAGCAGTAGAGAGTAGCGCGATGACGCGCCCGAAAATCATCAATAGATCCGAGCCTTCAAGGCCTTAACGCAGTCCCATGGTCAAATAAAGTTTCGAGAGATCTAATGCGTTAAGTGCCAAGTGACATCAACGCCTATCATCGACGCTAGCAGTGTCTGC
>oligos_4_CATCAGCAGTAGAGAGTAGCGCGAT_TATCATCGACGCTAGCAGTGTCTGC_108
CATCAGCAGTAGAGAGTAGCGCGATCTTATCAGACCACTATATCTCCGCCACCTTGCTCTCAAAAACTTTCTTGGCAGGGGTTTGGAACCTAAACAAAAGTACAGTAACGCGGATCACAATTACGTATTCGCTACTTTTATCATCGACGCTAGCAGTGTCTGC
>oligos_4_CATCAGCAGTAGAGAGTAGCGCGAT_TATCATCGACGCTAGCAGTGTCTGC_109
CATCAGCAGTAGAGAGTAGCGCGATGTTTTAAAACCGTCCACTCGATAACCAGCTGAACAAAAACGACCATTGGGTAGAACTTATATTACAGATGTATATATACGCCTCGACTCTGCCTAATAAGGCGCGCTATTTATTATCATCGACGCTAGCAGTGTCTGC
>oligos_4_CATCAGCAGTAGAGAGTAGCGCGAT_TATCATCGACGCTAGCAGTGTCTGC_110
CATCAGCAGTAGAGAGTAGCGCGATCACGCCGCCGGAGCGTTAGATACGCCCGCTACACTTGGGACCCCCGCCTAACTGGCCCAAGTTATGGTTATTAATACAGAACAAACTCGATGAGGCGCTCAGCTACGATTTCCTATCATCGACGCTAGCAGTGTCTGC
>oligos_4_CATCAGCAGTAGAGAGTAGCGCGAT_TATCATCGACGCTAGCAGTGTCTGC_111
CATCAGCAGTAGAGAGTAGCGCGATGGTCACTATAGCCGCGTGCATAAACATCACCTCGGGAGTCGGGGGGAAGCTGTATAGTCCTCTACCTGCACTATAGCTGATCCCGAAGTCCATTTTCTCTTCATTGAAACCCCTATCATCGACGCTAGCAGTGTCTGC
>oligos_4_CATCAGCAGTAGAGAGTAGCGCGAT_TATCATCGACGCTAGCAGTGTCTGC_112
CATCAGCAGTAGAGAGTAGCGCGATGCCTCTTGGAGAGATTAATTGAGCGAACCCGTATTCAGCGTCTACGATGGTTCAAGGCTGTGCCGTGCTTAAATCGCAGCTAGCCTTGGTCAGGGTGCTATCGTTCTAGCCTTTATCATCGACGCTAGCAGTGTCTGC
>oligos_4_CATCAGCAGTAGAGAGTAGCGCGAT_TATCATCGACGCTAGCAGTGTCTGC_113
CATCAGCAGTAGAGAGTAGCGCGATCGTGGTGTCCTCCCTCCGATCGTTACACGAAGCAAGTAATATCTGTTCGACTATTCGGAGCTATAGGATCTGTCTGAAAGCATCAAGTCTAGACCGAGGCTTCAGCTCCGACCTATCATCGACGCTAGCAGTGTCTGC
>oligos_4_CATCAGCAGTAGAGAGTAGCGCGAT_TATCATCGACGCTAGCAGTGTCTGC_114
CATCAGCAGTAGAGAGTAGCGCGATGACCAAAAGGATTTTATGACCAGATACTGTTTCGTGAATGAGTGGGAGCACCATGCTTCGCGTGATGGACACCGTCAACCAAAGATATACAACGTAGATCTGGCTCGCTTAGGTATCATCGACGCTAGCAGTGTCTGC
>oligos_4_CATCAGCAGTAGAGAGTAGCGCGAT_TATCATCGACGCTAGCAGTGTCTGC_115
CATCAGCAGTAGAGAGTAGCGCGATCTGGGGCTCAACACTGATAGCCCGAAATCGACTCGTGCCACGGGACCTTCTTGAAGGTCTGTTATCATCCCTAACTAAACATCGGCGGCTCTTCTATACATCCTATGTTATCCTATCATCGACGCTAGCAGTGTCTGC
>oligos_4_CATCAGCAGTAGAGAGTAGCGCGAT_TATCATCGACGCTAGCAGTGTCTGC_116
CATCAGCAGTAGAGAGTAGCGCGATGTTTACATAGAACACGAGAAACGGGCGACTTCGAGTGTCTACAGTTTACCTCAGTCGGGGAGTTATCCGCGCGTTCCCGTCGGGATATCCACTCCTTTGCTTCACGGATTTCCTATCATCGACGCTAGCAGTGTCTGC
>oligos_4_CATCAGCAGTAGAGAGTAGCGCGAT_TATCATCGACGCTAGCAGTGTCTGC_117
CATCAGCAGTAGAGAGTAGCGCGATCACCATAGTTATGATAGCCCAACACCCTATCCTTGAACTGTAAAGTGCTACTACAGTCACGTCCCTATGGCGTCCGCTATCTGTGACGTGTTCTTCAACTATGCTGGGATATATATCATCGACGCTAGCAGTGTCTGC
>oligos_4_CATCAGCAGTAGAGAGTAGCGCGAT_TATCATCGACGCTAGCAGTGTCTGC_118
CATCAGCAGTAGAGAGTAGCGCGATGGCCTCACACTCGTAGCAATGGCTAATAGCTGTTACGGCCTCTGGTACATGCACGTCATGGGGAATTAGTTACCTTGTAAGGTAGCTTCCACGCACCAACCCCTTCGGCTAAATATCATCGACGCTAGCAGTGTCTGC
>oligos_4_CATCAGCAGTAGAGAGTAGCGCGAT_TATCATCGACGCTAGCAGTGTCTGC_119
CATCAGCAGTAGAGAGTAGCGCGATGCCTTAGGGTAATTAGAAATTTGATCCCTAGAGATGTCATCTAGTCCCGGGAGGAGTCTGTTGCTCTCACTCGCAGAGATTCGACGAGGTCGGGCGTCCGGTTGTCCGCTGCCTATCATCGACGCTAGCAGTGTCTGC
>oligos_4_CATCAGCAGTAGAGAGTAGCGCGAT_TATCATCGACGCTAGCAGTGTCTGC_120
CATCAGCAGTAGAGAGTAGCGCGATCGTCTAGGTCCGAATCGAGAGTGAGTTAGGCGATAGTGATCTTTTAGCCACTCAAGTTGAACAGGATCTCTGTCGGACCTTGTCCGCTAGCTACGAATGCCCCCGGACAATCCTATCATCGACGCTAGCAGTGTCTGC
>oligos_4_CATCAGCAGTAGAGAGTAGCGCGAT_TATCATCGACGCTAGCAGTGTCTGC_121
CATCAGCAGTAGAGAGTAGCGCGATGACCGTCCGAAGTGTGGGGTTGAGGCGGTCAGAGCCGACTTGGCGAACGACACAATTTGACTGCCGCAGCCATCGCTATAGGATTTTAATTGGTGATCCTCTCCGCTTGGCGCTATCATCGACGCTAGCAGTGTCTGC
>oligos_4_CATCAGCAGTAGAGAGTAGCGCGAT_TATCATCGACGCTAGCAGTGTCTGC_122
CATCAGCAGTAGAGAGTAGCGCGATCTGGACTATCACGATGCTAGGGGGCGCATCACGTGCGACCCCTAGGCCAACCAATGAATCATCGATATCGTCTAAACCAGATTCATTGGGGGCTTAGAAAGTCAAAAGAATGGTATCATCGACGCTAGCAGTGTCTGC
>oligos_4_CATCAGCAGTAGAGAGTAGCGCGAT_TATCATCGACGCTAGCAGTGTCTGC_123
CATCAGCAGTAGAGAGTAGCGCGATGTTACTGAATCGAAGATGTATTAGCCCTTGGCGAGATATGCAGGGCCGAATGGCGGGAATTTTTACGTAACCGACCTCCTCGCAGCTTTATTGTCATATCCGTGCCTCCTGATTATCATCGACGCTAGCAGTGTCTGC
>oligos_4_CATCAGCAGTAGAGAGTAGCGCGAT_TATCATCGACGCTAGCAGTGTCTGC_124
CATCAGCAGTAGAGAGTAGCGCGATCACCGGCTGCTCGTTCCTACGTTAGCTTGGATCCTGATCATGGCCTCTCCAACATGACAACTCTGTATGACTATTGATCCCGCGCTTGAACTCACCGTTGCTGATTTTTGGATTATCATCGACGCTAGCAGTGTCTGC
>oligos_4_CATCAGCAGTAGAGAGTAGCGCGAT_TATCATCGACGCTAGCAGTGTCTGC_125
CATCAGCAGTAGAGAGTAGCGCGATGGCCCGCAGAGGCAACGTTGGTCGTAGCAGCCTGGGGAAACCTCTAAGTTGTTCCACTGCAGCTACACACATTTAAATCAGCGTTGAGTTGAGCCACTCGGGACGTAAGGCCGTATCATCGACGCTAGCAGTGTCTGC
>oligos_4_CATCAGCAGTAGAGAGTAGCGCGAT_TATCATCGACGCTAGCAGTGTCTGC_126
CATCAGCAGTAGAGAGTAGCGCGATGCCAGGTGTGGTGCCCAAGGGGAGCACAGGGAATGCCTCGGTAATTCGGTTACGTGTCCGGGGTGAAGTGGCGCAGGTGCTGTCGTTTCTCCACGGAAGCTGCGCCCATAGCGTATCATCGACGCTAGCAGTGTCTGC
>oligos_4_CATCAGCAGTAGAGAGTAGCGCGAT_TATCATCGACGCTAGCAGTGTCTGC_127
CATCAGCAGTAGAGAGTAGCGCGATCGTCCTTTCTTATAAGTATTCAAGAGCAGGGACTCTGGTATAGGTCCTACCCCATGATAAGACATGTGATTCAGAGGGTAATCGTGAATGCGCGTCACCGTAACAACTACTAATATCATCGACGCTAGCAGTGTCTGC
>oligos_4_CATCAGCAGTAGAGAGTAGCGCGAT_TATCATCGACGCTAGCAGTGTCTGC_128
CATCAGCAGTAGAGAGTAGCGCGATGAATTCGGGGATAAGACGCTTACCTTGGCGGGCGCTGAAATAAAAAGAGCTTCGCCAGGGGGACCCCACGCTAGCAAACCTAATAGAGTCCTACCCCTGTCAAATACCCTCGGTATCATCGACGCTAGCAGTGTCTGC
>oligos_4_CATCAGCAGTAGAGAGTAGCGCGAT_TATCATCGACGCTAGCAGTGTCTGC_129
CATCAGCAGTAGAGAGTAGCGCGATCTGCCTCTGCCTGTACTGGGCATTCCAAAGCTTAAGAGACAGGCACGCAATCGGCCACAGCTAACAAGTGCGACTTATTACCCTGCAGGTTATAGGAGCATTTAGTGAGCGCGTATCATCGACGCTAGCAGTGTCTGC
>oligos_4_CATCAGCAGTAGAGAGTAGCGCGAT_TATCATCGACGCTAGCAGTGTCTGC_130
CATCAGCAGTAGAGAGTAGCGCGATGTTATAATGGCCTAAGAGACGAGATACGCCTGACCATGAAGCCGCTGCGAGCTGGTCGATCACAGGAAGATCATGGGGCCATGGTAAGCACTCAAGCACGCGACATCAGACCCTATCATCGACGCTAGCAGTGTCTGC
>oligos_4_CATCAGCAGTAGAGAGTAGCGCGAT_TATCATCGACGCTAGCAGTGTCTGC_131
CATCAGCAGTAGAGAGTAGCGCGATCCTAGCGAACTCTTTCTTAAAGGTCAACTCATGTCGTTTATCCAGGGATTTTGATTTCCCCCGGGGGCCGGCTCCCATAGACGGGGAATCGACCAGGGCGTCACCCCTGTAGCTATCATCGACGCTAGCAGTGTCTGC
>oligos_4_CATCAGCAGTAGAGAGTAGCGCGAT_TATCATCGACGCTAGCAGTGTCTGC_132
CATCAGCAGTAGAGAGTAGCGCGATGGCCAAAAGCGCGTTCTCGATCATAATGTGGAGTTCCAATAGCGTCGCTTGACAACGCCATACTCAATCGTCTCGAGGTCAACTCATATTACTCCTTTGGACCCTTTGATGAATATCATCGACGCTAGCAGTGTCTGC
>oligos_4_CATCAGCAGTAGAGAGTAGCGCGAT_TATCATCGACGCTAGCAGTGTCTGC_133
CATCAGCAGTAGAGAGTAGCGCGATGCCAACGGCCCACGTTTAGGCGGTGGAGTACGCCATGGCGGTGGCGCCCTTCCTCCTTTAGCAATGCTTCAGCGGGTATTCAGAAGCCCGTAAGGCCATAGTCGATTACCCTTTATCATCGACGCTAGCAGTGTCTGC
>oligos_4_CATCAGCAGTAGAGAGTAGCGCGAT_TATCATCGACGCTAGCAGTGTCTGC_134
CATCAGCAGTAGAGAGTAGCGCGATCGGTAACAGGGTCTATTTTGTTTAGATAGGCCTAAACATGCCCTTAGCATAGTACGTCACTCGTCTCTGCTTTGGGATAGTATAACTATGAGACGAGCTGACCTTAATATCTTTATCATCGACGCTAGCAGTGTCTGC
>oligos_4_CATCAGCAGTAGAGAGTAGCGCGAT_TATCATCGACGCTAGCAGTGTCTGC_135
CATCAGCAGTAGAGAGTAGCGCGATGAATCGTGTTCTGGATGACTTTACAGAAACGGTTAAGGAAGATCCATAATAACCGACGCCACTTGCCTGTAGAAGCGGATCTTTGGTTATTAATTTAACGTTGACGCGGCGTTTATCATCGACGCTAGCAGTGTCTGC
>oligos_4_CATCAGCAGTAGAGAGTAGCGCGAT_TATCATCGACGCTAGCAGTGTCTGC_136
CATCAGCAGTAGAGAGTAGCGCGATCTGCTCGCCGCGAAGAGTCCACGGGCTGCGAAAGACTAAACCACTGGTCTCTTATTTACCCAGCCACAGCGGCGTTAAGATTAAATGCGTTTCAAACCAGGAAAGTAGCTCCCTATCATCGACGCTAGCAGTGTCTGC
>oligos_4_CATCAGCAGTAGAGAGTAGCGCGAT_TATCATCGACGCTAGCAGTGTCTGC_137
CATCAGCAGTAGAGAGTAGCGCGATGTCAAAACTCCCGATAGCATTCACCTTAGATACTGAACACTGGCCAGATTGCTCAGGATAGTTGAGAGAGTCAGATGAAATTCCCTCCCCTGGTTGAGAGTGGCAGGCATTCCTATCATCGACGCTAGCAGTGTCTGC
>oligos_4_CATCAGCAGTAGAGAGTAGCGCGAT_TATCATCGACGCTAGCAGTGTCTGC_138
CATCAGCAGTAGAGAGTAGCGCGATCCTAAGATTCAAATTCTCACTAAGAGAAGGACTCGTGGGTTCCTAGTAAATAAGGACCACGCCGCAGTCCCCCCGACAAGGCCGGTAACAGAATAATAGGCAATCGGGCACGGTATCATCGACGCTAGCAGTGTCTGC
>oligos_4_CATCAGCAGTAGAGAGTAGCGCGAT_TATCATCGACGCTAGCAGTGTCTGC_139
CATCAGCAGTAGAGAGTAGCGCGATGGCGCGGGACTTCCACGGCTTGTCCTTCACTCGACAACTTTTTGATGTACGCTTCAACTATGGAGGACGCTGGGAACTCTTCATGCAATATCTAGGTCCTTACACCAAGGGGCTATCATCGACGCTAGCAGTGTCTGC
>oligos_4_CATCAGCAGTAGAGAGTAGCGCGAT_TATCATCGACGCTAGCAGTGTCTGC_140
CATCAGCAGTAGAGAGTAGCGCGATGCAGCATGGAACACAGGGGCTATTCTAATCGGTGACTTTTGTTAAGACGCTGACCTTGAGTTCGAGAAATCTATCAATTCTCTCAGAAGCTAGGGGACCAGGGTAACGCTATTTATCATCGACGCTAGCAGTGTCTGC
>oligos_4_CATCAGCAGTAGAGAGTAGCGCGAT_TATCATCGACGCTAGCAGTGTCTGC_141
CATCAGCAGTAGAGAGTAGCGCGATCGGTGTAATATCTTAATTGGTGTGTAGCATCTGCGAAATTCGATTTTTAAAGCTTCTGAGAACTGTTATACGGTTTGGAAATAGTGCCAAGTAAATCTCTAGCATGCGGTGATTATCATCGACGCTAGCAGTGTCTGC
>oligos_4_CATCAGCAGTAGAGAGTAGCGCGAT_TATCATCGACGCTAGCAGTGTCTGC_142
CATCAGCAGTAGAGAGTAGCGCGATGAAAAAGTGAAAGGGAGAACTAGTGACGTTTCACATTATGCGCCAGTCGAATGGCAGGGAGCAAGGAACCCCCCAGCGTTAACTTCCTAGCCTATCGGTTGTTAGCCCATGAATATCATCGACGCTAGCAGTGTCTGC
>oligos_4_CATCAGCAGTAGAGAGTAGCGCGAT_TATCATCGACGCTAGCAGTGTCTGC_143
CATCAGCAGTAGAGAGTAGCGCGATCATCATCTACCCAATCGAGGGCTATTGACTCACTTTCCATGAGGAGCTTTTGTAACGCCACTAATCATTGGAGCGGTGCCATCATTACACCAGTGGGGATACCTATCTCATCGTATCATCGACGCTAGCAGTGTCTGC
>oligos_4_CATCAGCAGTAGAGAGTAGCGCGAT_TATCATCGACGCTAGCAGTGTCTGC_144
CATCAGCAGTAGAGAGTAGCGCGATGTCAGGTGGTCTTTACCGGGTCACCCGGGCAAAGTTCCGCTTTGGGGGTGCATGGGCCCACTCCTAGTCAGTAATAGCATGGTTGCGAGGGTGTCATCGTGATGCGGGCATCGTATCATCGACGCTAGCAGTGTCTGC
>oligos_4_CATCAGCAGTAGAGAGTAGCGCGAT_TATCATCGACGCTAGCAGTGTCTGC_145
CATCAGCAGTAGAGAGTAGCGCGATCCTTCAGAGGTGACCAAGGCGCCTATGTGGGGCCTCGCGATTCTCCGACGCCGCCGGAGCGGGGCAGCGTCTGACCATGACATATGGAGCTAGAGATCCGACCGGCCGATGAATATCATCGACGCTAGCAGTGTCTGC
>oligos_4_CATCAGCAGTAGAGAGTAGCGCGAT_TATCATCGACGCTAGCAGTGTCTGC_146
CATCAGCAGTAGAGAGTAGCGCGATGGCGTCAAACGTAAGAGGATAAAACCTTGCCAGGGCAATTGACTCTCCGGATAACCACTTCAGCCTTATAGGCGTCCAGCCTCCCCCGCACCTAATTTTCCGTCAAGATCATTTATCATCGACGCTAGCAGTGTCTGC
>oligos_4_CATCAGCAGTAGAGAGTAGCGCGAT_TATCATCGACGCTAGCAGTGTCTGC_147
CATCAGCAGTAGAGAGTAGCGCGATGCAGTTGGATGTAGTTATGGAATAAAGCTCTCGATTGCATGGTCTATATGGAAAAACACTAAAGACGCCCCTACTCGCTGATTAAGTGAGCTTAAGGCAATTTCCCATTTAGGTATCATCGACGCTAGCAGTGTCTGC
>oligos_4_CATCAGCAGTAGAGAGTAGCGCGAT_TATCATCGACGCTAGCAGTGTCTGC_148
CATCAGCAGTAGAGAGTAGCGCGATCGGAGTTCCAACGGCAAACGGGACTATGGGAGCCGGTCATTTTGCATGCAGAGCATTCCAACTGGCCAGGCTCAGCAGCGTACCTATAAGTCACCGGGACCTAACCATTACGCTATCATCGACGCTAGCAGTGTCTGC
>oligos_4_CATCAGCAGTAGAGAGTAGCGCGAT_TATCATCGACGCTAGCAGTGTCTGC_149
CATCAGCAGTAGAGAGTAGCGCGATGAAAGTTTTCGACCCACCAGCCAACCTCGCCGTTTGTAAGACTCAGGCAACGCCGCCAAACGAGAACTTACAACATCTCTAGACCAACCTGCCGGGCTAGTCTATAGATCGGGTATCATCGACGCTAGCAGTGTCTGC
>oligos_4_CATCAGCAGTAGAGAGTAGCGCGAT_TATCATCGACGCTAGCAGTGTCTGC_150
CATCAGCAGTAGAGAGTAGCGCGATCATCGATAAATCAGAAGACCAGACATATGAGGCTCGAATGTTGCTACTGATGCGAGATACGTTTAGCGTAGGTCGTGGCACTTTCCCGGACCACCTACACCATAGCTAGATAATATCATCGACGCTAGCAGTGTCTGC
>oligos_4_CATCAGCAGTAGAGAGTAGCGCGAT_TATCATCGACGCTAGCAGTGTCTGC_151
CATCAGCAGTAGAGAGTAGCGCGATGTCTTACCCACCATTACATAGATGACTGCCAAGATTATAATCCATGCGGATTGATAAGTTACCTAGCGGTTACCGCATCTTGCAGGGTGTTGTCTCCGGCTACCTAGATAATATATCATCGACGCTAGCAGTGTCTGC
>oligos_4_CATCAGCAGTAGAGAGTAGCGCGAT_TATCATCGACGCTAGCAGTGTCTGC_152
CATCAGCAGTAGAGAGTAGCGCGATCCTTTGCGATGTCGTTCTGTCTTAGAATTTGGGTAGAAACAGGTAGCTGGCCTTGCACACGAATGGCGCGAGCAGATTCACCTTCGAGTGTGTAATTGGTGACCCAAGGGTTATATCATCGACGCTAGCAGTGTCTGC
>oligos_4_CATCAGCAGTAGAGAGTAGCGCGAT_TATCATCGACGCTAGCAGTGTCTGC_153
CATCAGCAGTAGAGAGTAGCGCGATGGAAGGCCGCGTCAATGGGTGTTCTACTGAATAAGGACTAACTGCATGGCGCTCACCGGTGACAAATGTGAAGCCACTTTATGACTACTTGGTGATCCACGAAAAAGGAGCTATATCATCGACGCTAGCAGTGTCTGC
>oligos_4_CATCAGCAGTAGAGAGTAGCGCGAT_TATCATCGACGCTAGCAGTGTCTGC_154
CATCAGCAGTAGAGAGTAGCGCGATGCACGCTGAATGCAATAATTAGACTAATTCAGCACTTAGCTGTAAAACATGTGTCAGGTACACTGCACTGGTTTAAGGGCGTCCCTCCGTTCTAAACATCTCTTTACTATATATATCATCGACGCTAGCAGTGTCTGC
>oligos_4_CATCAGCAGTAGAGAGTAGCGCGAT_TATCATCGACGCTAGCAGTGTCTGC_155
CATCAGCAGTAGAGAGTAGCGCGATCGGAAAGAAAGGTCTGCCTGCAAGTCGAATTGGACTAAACAGACCCCGATACACCTAAACAGCGCTAACCATACAGATTTAAAGCTTTACTATTTCTCAATCCTATAACGGGCTATCATCGACGCTAGCAGTGTCTGC
>oligos_4_CATCAGCAGTAGAGAGTAGCGCGAT_TATCATCGACGCTAGCAGTGTCTGC_156
CATCAGCAGTAGAGAGTAGCGCGATGAGACCTACATATGCGATTAAAAGTACCTCTTCGCCCGGGAACCATTCAGGTTCTCACGGCGTGATAAATCCCTTCCGGATGGATACGGACGGAACTACGGGCGATCAACTGCTATCATCGACGCTAGCAGTGTCTGC
>oligos_4_CATCAGCAGTAGAGAGTAGCGCGAT_TATCATCGACGCTAGCAGTGTCTGC_157
CATCAGCAGTAGAGAGTAGCGCGATCATGTGCGATCCATAGACTCCATCCGATAACACGAACCGATTGAGAATTTCGTCTCTCGTTCATCGGTGGCCTGTTGATCGCAGCAAAGTGTCACCCTTCGCTGGTTTGTGTATATCATCGACGCTAGCAGTGTCTGC
>oligos_4_CATCAGCAGTAGAGAGTAGCGCGAT_TATCATCGACGCTAGCAGTGTCTGC_158
CATCAGCAGTAGAGAGTAGCGCGATGTCTCTTTACATAGGGCACGAGTTGACGTACTTTTCCATTCTATCCGTATATGGAACCCACTGGCACCCTGGGGTCTCACCCCGGATGCATGGCTCAAATACCATCGGCATTTTATCATCGACGCTAGCAGTGTCTGC
>oligos_4_CATCAGCAGTAGAGAGTAGCGCGAT_TATCATCGACGCTAGCAGTGTCTGC_159
CATCAGCAGTAGAGAGTAGCGCGATCCGCGCATTCCACTTACTCTTCCTACGAAAGGTGCCGGATTGTCGTAGGAACTCTAGTGTCTTTCCATGGTAACTCGCCCAACCGTCACCGCCAAAGACTTTAACGCGGTGGGTATCATCGACGCTAGCAGTGTCTGC
>oligos_4_CATCAGCAGTAGAGAGTAGCGCGAT_TATCATCGACGCTAGCAGTGTCTGC_160
CATCAGCAGTAGAGAGTAGCGCGATGGAAAAGGCTGATTAAGACAAATGCGGCACCGTTTTGGAGTCGTGAATAGCCCTTTCCGATCACTTTCGGTCAGCGTCCCCTCCTCGTAAATCACTTACCCGGAACAAGTGATTATCATCGACGCTAGCAGTGTCTGC
>oligos_4_CATCAGCAGTAGAGAGTAGCGCGAT_TATCATCGACGCTAGCAGTGTCTGC_161
CATCAGCAGTAGAGAGTAGCGCGATGCACAGGGCGAAATCATTCATCTGCGAAGTTGGTGAGTGATAGGAGGTGCCTAGAACCTTAGTATAGCAACCCTAGACAATGATTATGAGTCACTCCCAAACGTAGTGTCCTATATCATCGACGCTAGCAGTGTCTGC
>oligos_4_CATCAGCAGTAGAGAGTAGCGCGAT_TATCATCGACGCTAGCAGTGTCTGC_162
CATCAGCAGTAGAGAGTAGCGCGATCTACATGAAGCATCTACAACGCCAAGCCTGAAGTCGGTAGCGTGTTCGATATCGACGCTCCTGTCCCCTAACCTAATTGGACCTATTTTGTGGGAAGGCAGAAGTTATTCTGCTATCATCGACGCTAGCAGTGTCTGC
>oligos_4_CATCAGCAGTAGAGAGTAGCGCGAT_TATCATCGACGCTAGCAGTGTCTGC_163
CATCAGCAGTAGAGAGTAGCGCGATGAGATGGAACGTATGGTCATACTATCTAAATACGTGTCCGTTGCAGCACGACTTCCCGATTAACAATCTTTAACACCCTGATGCAACTCCGTGTGCTTGACGCTGTTCTATCCTATCATCGACGCTAGCAGTGTCTGC
>oligos_4_CATCAGCAGTAGAGAGTAGCGCGAT_TATCATCGACGCTAGCAGTGTCTGC_164
CATCAGCAGTAGAGAGTAGCGCGATCATGGAATTCCATGACGTATGGAAGGAACAGCAATTGGCGAAAAGTTGGATGATGGTAGAATTTAATGCGCAATCACGTTCACCTAGTGCTACTCTGGATGGACTAGGCCAGGTATCATCGACGCTAGCAGTGTCTGC
>oligos_4_CATCAGCAGTAGAGAGTAGCGCGAT_TATCATCGACGCTAGCAGTGTCTGC_165
CATCAGCAGTAGAGAGTAGCGCGATGTACAAGGCTAGACTAAAATTGGTCCATCATGCCCAAGAGACTTTCAGCGCAGAATGTTGTAGCGACTTCGCCCTTCCCACCGTCACATTGTAGGATTAGGCTGGCTGTCCCCTATCATCGACGCTAGCAGTGTCTGC
>oligos_4_CATCAGCAGTAGAGAGTAGCGCGAT_TATCATCGACGCTAGCAGTGTCTGC_166
CATCAGCAGTAGAGAGTAGCGCGATCCGCAGGACTGTTGCGGTCCTCAAACGACATTATGCGAGTGAGTTGAGTATTCCAGACATATATGCTTTGTTCTAGCGCGATCGTAAAACTGAACACGATTCCTTCGGTTGTTTATCATCGACGCTAGCAGTGTCTGC
>oligos_4_CATCAGCAGTAGAGAGTAGCGCGAT_TATCATCGACGCTAGCAGTGTCTGC_167
CATCAGCAGTAGAGAGTAGCGCGATGGATCGAATAGTATCTATGACTGAGGAGCACCTTCCGTTCTCGGGCGTATGCATACGACTGTGGCGCGTGCCCGGCATGCAACCTATAAATACTGACCGATCGGTTTCCCTTATATCATCGACGCTAGCAGTGTCTGC
>oligos_4_CATCAGCAGTAGAGAGTAGCGCGAT_TATCATCGACGCTAGCAGTGTCTGC_168
CATCAGCAGTAGAGAGTAGCGCGATGCGCTTATGGCCGGAACTGACCGTGGCTCGAGCACATACCATCGTATCCAATTCCGAGGTCCGCGGTAATCGTACGTCCAGATCGAGATGTACTCATCCACGATGTGCTTGAATATCATCGACGCTAGCAGTGTCTGC
>oligos_4_CATCAGCAGTAGAGAGTAGCGCGAT_TATCATCGACGCTAGCAGTGTCTGC_169
CATCAGCAGTAGAGAGTAGCGCGATCTACGATAGGGACCAATCTGGGGCCGAGTGAGTATCGGTTACAGTCTCGACACCTTCGCGATCTAGTCACCGCTCCAGCCCCCTAGGTGTTGCCTTCGCCCATCCCGCTGGCCTATCATCGACGCTAGCAGTGTCTGC
>oligos_4_CATCAGCAGTAGAGAGTAGCGCGAT_TATCATCGACGCTAGCAGTGTCTGC_170
CATCAGCAGTAGAGAGTAGCGCGATGAGTGATATACACTTAGTTATCGACAAGTCCCTCAGTTGCCGGCTACCTATACATGAACGTACCTTAGTAAAAATACTACTGCGAGAACCGCGTATACAAATAGCACCGATTTTATCATCGACGCTAGCAGTGTCTGC
>oligos_4_CATCAGCAGTAGAGAGTAGCGCGAT_TATCATCGACGCTAGCAGTGTCTGC_171
CATCAGCAGTAGAGAGTAGCGCGATCATGATCGTTCAGTGGACCGCCGCGAAGTCAAGCAGCGGCCTATCGATTCACTTACGTACACACACGGCGTCGTAATTAGTAGGGGCAGGCTGTCAGTCATTGCATTAAGCCCTATCATCGACGCTAGCAGTGTCTGC
>oligos_4_CATCAGCAGTAGAGAGTAGCGCGAT_TATCATCGACGCTAGCAGTGTCTGC_172
CATCAGCAGTAGAGAGTAGCGCGATGTACGCTTTATTCACTGTTCTTGCTAAGTTACCTACAAATGCACATCGGCTCGGCCTCGCACGGGACAAGAGAGCATTGCCCTCTTACTGGTTTCGACACGTGGGCTGGACGGTATCATCGACGCTAGCAGTGTCTGC
>oligos_4_CATCAGCAGTAGAGAGTAGCGCGAT_TATCATCGACGCTAGCAGTGTCTGC_173
CATCAGCAGTAGAGAGTAGCGCGATCCGGCAATGTTCGAGGATGTTGATCTCACACGCATTCATAGACACTCCCATCCGGGTCGGGCGTTTGAAACTTAGCCCCTTCAAGACTCCTCTTGGCTCGTGTGTATAGCACCTATCATCGACGCTAGCAGTGTCTGC
>oligos_4_CATCAGCAGTAGAGAGTAGCGCGAT_TATCATCGACGCTAGCAGTGTCTGC_174
CATCAGCAGTAGAGAGTAGCGCGATGGATTCGTATTCCTTGCGTCTAATCCACGGCCGTGCGCTGGGGGCGGACTTCTAGCAGCCAGTGCCTTATGCTACCCAGCCCATTTCCTATTTCTAATTATTGGGGGGAGATTTATCATCGACGCTAGCAGTGTCTGC
>oligos_4_CATCAGCAGTAGAGAGTAGCGCGAT_TATCATCGACGCTAGCAGTGTCTGC_175
CATCAGCAGTAGAGAGTAGCGCGATGCGCCACGCCTACAAGCATTGAGCGAGCTGATCCGTGCGACAAGCTTGAGCACCTGCGAAAGCTGTCGAGCTCGCATAGTTAAAGGATTTGTACTAGAGTACAAGGTTTGTGCTATCATCGACGCTAGCAGTGTCTGC
>oligos_4_CATCAGCAGTAGAGAGTAGCGCGAT_TATCATCGACGCTAGCAGTGTCTGC_176
CATCAGCAGTAGAGAGTAGCGCGATCTAGTTTCTTCCCTGGTGAGTGCTTCCGGTCATGATACCTCATCGTTCCCGAATAATCGATAAGCACGGTAGTACAATGCAGAACATTTGTATTTGCAGCCCTGTCTACACGGTATCATCGACGCTAGCAGTGTCTGC
>oligos_4_CATCAGCAGTAGAGAGTAGCGCGAT_TATCATCGACGCTAGCAGTGTCTGC_177
CATCAGCAGTAGAGAGTAGCGCGATGAGTATGCTGTGAGTGCAGTGATACCAAGCCGTGCTCACCGTCCGGCTTGACGTCATAGTTCGCTGAAAGCTATTATCTGTCCATTGTACCCGCCTGGCATAGTAAGGATCCGTATCATCGACGCTAGCAGTGTCTGC
>oligos_4_CATCAGCAGTAGAGAGTAGCGCGAT_TATCATCGACGCTAGCAGTGTCTGC_178
CATCAGCAGTAGAGAGTAGCGCGATCAGACATAAACAAGTAGTTTGTTAGAGGAAAAGCCCTGGGAGAACGTGCGCATGATGCTGGATAGATATGCAGACAGAGGCGCTGTAAGGACCCTGTTAGTTGACACTTCTCGTATCATCGACGCTAGCAGTGTCTGC
>oligos_4_CATCAGCAGTAGAGAGTAGCGCGAT_TATCATCGACGCTAGCAGTGTCTGC_179
CATCAGCAGTAGAGAGTAGCGCGATGTAGTTCATGGTAATAAATAGCGGGTATTCTACCAGTTCTTTTTCTCTGAGTGATAGTTGATAGGCCGTCCCGTTGAGACACAACCCCGCCGAATGAGAAGCTCCCGACGGAATATCATCGACGCTAGCAGTGTCTGC
>oligos_4_CATCAGCAGTAGAGAGTAGCGCGAT_TATCATCGACGCTAGCAGTGTCTGC_180
CATCAGCAGTAGAGAGTAGCGCGATCCGGGCACTTCTTTGGAGGTTATCCGCCAAACACGTAAGAGGTGGCCCGAGGGCACGAAACGGGGAGCTGCCTAACGCATGCACAATAGCACAATGTAGAGTCTCGCCAGATTTATCATCGACGCTAGCAGTGTCTGC
>oligos_4_CATCAGCAGTAGAGAGTAGCGCGAT_TATCATCGACGCTAGCAGTGTCTGC_181
CATCAGCAGTAGAGAGTAGCGCGATCGAAGCCCGCTCATGGTGCCGATATAAAACGATGGGGCCGCAAGTCTGATATAGGTAAGCGTCTCGTTTCACAGACTGCTTGTTGTCTTAGCGCAAGGCACCTGAGTGCCAGGTATCATCGACGCTAGCAGTGTCTGC
>oligos_4_CATCAGCAGTAGAGAGTAGCGCGAT_TATCATCGACGCTAGCAGTGTCTGC_182
CATCAGCAGTAGAGAGTAGCGCGATGCGGAGATTTCGGCCCAAATTCCCAGGAACACGGTCCGAATCACATCCCATTTTGCTATGATCCGCAAGGTGTTCTCAACAAGTTAGAGTGTGCACTAGATCTAGGAAGGCAATATCATCGACGCTAGCAGTGTCTGC
>oligos_4_CATCAGCAGTAGAGAGTAGCGCGAT_TATCATCGACGCTAGCAGTGTCTGC_183
CATCAGCAGTAGAGAGTAGCGCGATCTAGCAGCACTTTTTGTGAACATGCGAATGGCCTACCTCCAATCTGAGAGGTTTGAGCATCCGGTTAAATTGTCATAAAGGGCAGACTGGGCGTGTGATGCACCGGTAAGCGGTATCATCGACGCTAGCAGTGTCTGC
>oligos_4_CATCAGCAGTAGAGAGTAGCGCGAT_TATCATCGACGCTAGCAGTGTCTGC_184
CATCAGCAGTAGAGAGTAGCGCGATGATCCCCTGTCTGGAGCCCCCTTATCACTATGATCTCTCGGTTCAGTAGACGTCCACGATTTAGGCTACCGTCCAAATCTAAATGTTCAGTGACGACGAATGTGTGCCTGTAATATCATCGACGCTAGCAGTGTCTGC
>oligos_4_CATCAGCAGTAGAGAGTAGCGCGAT_TATCATCGACGCTAGCAGTGTCTGC_185
CATCAGCAGTAGAGAGTAGCGCGATCAGATTGCTTCCTACCCTTAAGGCAGTATGGAATGTAAGGACCGGAACAGCTTAGAAACCCGGCCACTACTCTCGACATGCGTGTTGATCGTGCCCGTTCATCGCGAGTAGCGTATCATCGACGCTAGCAGTGTCTGC
>oligos_4_CATCAGCAGTAGAGAGTAGCGCGAT_TATCATCGACGCTAGCAGTGTCTGC_186
CATCAGCAGTAGAGAGTAGCGCGATGTAGCATGGATAGCCATGGACTATAACCCTGAGTATCTATATGTGGCGTGTGCGCCTATGCTGGCCTAGTCAGGGGGGAAAGTATACTTCGGATGGAAAATTTGCCATTCGATTATCATCGACGCTAGCAGTGTCTGC
>oligos_4_CATCAGCAGTAGAGAGTAGCGCGAT_TATCATCGACGCTAGCAGTGTCTGC_187
CATCAGCAGTAGAGAGTAGCGCGATCCAGCCAGGCCCCCGAAATAGAGGGATGAAACTAGGAATTACTGATCCCTGTCGCCACAATCCAACCCTGGGCTAAACAGCGTCGAATGCCTAGCTGGCGACGACGAGTTTCCTATCATCGACGCTAGCAGTGTCTGC
>oligos_4_CATCAGCAGTAGAGAGTAGCGCGAT_TATCATCGACGCTAGCAGTGTCTGC_188
CATCAGCAGTAGAGAGTAGCGCGATCGAAAAAACTTGGGATGTGCGGGCGTGTTCATCGCGCTGGTCTAGAACTGAATTCAGGTTTCTGCAGATCAGCGGATGACGCGAGCCTATCTGTCATCAAGATGTAATGTTGCTATCATCGACGCTAGCAGTGTCTGC
>oligos_4_CATCAGCAGTAGAGAGTAGCGCGAT_TATCATCGACGCTAGCAGTGTCTGC_189
CATCAGCAGTAGAGAGTAGCGCGATGCGGGCCTCTTTAGTTGTGTGACCTTACTGCATATCACTCACTCTCAAGTAGTGCACTGGCCGTTGCAGACATATACGGTGTTGTCTAAAAACGATGCATAAGGCAATAGAGCTATCATCGACGCTAGCAGTGTCTGC
>oligos_4_CATCAGCAGTAGAGAGTAGCGCGAT_TATCATCGACGCTAGCAGTGTCTGC_190
CATCAGCAGTAGAGAGTAGCGCGATCTCAATAGTTTGTATACCTTCACAATAAACATTGTCAGAGCGTTGTCAAAGCCCGCGGTTGTGGTCGATGTGCTAACGTTAGTATTCACTTCAGGGACTGCACCGATGATCGCTATCATCGACGCTAGCAGTGTCTGC
>oligos_4_CATCAGCAGTAGAGAGTAGCGCGAT_TATCATCGACGCTAGCAGTGTCTGC_191
CATCAGCAGTAGAGAGTAGCGCGATGATCTGAGGCTTAGCGTTCAAGTAGCATGACTTCCTGGTGATATAAGCGGTCGTAGAACGGAAATCCCATCGGCCACCATACCATATTCCTAGGACGTTGGCCGGCGTAGTGCTATCATCGACGCTAGCAGTGTCTGC
>oligos_4_CATCAGCAGTAGAGAGTAGCGCGAT_TATCATCGACGCTAGCAGTGTCTGC_192
CATCAGCAGTAGAGAGTAGCGCGATCAGTGAGAAGTTGGGTAGCTACAGCGTATAGCGCTGACAACGGAGTCGTGGATATTATGAACGTGTGGCGTTCGTAGATCTGCCTATTATGCCCAAAATTGGAGTCTAGGGAATATCATCGACGCTAGCAGTGTCTGC
>oligos_4_CATCAGCAGTAGAGAGTAGCGCGAT_TATCATCGACGCTAGCAGTGTCTGC_193
CATCAGCAGTAGAGAGTAGCGCGATGGGTCTAAAGCTGGCTGTAGGAACATTATTGTGACTACGTTAATTCAATAGCGAGTTCAATCAGATCTCCGATGAGTATGTTGAAGGGTATTTTAGCCGGCCCGACTGGCCAATATCATCGACGCTAGCAGTGTCTGC
>oligos_4_CATCAGCAGTAGAGAGTAGCGCGAT_TATCATCGACGCTAGCAGTGTCTGC_194
CATCAGCAGTAGAGAGTAGCGCGATCCAGTGGAAGGAATCTAATCCAGTAGGTGGTCTTGTAACGAACCCTGAGAATCGTGAACCTAATGAGGTACAGAAGTGATAAACCCCCAGTGCGCAAGGCGTCGACCCTTCTTTATCATCGACGCTAGCAGTGTCTGC
>oligos_4_CATCAGCAGTAGAGAGTAGCGCGAT_TATCATCGACGCTAGCAGTGTCTGC_195
CATCAGCAGTAGAGAGTAGCGCGATCGATCGGTTCGCTTATATTTCACTGGAGGTATCTGTGAATGAATAGTCACATCACCGCGCTCGCACTTAAGCTCCTTGGGTCAATGATACAGACAATCCAAATTCGCGTAGGCTATCATCGACGCTAGCAGTGTCTGC
>oligos_4_CATCAGCAGTAGAGAGTAGCGCGAT_TATCATCGACGCTAGCAGTGTCTGC_196
CATCAGCAGTAGAGAGTAGCGCGATGCGGTTATCCATAGATACGAGTACATGAAGCAGAACGCCTTCTTCTCCAAGTCGAAAATGACTTAACTCGACACGGGAGGGTAGAATGCTGACCTATACTAAAAATGGAGAAATATCATCGACGCTAGCAGTGTCTGC
>oligos_4_CATCAGCAGTAGAGAGTAGCGCGAT_TATCATCGACGCTAGCAGTGTCTGC_197
CATCAGCAGTAGAGAGTAGCGCGATCTCAGACGAGCACTAAGAGGAAGGACATCTTCTTAGAGAACCGTTGGGCGTTTAGACGCGGGGAGGGAATCATATATAGCCCACGTACCCTGACTAACATCCGTTGAAGATAATATCATCGACGCTAGCAGTGTCTGC
>oligos_4_CATCAGCAGTAGAGAGTAGCGCGAT_TATCATCGACGCTAGCAGTGTCTGC_198
CATCAGCAGTAGAGAGTAGCGCGATGATGGACGGGAGCCTGAATGTGTATCTAGCATCCTGGGTCATGAAAGTACACTGAGACAACACGCTCTCTAACAATCATGTTTGAAGGGAGGACAAGGGAATGCGGTTAATATTATCATCGACGCTAGCAGTGTCTGC
>oligos_4_CATCAGCAGTAGAGAGTAGCGCGAT_TATCATCGACGCTAGCAGTGTCTGC_199
CATCAGCAGTAGAGAGTAGCGCGATCAGTATTACACTCAACCCATAATGAGGACGGGACATGGGGAAAGGTCTAAGAGATATGGAGAGTACCTCCCTGACTAAGTAGATCACTTCAGCGGCTATCTGGTGACATTCCGTATCATCGACGCTAGCAGTGTCTGC
>oligos_4_CATCAGCAGTAGAGAGTAGCGCGAT_TATCATCGACGCTAGCAGTGTCTGC_200
CATCAGCAGTAGAGAGTAGCGCGATGGGTTCTGCCCCACCAGACTGTACATATACGAGGGCGGTGGGCAATCTAACATCACCTGATTGCGGCCACCCCAAAAGATACCTTGTGCGAGCCTGAACGGGTTTGTTCAGGGTATCATCGACGCTAGCAGTGTCTGC
>oligos_4_CATCAGCAGTAGAGAGTAGCGCGAT_TATCATCGACGCTAGCAGTGTCTGC_201
CATCAGCAGTAGAGAGTAGCGCGATCCACGAAGCACAAGGATCGAATATCATTCTATGATATATAACCCATCACACGAGCGGTATAGCGGCTGAACCCGTCTTACCCTAAAGATCGAAGTGCAAATCTGACGAGGCTTTATCATCGACGCTAGCAGTGTCTGC
>oligos_4_CATCAGCAGTAGAGAGTAGCGCGAT_TATCATCGACGCTAGCAGTGTCTGC_202
CATCAGCAGTAGAGAGTAGCGCGATCGATTCAAAGTTCGTGACCAGCAAGCTGCATTATTTGAATTCCTTCTTACCCTCGCACCTGGCGCAGTTGGAATCACTTCCCGACGATCGCATCTCTCGCATGCCTCACATTTTATCATCGACGCTAGCAGTGTCTGC
>oligos_4_CATCAGCAGTAGAGAGTAGCGCGAT_TATCATCGACGCTAGCAGTGTCTGC_203
CATCAGCAGTAGAGAGTAGCGCGATGCTAGACGTCGTGGTGACAGATGCTGCTCAGTAAACGGGTTGGAGAGCTCGATTTGCAGGACTCTTCCCCCCGGCGTCCATACCGTACCCCAATTGTATATGCCGTCACGGTTTATCATCGACGCTAGCAGTGTCTGC
>oligos_4_CATCAGCAGTAGAGAGTAGCGCGAT_TATCATCGACGCTAGCAGTGTCTGC_204
CATCAGCAGTAGAGAGTAGCGCGATCTCTTATCTTTAAGGGAGCATATGACGTAACCTTAATGACTGCAAGTATTGCTTTCTTCATGTACATGGTACGTTCTCGGAGAACTGAAGTCGGCCATTCATGCCGCATCCTATATCATCGACGCTAGCAGTGTCTGC
>oligos_4_CATCAGCAGTAGAGAGTAGCGCGAT_TATCATCGACGCTAGCAGTGTCTGC_205
CATCAGCAGTAGAGAGTAGCGCGATGATGATAGTATGACTTATTACTTTTATTAATTCTTCGTTCGTCCGGGAAGGAGGATGTACCCGGCTGGAATTTGAAAGCCTCTCGCCTAGAGCCTCATGCCGATGTTTAGTAATATCATCGACGCTAGCAGTGTCTGC
>oligos_4_CATCAGCAGTAGAGAGTAGCGCGAT_TATCATCGACGCTAGCAGTGTCTGC_206
CATCAGCAGTAGAGAGTAGCGCGATCAATTTACCATCTCATTTATAACTTCACGCACTACGCGCGGATCGTGATCCAGGAGTTGAAAACTAATCCCATGTGTTCCCCGGCGCTCAAGTGCTACTCAGTTTATGCGGTTTATCATCGACGCTAGCAGTGTCTGC
>oligos_4_CATCAGCAGTAGAGAGTAGCGCGAT_TATCATCGACGCTAGCAGTGTCTGC_207
CATCAGCAGTAGAGAGTAGCGCGATGGGAGTCCCTAATCGTCGGGCCTTAAATATATCGCCCGGATCATCCTGACCTGTTATATTGGTTGCGTAAACCTCCCCGCGCGTACCAAAGCTAACCTGGGGGGGGCCCTTAATATCATCGACGCTAGCAGTGTCTGC
>oligos_4_CATCAGCAGTAGAGAGTAGCGCGAT_TATCATCGACGCTAGCAGTGTCTGC_208
CATCAGCAGTAGAGAGTAGCGCGATCCACAGTCACAGTGTCGGAGACCGCAATGGCTTGCACCAATGAGTAGTTTTCCGGCAAGCGACAGTGAGCTGGTACGACGCACCCAAGCATGAGCTCATCTTCGAAACGCCTTTATCATCGACGCTAGCAGTGTCTGC
>oligos_4_CATCAGCAGTAGAGAGTAGCGCGAT_TATCATCGACGCTAGCAGTGTCTGC_209
CATCAGCAGTAGAGAGTAGCGCGATCGCCGGCCCAACCTGAACAGACGTCGCCGCCTAGATTAGCGGCTTTAAGAACAATTATAGGACTCGCGGTACCGGTATCCACACGAGAAGCGTCCAATCGAGAGGACGGTAGCTATCATCGACGCTAGCAGTGTCTGC
>oligos_4_CATCAGCAGTAGAGAGTAGCGCGAT_TATCATCGACGCTAGCAGTGTCTGC_210
CATCAGCAGTAGAGAGTAGCGCGATGCTAATTAGTATATCGTAGAAAAGGCTACCGGTCTTTGATGATCTGTGCTAATGTTCAGCCTAAAATGGTCTTCCACGGCATAAGTCATTGCGTACACATAAGGTCGTTGACGTATCATCGACGCTAGCAGTGTCTGC
>oligos_4_CATCAGCAGTAGAGAGTAGCGCGAT_TATCATCGACGCTAGCAGTGTCTGC_211
CATCAGCAGTAGAGAGTAGCGCGATCTCTCTGCGCCTCCGCGCATCAGATTTACATCATAACGATGTCAGTGCCCTTCTACAACGTAATTTATCACTGCAGTCAGTAGACTGTCAATATCAGCTCGTGGGGAATCGATTATCATCGACGCTAGCAGTGTCTGC
>oligos_4_CATCAGCAGTAGAGAGTAGCGCGAT_TATCATCGACGCTAGCAGTGTCTGC_212
CATCAGCAGTAGAGAGTAGCGCGATGTGGGTGTTGTGCCAGACGACGCGGGGGGTTATCGCAAAAGCAGCCATAATTGTGACGTGCTCTCAGATTATCAGCCGGACCGGTGCACTACATCAGTGTGAACTAAGTCACGTATCATCGACGCTAGCAGTGTCTGC
>oligos_4_CATCAGCAGTAGAGAGTAGCGCGAT_TATCATCGACGCTAGCAGTGTCTGC_213
CATCAGCAGTAGAGAGTAGCGCGATCAATCACCCTGACCCCTACCTTAGGGAGCAAGAGCTGAGTAGGGAGTACCCGTGGCGCGTGGTGCGTTGATGATTATGGTGGTGGGCCCATACTGAGCAGCGTCACCTGTCCCTATCATCGACGCTAGCAGTGTCTGC
>oligos_4_CATCAGCAGTAGAGAGTAGCGCGAT_TATCATCGACGCTAGCAGTGTCTGC_214
CATCAGCAGTAGAGAGTAGCGCGATGGGAAATGCCGTGCTAGGACGTTCCGAAACGTAAGCTTTCATTGGACGTTATGACGACGGGCCGGATCTAGTCACTCTGCCTTAAAGTTGTCCCGAGTGAGGCGATGATGAGCTATCATCGACGCTAGCAGTGTCTGC
>oligos_4_CATCAGCAGTAGAGAGTAGCGCGAT_TATCATCGACGCTAGCAGTGTCTGC_215
CATCAGCAGTAGAGAGTAGCGCGATCCCTCCGCCGACTGCGGCTGCCCGTGATATAGCAGGCCAATATCCCACACCCTGCACGTCGACTGAACTGAATAGCCAAGGGCTGTACGCTAATGACGGGTGCCACGGAGATTTATCATCGACGCTAGCAGTGTCTGC
>oligos_4_CATCAGCAGTAGAGAGTAGCGCGAT_TATCATCGACGCTAGCAGTGTCTGC_216
CATCAGCAGTAGAGAGTAGCGCGATCGCCAAGTAAACAATGTTTCTTATACAAATTGAACTACATCCGTGGTACATCGTACAAAATTGTGATGGACCGACCCCACGTTTTTGTCCTGATATCCAATATGTCCGTATTATATCATCGACGCTAGCAGTGTCTGC
>oligos_4_CATCAGCAGTAGAGAGTAGCGCGAT_TATCATCGACGCTAGCAGTGTCTGC_217
CATCAGCAGTAGAGAGTAGCGCGATGCTTCCCTGGTATTTAGTTCTTTTCGTACGTCTCGCAAAAGGCAGCCGTGCCCCTAGCGGTTGCCAAATAGAGTTCCAGAGGACATTCTGAATCTGGTAGCCTGCTCCCCGTTTATCATCGACGCTAGCAGTGTCTGC
>oligos_4_CATCAGCAGTAGAGAGTAGCGCGAT_TATCATCGACGCTAGCAGTGTCTGC_218
CATCAGCAGTAGAGAGTAGCGCGATCTTTGTCAAGGTTTCGTTATGGGTAACCACCTGGAGTTACTCCTAAGATATGTCAAAAGGGGCAAGAGCGAGCAGCTGCTCGCCGCAACAATTAGGCATGACTCTGTGTATGGTATCATCGACGCTAGCAGTGTCTGC
>oligos_4_CATCAGCAGTAGAGAGTAGCGCGAT_TATCATCGACGCTAGCAGTGTCTGC_219
CATCAGCAGTAGAGAGTAGCGCGATGTGGAATTTCACAAGCCCTTGTATATAGTCGCAAATCTATTCACTAAGGTCATTAACCTTTTGTATACTGCTCGCCGACGGCCGCCCGCTCACCGATGTGATAAGCCGCGAGGTATCATCGACGCTAGCAGTGTCTGC
>oligos_4_CATCAGCAGTAGAGAGTAGCGCGAT_TATCATCGACGCTAGCAGTGTCTGC_220
CATCAGCAGTAGAGAGTAGCGCGATCAAAAATTTGCATCCGCTCATCACGACCGCTTGTAATAATCACAACGTAATACAAAATGGTCGTCTCGCCATATAAGCTTATCTTCGAGCCAACCAAAGGCTGAAGAATAATATATCATCGACGCTAGCAGTGTCTGC
>oligos_4_CATCAGCAGTAGAGAGTAGCGCGAT_TATCATCGACGCTAGCAGTGTCTGC_221
CATCAGCAGTAGAGAGTAGCGCGATGGTGCTGTATTAATCTGATGCAAATTAATCTTACATGACGCAGTCTGAGCTTGGCGGTCGTTTAATCAAGCACTCGCATGAAACTAGTCTCGACGCACAACAGCCAATACTTTTATCATCGACGCTAGCAGTGTCTGC
>oligos_4_CATCAGCAGTAGAGAGTAGCGCGAT_TATCATCGACGCTAGCAGTGTCTGC_222
CATCAGCAGTAGAGAGTAGCGCGATCCCTTGATATAATCCCGCCCGGGGCGCCAGATACATGGACTTCCGGAACAAGGGCCCGGCAATTTGCTCAACAACAGCCTGGACGCCCTCGCTCAGAGTGATGGTTTTCCCCGTATCATCGACGCTAGCAGTGTCTGC
>oligos_4_CATCAGCAGTAGAGAGTAGCGCGAT_TATCATCGACGCTAGCAGTGTCTGC_223
CATCAGCAGTAGAGAGTAGCGCGATCGCGCGACATTCGATCCCCCGGAGGCAGCTCTTCCCCTGCGTCTTTGAGCTTCCGAAGTTGCCAGTCAGATTATAATGCGCCGGCACTAGGGGTTTCCCGCCCTAGCAGCGAATATCATCGACGCTAGCAGTGTCTGC
>oligos_4_CATCAGCAGTAGAGAGTAGCGCGAT_TATCATCGACGCTAGCAGTGTCTGC_224
CATCAGCAGTAGAGAGTAGCGCGATGCTTTTGCATGGTCGTAGAACGCTGATCTACAGTATAAGTTTAACCAGACTCTGGCGGCATGGCTTCTTCTAGTCCTAGAATGTTCCACGGACGTGGGCGACAGCCCCAAAGGTATCATCGACGCTAGCAGTGTCTGC
>oligos_4_CATCAGCAGTAGAGAGTAGCGCGAT_TATCATCGACGCTAGCAGTGTCTGC_225
CATCAGCAGTAGAGAGTAGCGCGATCTTTAAAAAGGTCCAACCTGGTTCGGCGCCCCAGGGGCACTAGATTGACTAACCTAGTAAATCCCGAGAGTGGTGCCAGGAATGGTACCCGTCGGACAAAGGATTTTAAATTATATCATCGACGCTAGCAGTGTCTGC
>oligos_4_CATCAGCAGTAGAGAGTAGCGCGAT_TATCATCGACGCTAGCAGTGTCTGC_226
CATCAGCAGTAGAGAGTAGCGCGATGTGCCGGGGGTATCTATCCGCCTGGGAGCCATTCATCTTCCGACTGAGTCTTGGTTAGTCTACGCCCGGAATCGTGGACGGACATTACTCCTCAGTAGGTCCCACGAGACACGTATCATCGACGCTAGCAGTGTCTGC
>oligos_4_CATCAGCAGTAGAGAGTAGCGCGAT_TATCATCGACGCTAGCAGTGTCTGC_227
CATCAGCAGTAGAGAGTAGCGCGATCAAAGTGTATTCATTCTCAACCTGCAGACCTCCAATACCGCCAGTCGGAGACGTTGCCGTCACGTGATAAGGTGACATAACCGTAATCTGTGGTCCGTCAGCATTAATCAAAATATCATCGACGCTAGCAGTGTCTGC
>oligos_4_CATCAGCAGTAGAGAGTAGCGCGAT_TATCATCGACGCTAGCAGTGTCTGC_228
CATCAGCAGTAGAGAGTAGCGCGATGGTGACTTGGGCTGGTAGCGCAGACAAATATAGATATATTTTCAAGGAGTACTACAAGTGCAGGAAGCAATAGCCCCTAAGGCGCTCGCGTGACTAAATTCAACTCACAGTAATATCATCGACGCTAGCAGTGTCTGC
>oligos_4_CATCAGCAGTAGAGAGTAGCGCGAT_TATCATCGACGCTAGCAGTGTCTGC_229
CATCAGCAGTAGAGAGTAGCGCGATCCCAGAGAAGTGGCGAATTTCCGGCAAGCGAGAAGCGCTCTAGTATACTTGTCCGGTGATCTACAAGTATTTAGAACGGCGACAGGCTGATCCGATAGTTCAAATAGTGCGCGTATCATCGACGCTAGCAGTGTCTGC
>oligos_4_CATCAGCAGTAGAGAGTAGCGCGAT_TATCATCGACGCTAGCAGTGTCTGC_230
CATCAGCAGTAGAGAGTAGCGCGATCGCGTCGTAACTCCGCAGACATATCAATTTAGGGGGGCTTTCAGCGTTACTCATAAAATTGTAAGTATGGGATAGTAGCTCCCTGAACGCGCTGCAAATACGTGTCCGTAACCTATCATCGACGCTAGCAGTGTCTGC
>oligos_4_CATCAGCAGTAGAGAGTAGCGCGAT_TATCATCGACGCTAGCAGTGTCTGC_231
CATCAGCAGTAGAGAGTAGCGCGATGACGTACTCTTGACTAGACACTGCAGTCGCGCTCTTTAACTCGACAAGGTCTAAATTATTGTGAGGGACACAGCCTCGGATTATAGGAGCGTTACCTGGGAGACCGGCTTGCGTATCATCGACGCTAGCAGTGTCTGC
>oligos_4_CATCAGCAGTAGAGAGTAGCGCGAT_TATCATCGACGCTAGCAGTGTCTGC_232
CATCAGCAGTAGAGAGTAGCGCGATCTTACTACCTCACTGTAGAACATCTCCCCCCGACATGGAAAGCATGATGGAATAGTCGGCGCTCGCTTGATTAGAAGCCGGGGGTGGTAACAAGATTATGCATCTTCTCATCGTATCATCGACGCTAGCAGTGTCTGC
>oligos_4_CATCAGCAGTAGAGAGTAGCGCGAT_TATCATCGACGCTAGCAGTGTCTGC_233
CATCAGCAGTAGAGAGTAGCGCGATGTGCTCTTGATCTATCTGTGGAGCTAGTACTTCCCATGATATAATTGGAGGAGCCTGGCGTTAATTGCACGTCGTATAAGCAGCTGCCGCATCGCCGTACTAGTGCGTCTACGTATCATCGACGCTAGCAGTGTCTGC
>oligos_4_CATCAGCAGTAGAGAGTAGCGCGAT_TATCATCGACGCTAGCAGTGTCTGC_234
CATCAGCAGTAGAGAGTAGCGCGATCACGTAAACGAGTACGGAAATTCCAGCCAGACGTATCTGCTAGTATGTCGTCCTAAACCTGGCTGGGGTAAAAAAGAACTGAGGCGCTGAGGAGGTAAGCAGGGTCGGGTATTTATCATCGACGCTAGCAGTGTCTGC
>oligos_4_CATCAGCAGTAGAGAGTAGCGCGAT_TATCATCGACGCTAGCAGTGTCTGC_235
CATCAGCAGTAGAGAGTAGCGCGATGGTGGGGTGGTGGGAAGGCGATTGCTAAATTCACAATATGCCCAGTCCGGCCTCCATCCGGAGGTATATCAATTATGACGCCTTCCACACTGGTCCGCAAGCTGCGTCCCCCGTATCATCGACGCTAGCAGTGTCTGC
>oligos_4_CATCAGCAGTAGAGAGTAGCGCGAT_TATCATCGACGCTAGCAGTGTCTGC_236
CATCAGCAGTAGAGAGTAGCGCGATCCCAACTACCAACCATCAAACCGATTTCAACGCCCGCGACCTATGGATTTGCCCGCTTTAAGAACCAGCCATCCATCAAACATAGGGGTGCAATAACAGGGAGCCTGTGTTCGTATCATCGACGCTAGCAGTGTCTGC
>oligos_4_CATCAGCAGTAGAGAGTAGCGCGAT_TATCATCGACGCTAGCAGTGTCTGC_237
CATCAGCAGTAGAGAGTAGCGCGATCGTGACGCGGGAAAAGAATGTTTTAGACCTGGCATTTATGGCTCCGTCAAATCTCGATGCTACATTTTAATTCCCCATCAATAAAATCTGTAACCAAAGGAGAATTCGTCAAATATCATCGACGCTAGCAGTGTCTGC
>oligos_4_CATCAGCAGTAGAGAGTAGCGCGAT_TATCATCGACGCTAGCAGTGTCTGC_238
CATCAGCAGTAGAGAGTAGCGCGATGACGCTTCACCTTGAAAGCGGAGCCGCGACATAGAACTCAAATCATTTCCTGGAACGAGGGTAAAGATTTTCCGCATTCGGAGGTGCCGTAATCTATGATATTCCATTTGGGGTATCATCGACGCTAGCAGTGTCTGC
>oligos_4_CATCAGCAGTAGAGAGTAGCGCGAT_TATCATCGACGCTAGCAGTGTCTGC_239
CATCAGCAGTAGAGAGTAGCGCGATCTTATACAGTGAGCGGTCTAGGCGCTCGGAACGATTAACGCGGTACTGGTAGCAGGGCTGCCGGACCTGGATATATGGAATCGGCACGAATCTTGACTGTGAAAGGCGTTGTTTATCATCGACGCTAGCAGTGTCTGC
>oligos_4_CATCAGCAGTAGAGAGTAGCGCGAT_TATCATCGACGCTAGCAGTGTCTGC_240
CATCAGCAGTAGAGAGTAGCGCGATGTTTGTACGTCCGTAAGGAGTTAGGACTCCTAGTACTCTAAGTTATGGGCAGAAAGCAATCTGCGACCCCGTTAGATGGGCATGCCGCAGTATCTGAACCGCTTGCAATTCTTTATCATCGACGCTAGCAGTGTCTGC
>oligos_4_CATCAGCAGTAGAGAGTAGCGCGAT_TATCATCGACGCTAGCAGTGTCTGC_241
CATCAGCAGTAGAGAGTAGCGCGATCACGCTCACCACTGAGCTATAAGTATCCAACATTACGTGCCTGCCAGCCACGAATGCCTCACAATTGAACGGCAACCCAAATAGCCCCAAGCCTGCTTCTAGGCAAGGCTTCGTATCATCGACGCTAGCAGTGTCTGC
>oligos_4_CATCAGCAGTAGAGAGTAGCGCGAT_TATCATCGACGCTAGCAGTGTCTGC_242
CATCAGCAGTAGAGAGTAGCGCGATGGTCTATGGATATCGTCAAGTTAGCAGTCGAGACCCCGGAAACGAAGTGCCTGGGATGGGTTTAGCCTTACGTCCTGCAGCCGGTGGGGGAAGCGGATAATAGTGTATGGGTTTATCATCGACGCTAGCAGTGTCTGC
>oligos_4_CATCAGCAGTAGAGAGTAGCGCGAT_TATCATCGACGCTAGCAGTGTCTGC_243
CATCAGCAGTAGAGAGTAGCGCGATGCCTCCAGAGCCAACGGCATCATTCTGAGTAACCGAAACCCGTGCTAATTGTCCTTAGTTGCCTCTATTGCTATAACGGGTAGCATGTATCTGGTTCATATGTCGTATTAAGGTATCATCGACGCTAGCAGTGTCTGC
>oligos_4_CATCAGCAGTAGAGAGTAGCGCGAT_TATCATCGACGCTAGCAGTGTCTGC_244
CATCAGCAGTAGAGAGTAGCGCGATCGTGTAGGTAGCACATGAATCAACTCGCATGTTGAATCACCTAGTACCTGATTGGCTCCGGGCCTTGCTTAAAATACACGAAGAAGCAGTCCAGTCTACCATGCTCTTAGGATTATCATCGACGCTAGCAGTGTCTGC
>oligos_4_CATCAGCAGTAGAGAGTAGCGCGAT_TATCATCGACGCTAGCAGTGTCTGC_245
CATCAGCAGTAGAGAGTAGCGCGATGACCACCGCGAACACGATAAACCACCGTTAGCTTGGCTTACTCAAACCTACCTTGAAACATTGATTGAAAGGGCCCGCCTCACTTTATAACATGGCGTATGAGCTTCTCAGATTATCATCGACGCTAGCAGTGTCTGC
>oligos_4_CATCAGCAGTAGAGAGTAGCGCGAT_TATCATCGACGCTAGCAGTGTCTGC_246
CATCAGCAGTAGAGAGTAGCGCGATCTGGGTTGTTTTCTCCGTTGTAATCTCGTGGACATGAGTTATTTTTGTCCTGAAAATCGGTTAAGTATCATGTCCTCAAATTACAGAGTTCCTAAAGAGCTCAAGATCTTAGGTATCATCGACGCTAGCAGTGTCTGC
>oligos_4_CATCAGCAGTAGAGAGTAGCGCGAT_TATCATCGACGCTAGCAGTGTCTGC_247
CATCAGCAGTAGAGAGTAGCGCGATGTTTAACCCGCACAGCCGTTCAATCTATCCCCGTTCAGCCGCGGCCATCCGGCGCGCCTTCCAACGGTTGTCAGTAATTAGCTCTTTTTACCTGTCGTAGCTTGCCTATGAAATATCATCGACGCTAGCAGTGTCTGC
>oligos_4_CATCAGCAGTAGAGAGTAGCGCGAT_TATCATCGACGCTAGCAGTGTCTGC_248
CATCAGCAGTAGAGAGTAGCGCGATCACCAACCTGGGGGAGTGCCCGGCTTGAGAGTAGCAAACGGACAACATGCCTCCTCTGTCCTTATGGGTGGAAGTCCCGGTCTTCAACCTCTCTGCCCGCACACTCTCCTATTTATCATCGACGCTAGCAGTGTCTGC
>oligos_4_CATCAGCAGTAGAGAGTAGCGCGAT_TATCATCGACGCTAGCAGTGTCTGC_249
CATCAGCAGTAGAGAGTAGCGCGATGGTCCTGGATATTCGATCTCCATCTCTTGTAAGGATAACGGTCGGCATATTGGAAAGTTCGTGCGTTTTATAACAGCGTCGCAGCGTCGAGTAGTAGTCGTCTGGCCGGCTGGTATCATCGACGCTAGCAGTGTCTGC
>oligos_4_CATCAGCAGTAGAGAGTAGCGCGAT_TATCATCGACGCTAGCAGTGTCTGC_250
CATCAGCAGTAGAGAGTAGCGCGATGCCTTGGACTACAAGTCTACAGTGTCAAGATAGAATGACAAACACGCTTTATTTGATCATGTCAATATGTGCAGCGACATTCAGGATTAAACTTGACAGATAGAAACGGGTATTATCATCGACGCTAGCAGTGTCTGC
>oligos_4_CATCAGCAGTAGAGAGTAGCGCGAT_TATCATCGACGCTAGCAGTGTCTGC_251
CATCAGCAGTAGAGAGTAGCGCGATCGTCGGAAGCGTCTGACCCCTACCCAAGGGTACCCATCATACGACGGAAACTCCATAAAACGAGGCTAGGCAAACTCTCAATTAGGGTCTACTTCAACCTCTAATCGCACTGCTATCATCGACGCTAGCAGTGTCTGC
>oligos_4_CATCAGCAGTAGAGAGTAGCGCGAT_TATCATCGACGCTAGCAGTGTCTGC_252
CATCAGCAGTAGAGAGTAGCGCGATGACCGAATCGCTGTCTCGTTTGGTTAGGCGTTATGAGGTATCCGAATGAAAACAAATCGATAGTACGCAAAATACGCAGTATGGTCCACATTGGTGTCTACGATAAGAAAGCGTATCATCGACGCTAGCAGTGTCTGC
>oligos_4_CATCAGCAGTAGAGAGTAGCGCGAT_TATCATCGACGCTAGCAGTGTCTGC_253
CATCAGCAGTAGAGAGTAGCGCGATCTGGAAGTGAGCTAAGCCGGCACTAGGCAACTGAAAAGATATTTTCGCCTCGTTGATGGGAGGGATCTATTGTATCAACTCCACAGTACGCTCCCCCTCAGATTAGGGTTGCGTATCATCGACGCTAGCAGTGTCTGC
>oligos_4_CATCAGCAGTAGAGAGTAGCGCGAT_TATCATCGACGCTAGCAGTGTCTGC_254
CATCAGCAGTAGAGAGTAGCGCGATGTTACGAACAGGCGGAGTGGCCCTGCGAAGAACTAACTAGGATGTTCTCTGATCCTCGAACTCTGACGAAAATCCTACCGGTCGGAGTTAGCACTTTCCGTATTTACCCCTGGTATCATCGACGCTAGCAGTGTCTGC
>oligos_4_CATCAGCAGTAGAGAGTAGCGCGAT_TATCATCGACGCTAGCAGTGTCTGC_255
CATCAGCAGTAGAGAGTAGCGCGATCACCGTAATTGTCAAAGGGATTGATATCCGTTACCCTATCCTGGGGCATTCGAGGATCCCCCTTGCTAACTATGGTCTGGCGTTACAACTTGACTGTCCAATTCGATAGCCAATATCATCGACGCTAGCAGTGTCTGC
>oligos_4_CATCAGCAGTAGAGAGTAGCGCGAT_TATCATCGACGCTAGCAGTGTCTGC_256
CATCAGCAGTAGAGAGTAGCGCGATGGCCGGATACAGTGACAGTACAACACGGATGTCAGATCTGCAGCGAAGGATAACTACCACTGGACGGTCATGGAAGGGGAGTCTTGACAACCATCTTCAAACCTCAGGCGGGCTATCATCGACGCTAGCAGTGTCTGC
>oligos_4_CATCAGCAGTAGAGAGTAGCGCGAT_TATCATCGACGCTAGCAGTGTCTGC_257
CATCAGCAGTAGAGAGTAGCGCGATGCCAGAAGCATGAACGTATGTCGTACGCTAAGGCCGCAGTTACAGACAGTGGACACGGAGTCGGTACAAGACAGAACCTAAGACCTCTGTCACAAAGATGCACATGAGACGATTATCATCGACGCTAGCAGTGTCTGC
>oligos_4_CATCAGCAGTAGAGAGTAGCGCGAT_TATCATCGACGCTAGCAGTGTCTGC_258
CATCAGCAGTAGAGAGTAGCGCGATCGTCACGGACACTTGTTCGACTGGGCGCGAACAACCGAGCTGCCACGCGTTATTTCAACTCCGCAGGTTCCTTTTACAACTTAGGAATCAGTGTCCCCCAAGTCGGTCGTCCCTATCATCGACGCTAGCAGTGTCTGC
>oligos_4_CATCAGCAGTAGAGAGTAGCGCGAT_TATCATCGACGCTAGCAGTGTCTGC_259
CATCAGCAGTAGAGAGTAGCGCGATGAATTTCTTTCCTGACATACTCCGTGTGCGTATTCGCAAAAGGCGTGGGAAGAGCGGGTAGTCTTCTTGACGGAGGCACCGGAAAATTTTATGCTACGACGGTGCACACGCCGTATCATCGACGCTAGCAGTGTCTGC
>oligos_4_CATCAGCAGTAGAGAGTAGCGCGAT_TATCATCGACGCTAGCAGTGTCTGC_260
CATCAGCAGTAGAGAGTAGCGCGATCTGGCGTTTATGTTAATGATGAATAAGAACGGGATATTCGAATAAAGGGAGCACGAGCGCATAGTTTTTCGATGAGTACAATCGTGATTTCCAAAAGACTATTAGGGACGGGCTATCATCGACGCTAGCAGTGTCTGC
>oligos_4_CATCAGCAGTAGAGAGTAGCGCGAT_TATCATCGACGCTAGCAGTGTCTGC_261
CATCAGCAGTAGAGAGTAGCGCGATGTTATCCAGCGAACCTCGGAGAACTATCAAGAATGCATCAACCGTCGTATTCGTGTCATGTGTCCGCGGTCCACACACAGTATATTCGAAGTATGTCGCGCTCCCTTTAGTGCTATCATCGACGCTAGCAGTGTCTGC
>oligos_4_CATCAGCAGTAGAGAGTAGCGCGAT_TATCATCGACGCTAGCAGTGTCTGC_262
CATCAGCAGTAGAGAGTAGCGCGATCCTAGAAATCGTTGGATTCGAGGATACGAAGCTACAAACTCGCTTCCAGAGCTCTCGAGTCGCGTCTAGATTAGTCCGTTCAGGTATATCAGAGTCATATACCGCGGTTGTTTTATCATCGACGCTAGCAGTGTCTGC
>oligos_4_CATCAGCAGTAGAGAGTAGCGCGAT_TATCATCGACGCTAGCAGTGTCTGC_263
CATCAGCAGTAGAGAGTAGCGCGATGGCCACCTGCATGAGCCCCTCCCGGTCGTGACTGAAAAAATGGGTTCCCGCCTCGTGAATATTCCGCTCTCACAACGCTGTAATCATTCCTGAGTCTTCAAATAACGCTCCGGTATCATCGACGCTAGCAGTGTCTGC
>oligos_4_CATCAGCAGTAGAGAGTAGCGCGAT_TATCATCGACGCTAGCAGTGTCTGC_264
CATCAGCAGTAGAGAGTAGCGCGATGCCAAGTATGATCCAGGTAGAGGCCGGAACATGAGCGCCCTGCCCAACGCAAAAGGAATGCAATTATAAACGTATACTGGGTTGTTAAGAACAGACAAACACTAGTCTATTTATATCATCGACGCTAGCAGTGTCTGC
>oligos_4_CATCAGCAGTAGAGAGTAGCGCGAT_TATCATCGACGCTAGCAGTGTCTGC_265
CATCAGCAGTAGAGAGTAGCGCGATCGGTCGTTTTCCCGGATGATTAGTTAGCCACAGGGACGCGTATATACCTGAGGTTAGGGCCAGATTTATATGGCGCACGTTGGTTTCGTTACTTGGCACATTCGGTTCCGCCGTATCATCGACGCTAGCAGTGTCTGC
>oligos_4_CATCAGCAGTAGAGAGTAGCGCGAT_TATCATCGACGCTAGCAGTGTCTGC_266
CATCAGCAGTAGAGAGTAGCGCGATGAATCATCTTGAAAAACTTTTTATGTAACTGGAAATAGCACCAATCCCCGATAGCGGGAGCTATTACAGTTACATGCATGACCCATCATGCACTACTGTTTAGTCAATCATAATATCATCGACGCTAGCAGTGTCTGC
>oligos_4_CATCAGCAGTAGAGAGTAGCGCGAT_TATCATCGACGCTAGCAGTGTCTGC_267
CATCAGCAGTAGAGAGTAGCGCGATCTGCAACATCATAACATCGTCCCTTGCCGACGTAGACACGGAAAGGTACCGATGGAGTCTGCACGGAGAGTCGAGGAAGCAAACGAGACCCCGTGGGGACAACCAATATCGCCTATCATCGACGCTAGCAGTGTCTGC
>oligos_4_CATCAGCAGTAGAGAGTAGCGCGAT_TATCATCGACGCTAGCAGTGTCTGC_268
CATCAGCAGTAGAGAGTAGCGCGATGTCAATCTGACATAAGTACTCAGCCCATGTCGCTGTGAGAGTGGTCCTGATCCACATTGACTTTCGAGATTTCTGATGTAACGCGCCCATAACTGAGAATTTGTTTGCTGACGTATCATCGACGCTAGCAGTGTCTGC
>oligos_4_CATCAGCAGTAGAGAGTAGCGCGAT_TATCATCGACGCTAGCAGTGTCTGC_269
CATCAGCAGTAGAGAGTAGCGCGATCCTAATCAGAACTGTAATGGTAGGCCTGCAGAGGAGACACTATTAGTGCCTTAAATGATTCTCACGGTCTAGATAACCTTTTTCCTAAAAAAAAGTATCCTTGTGCGTGGAGGTATCATCGACGCTAGCAGTGTCTGC
>oligos_4_CATCAGCAGTAGAGAGTAGCGCGAT_TATCATCGACGCTAGCAGTGTCTGC_270
CATCAGCAGTAGAGAGTAGCGCGATGGCGCTAGTGACCAATGCACTTTTAACTAGGGCAATGACCTAACCCTACCCTTAATAGAAACGCCATCAACCTGGATAGAGTTCGGCGATCACGTACCCAAGCTTGGTCTATTTATCATCGACGCTAGCAGTGTCTGC
>oligos_4_CATCAGCAGTAGAGAGTAGCGCGAT_TATCATCGACGCTAGCAGTGTCTGC_271
CATCAGCAGTAGAGAGTAGCGCGATGCAGCCGAGGGCTCGGACTACATCAGCGCAATTATTGTTCCACGACCCAATGCCGGCCACACACTACCTTGACCGCCCCAGCTTTACGACTCTGAAACGAACTAGCCCAGATTTATCATCGACGCTAGCAGTGTCTGC
>oligos_4_CATCAGCAGTAGAGAGTAGCGCGAT_TATCATCGACGCTAGCAGTGTCTGC_272
CATCAGCAGTAGAGAGTAGCGCGATCGGTTAACCGACGGTGACCCAAATGCTGAGTAGTTCCCACAACTATGTGGGCCTAAGCTCGCACCCCTATGGCCTCATGCACAGGTACTCACCTTGCATGCGTGGTCTAACTTTATCATCGACGCTAGCAGTGTCTGC
>oligos_4_CATCAGCAGTAGAGAGTAGCGCGAT_TATCATCGACGCTAGCAGTGTCTGC_273
CATCAGCAGTAGAGAGTAGCGCGATGAAAAGCGGTTGTTTATGATTCAACGCCCATCACTTCCAGCTGTTCCTTGTTACGAGATCTCCCCCGCGGCAAGCGGCATCAATGTGCGCGTGCACGCGCGGTGCGGAACACGTATCATCGACGCTAGCAGTGTCTGC
>oligos_4_CATCAGCAGTAGAGAGTAGCGCGAT_TATCATCGACGCTAGCAGTGTCTGC_274
CATCAGCAGTAGAGAGTAGCGCGATCTGCGTTTTATTGCCGTCACTACATTCTAATGAAGTTTCTTAGGCCACTCCCATCCACACTTCTCTCCATACGATCGCACTGTGTTTTTGGAATTTTAGCGCTCGACAAAAGGTATCATCGACGCTAGCAGTGTCTGC
>oligos_4_CATCAGCAGTAGAGAGTAGCGCGAT_TATCATCGACGCTAGCAGTGTCTGC_275
CATCAGCAGTAGAGAGTAGCGCGATGTCAGAAGTTTATTAGCCCTAGGCGGTGGAGGCGATTACATTACATGTCGGCGAGCACATGGGCATTGCGTAGTGGATTCCTAGGGTTTTTTCTGTAGAGCTACTTAACGCGCTATCATCGACGCTAGCAGTGTCTGC
>oligos_4_CATCAGCAGTAGAGAGTAGCGCGAT_TATCATCGACGCTAGCAGTGTCTGC_276
CATCAGCAGTAGAGAGTAGCGCGATCCTTATGATAGACGTATGTACAATGGCAGCGCTCAGAGGCATCCTTCCAAGACAGGCATTTAAAGGGCGTGAGTGTGAGAACCAACCAAATCTCGACTCCGGAACAGAAATGGTATCATCGACGCTAGCAGTGTCTGC
>oligos_4_CATCAGCAGTAGAGAGTAGCGCGAT_TATCATCGACGCTAGCAGTGTCTGC_277
CATCAGCAGTAGAGAGTAGCGCGATGGCGTACGGACCAATAGGAACGGTTAAGATAGCTAATTGAAAAAAGGGCATCTGGCAATTCCAGTCCGATCGCTAGCAAATTAGGGGGGATTATGTGAGTGGCTCTTGAGTCGTATCATCGACGCTAGCAGTGTCTGC
>oligos_4_CATCAGCAGTAGAGAGTAGCGCGAT_TATCATCGACGCTAGCAGTGTCTGC_278
CATCAGCAGTAGAGAGTAGCGCGATGCAGTGATTCCGCCATTATCGCGCAATGTTCACGGTGGACGGATGTGGGCTACCAAAACAAACCAACACAAGTGCCGTCTGTTGAGGTATCTCAGACGCTTTTACCGGTGAGCTATCATCGACGCTAGCAGTGTCTGC
>oligos_4_CATCAGCAGTAGAGAGTAGCGCGAT_TATCATCGACGCTAGCAGTGTCTGC_279
CATCAGCAGTAGAGAGTAGCGCGATCGGAGGGGTTATAGCACCGCCGAACCGTGCAGAAGTCATCTTTTAGGATAATTAGGTTTGAAAAGCCGGTGAACTCAAGGAGGTGTCAGGTGAGGTGGCTCCTATGACGTTGCTATCATCGACGCTAGCAGTGTCTGC
>oligos_4_CATCAGCAGTAGAGAGTAGCGCGAT_TATCATCGACGCTAGCAGTGTCTGC_280
CATCAGCAGTAGAGAGTAGCGCGATGAAAGAGCGATCGCGGAGAACGAATAACTCGTGAAAGGACACCAAGTGAATGCAGCCTACTCCGGACGGGTCCGTCCCGGTGTCTAACTTTACCCATTGCGAGAGCGCTATCCTATCATCGACGCTAGCAGTGTCTGC
>oligos_4_CATCAGCAGTAGAGAGTAGCGCGAT_TATCATCGACGCTAGCAGTGTCTGC_281
CATCAGCAGTAGAGAGTAGCGCGATCATCCCAAACTATTTGGTAGAATTTGAAAACAAATGTCCTGCTAGGGCTATGAGTGCCATTGGGCGGACCTCTCCAGGCAAGGTCAAAGACGAATTTAGGGTTGGGGGCCCAATATCATCGACGCTAGCAGTGTCTGC
>oligos_4_CATCAGCAGTAGAGAGTAGCGCGAT_TATCATCGACGCTAGCAGTGTCTGC_282
CATCAGCAGTAGAGAGTAGCGCGATGTCTTGCGGGAAGCATTGGTATTGAAACTTTGCCATGTTCTCCGTATGTGAGTACTTGGGCCTGGAGACTCGCCTAAATTACGTGTGCCAACAGCGGACGAGGCGGATCACATTATCATCGACGCTAGCAGTGTCTGC
>oligos_4_CATCAGCAGTAGAGAGTAGCGCGAT_TATCATCGACGCTAGCAGTGTCTGC_283
CATCAGCAGTAGAGAGTAGCGCGATCCTTGATATTCCAGAGACTCACTTTACTTGGAGGGTGATGACAGAGATTTTCATCCCATTATACCACTTCCTACTCTACAACGGAGTTAGGCCACATTCGCCGGAAAGTTTGGTATCATCGACGCTAGCAGTGTCTGC
>oligos_4_CATCAGCAGTAGAGAGTAGCGCGAT_TATCATCGACGCTAGCAGTGTCTGC_284
CATCAGCAGTAGAGAGTAGCGCGATGGAAGCAGGTGAGCGCGCGGGGGATCCTCCGTCTAATCCAACCCTGAGTCGCTATCTAGTGGTCTCAAGGGTTACGGAGGGCGCGGTAAGCCCTGAAAGATAGTGAATCCCTTTATCATCGACGCTAGCAGTGTCTGC
>oligos_4_CATCAGCAGTAGAGAGTAGCGCGAT_TATCATCGACGCTAGCAGTGTCTGC_285
CATCAGCAGTAGAGAGTAGCGCGATGCACGAGACAGAGTAGTCCATGGGACATTGAGAATAGGGATGACGAATAAAAGGTAGCACTTAAGGCAGGGCCTGGTGCAGCAGATTTTACATCCAACCGTAAGTGAGGGAGGTATCATCGACGCTAGCAGTGTCTGC
>oligos_4_CATCAGCAGTAGAGAGTAGCGCGAT_TATCATCGACGCTAGCAGTGTCTGC_286
CATCAGCAGTAGAGAGTAGCGCGATCGGAACAATATATCCATCGGCTCGAACCATCGTGGTGACATCGAGATTCCCTGGCACCACGTGTCTGCCTTGTCTCACTTTTGTGTCGACTAAGCGGCTACGGCGCACCAGCCTATCATCGACGCTAGCAGTGTCTGC
>oligos_4_CATCAGCAGTAGAGAGTAGCGCGAT_TATCATCGACGCTAGCAGTGTCTGC_287
CATCAGCAGTAGAGAGTAGCGCGATGAGACAGTCAGGCCGCGCTCGAACATTGGAGTAAGTGAACCCTGGAAGGCATGGACTACGCTGCCTATTCAAGTGTCTATTGCTTCACGCATAACCGTTGCCGATCATATTCCTATCATCGACGCTAGCAGTGTCTGC
>oligos_4_CATCAGCAGTAGAGAGTAGCGCGAT_TATCATCGACGCTAGCAGTGTCTGC_288
CATCAGCAGTAGAGAGTAGCGCGATCATCTTTGTGTTGCGCGCTCGTGTTAAATATATGAAATCATTCGACGTCTTTTTGTGAGAGAAGGAATTTGAGAACGCTGGAATAGAGGCGGCTGGGTGTTTCCGAGGCGACCTATCATCGACGCTAGCAGTGTCTGC
>oligos_4_CATCAGCAGTAGAGAGTAGCGCGAT_TATCATCGACGCTAGCAGTGTCTGC_289
CATCAGCAGTAGAGAGTAGCGCGATGTCTCCAGGGTGGGTCTCGACGAGGATGGCGGAATTTAGTACTACGTGTAAACATTTCCACTGAAAACCATACACACCACACGGAAGCATTCGAATGCTCGTGCCCCCGGCGCTATCATCGACGCTAGCAGTGTCTGC
>oligos_4_CATCAGCAGTAGAGAGTAGCGCGAT_TATCATCGACGCTAGCAGTGTCTGC_290
CATCAGCAGTAGAGAGTAGCGCGATCCGCTTCGGTGTCATAAAGTGGTCTGAGACCGTTGCTGAGAAATCACCTTCGGCCTGTTGTATAATTCGGTATGCAATGCGTGCTGAGGAGCACCGATGAAAGAAGCATGGGGTATCATCGACGCTAGCAGTGTCTGC
>oligos_4_CATCAGCAGTAGAGAGTAGCGCGAT_TATCATCGACGCTAGCAGTGTCTGC_291
CATCAGCAGTAGAGAGTAGCGCGATGGAAAGCTCACACGATGCTCACGGGCGGTAAGCTCGTTTTGTCGTGCGTTTACCTTCGGAAACTGTCTACCTATGAAAATTTACGGACAGAGTCGCGTTGAAAGTTGCGGAATTATCATCGACGCTAGCAGTGTCTGC
>oligos_4_CATCAGCAGTAGAGAGTAGCGCGAT_TATCATCGACGCTAGCAGTGTCTGC_292
CATCAGCAGTAGAGAGTAGCGCGATGCACTGTCACCAAACCCCAAAAGCGAGAACACTGATTGTGGAAAACAGATCAATTTAAAGCAGCCCGACGTTCGTGCACAGATCAGTTAAAGACTCACCTTGAACGGAGCTTATATCATCGACGCTAGCAGTGTCTGC
>oligos_4_CATCAGCAGTAGAGAGTAGCGCGAT_TATCATCGACGCTAGCAGTGTCTGC_293
CATCAGCAGTAGAGAGTAGCGCGATCTACAGTGTGTTGATGAAGGCCATCACTGAGACATCGTCGATATTCTAAGCGGCTTCCACAAATCGATAAAGTGATCCTCAGAGATCGGACGGAAGATATTGAGAAGATGTGCTATCATCGACGCTAGCAGTGTCTGC
>oligos_4_CATCAGCAGTAGAGAGTAGCGCGAT_TATCATCGACGCTAGCAGTGTCTGC_294
CATCAGCAGTAGAGAGTAGCGCGATGAGATTACCAACTGGTTCCGGCGTGGTTCGGTACTACATTCAAACTGATCACTTTGGGGTTGAGGTTCCACACTAGATGCGCCGCAAGCGGCATCTTAGGGTAGCAAGCTGTATATCATCGACGCTAGCAGTGTCTGC
>oligos_4_CATCAGCAGTAGAGAGTAGCGCGAT_TATCATCGACGCTAGCAGTGTCTGC_295
CATCAGCAGTAGAGAGTAGCGCGATCATGGCCCACTCCGAAATATGTCACCGCGCACTTCCGACGGCCCCGCTTGTAACACGGTAGGATCGGCTGAATCCGGTGCGGACTCATAAGATGCGAGAGTCGTGGTAGTATTTATCATCGACGCTAGCAGTGTCTGC
>oligos_4_CATCAGCAGTAGAGAGTAGCGCGAT_TATCATCGACGCTAGCAGTGTCTGC_296
CATCAGCAGTAGAGAGTAGCGCGATGTACATTACTTTGCCAGAAGTCCGAGGCCCACAGCCAACGCGAGCTTAGGCAAAGTTGCTCCGAATGACACGGTCGATGCTGACATGGGCTGTCACGGGACCGTATCTCCCGCTATCATCGACGCTAGCAGTGTCTGC
>oligos_4_CATCAGCAGTAGAGAGTAGCGCGAT_TATCATCGACGCTAGCAGTGTCTGC_297
CATCAGCAGTAGAGAGTAGCGCGATCCGCCAATCTAACCCAAGAGGCTTCTCACCCTTTCAGCCGGGGAACTAGAAGGCCCCTTTACCAGCGATCGCCGAGGGTTACATCCAGCATTTAACACCTCTAAATTTAGGCCTATCATCGACGCTAGCAGTGTCTGC
>oligos_4_CATCAGCAGTAGAGAGTAGCGCGAT_TATCATCGACGCTAGCAGTGTCTGC_298
CATCAGCAGTAGAGAGTAGCGCGATGGATCAATTATACGATGGGGTCCGTTACTTCAGCGAACCAACGGTCATAAATTAGGCACAGATGCCAGGCGACGAAGGAGTAGCGCTATAAAAGGGATATAGACTTTACACTATATCATCGACGCTAGCAGTGTCTGC
>oligos_4_CATCAGCAGTAGAGAGTAGCGCGAT_TATCATCGACGCTAGCAGTGTCTGC_299
CATCAGCAGTAGAGAGTAGCGCGATGCACCCGCGCAACTATTCCACTAAAAACCGGATCCGATGGGTACGCTTTTTCGGACTTTTGAGACGCATGTAAGCAAACGTTGCTTCGCCTACTGACATTCGGCTGGCCCCGCTATCATCGACGCTAGCAGTGTCTGC
>oligos_4_CATCAGCAGTAGAGAGTAGCGCGAT_TATCATCGACGCTAGCAGTGTCTGC_300
CATCAGCAGTAGAGAGTAGCGCGATCTACGTGGTTGAGGGAACATATTTGGGGATGTAAACAGTTACTATAGTGATGGCAAACCCCTCGTGCTAAAATGTCGAAAGTCAGGGGGAGTAACACAGCAGGAAACACGAATTATCATCGACGCTAGCAGTGTCTGC
>oligos_4_CATCAGCAGTAGAGAGTAGCGCGAT_TATCATCGACGCTAGCAGTGTCTGC_301
CATCAGCAGTAGAGAGTAGCGCGATGAGTGCGTGCAGCGAAGACCTAAAGGAGTGGTAAAAGGATCGGTGACTATGATGCCCACCATTTTAGTTGGAACTGCGCTGCCCAAGCGAGTTCCGCGGAGCCATTAACCCTTTATCATCGACGCTAGCAGTGTCTGC
>oligos_4_CATCAGCAGTAGAGAGTAGCGCGAT_TATCATCGACGCTAGCAGTGTCTGC_302
CATCAGCAGTAGAGAGTAGCGCGATCATGAGTTTAAACGCGTAAATGGCCTGCCAACCGGTTCTGGAGCTGAGCGATTGGTGTCAAGTACCCTCCCAATTTATGTGGGTGGACCTCGCCTAACAAAACCCCTTCGTATTATCATCGACGCTAGCAGTGTCTGC
>oligos_4_CATCAGCAGTAGAGAGTAGCGCGAT_TATCATCGACGCTAGCAGTGTCTGC_303
CATCAGCAGTAGAGAGTAGCGCGATGTACGAGCGAGGTCAAGCGGCCTAGGAACGCACTAAGGCCTCATGTCTAACTAGGAATCCTGGGCTTCCCAATTATCGGTCAATCAAAATCGAGTAACATTCAGTGGCTATCCTATCATCGACGCTAGCAGTGTCTGC
>oligos_4_CATCAGCAGTAGAGAGTAGCGCGAT_TATCATCGACGCTAGCAGTGTCTGC_304
CATCAGCAGTAGAGAGTAGCGCGATCCGGATAGAGTCCTAACATATATAGGAAATTGTAATTCGAGGGGGCTAGCACAACACATGGCCATTATTGGATTAAAAGTATTATTGCGGTGCGTCAGCTGGTTATGTATTTATATCATCGACGCTAGCAGTGTCTGC
>oligos_4_CATCAGCAGTAGAGAGTAGCGCGAT_TATCATCGACGCTAGCAGTGTCTGC_305
CATCAGCAGTAGAGAGTAGCGCGATGGATTTCTAGTAAATCGTGTCGGCGTTAAATACGTCTGTCAGAGACCTACGCGTAACCCGGCTAGAAAGGTTCTTATTGCTTTGTGACATACTGACTGGTTGGTAGGAGGTATTATCATCGACGCTAGCAGTGTCTGC
>oligos_4_CATCAGCAGTAGAGAGTAGCGCGAT_TATCATCGACGCTAGCAGTGTCTGC_306
CATCAGCAGTAGAGAGTAGCGCGATGCGCGCCAGGCACGCTACGCTGAACTAACCGTGGCCGATATCCAGGCCTATACTACGATGTGTGACCTGTTGTTCATCCCGACCTGTGGACGACCTTATATCCAACTAGAAGCTATCATCGACGCTAGCAGTGTCTGC
>oligos_4_CATCAGCAGTAGAGAGTAGCGCGAT_TATCATCGACGCTAGCAGTGTCTGC_307
CATCAGCAGTAGAGAGTAGCGCGATCTAGTCAAGCATGAAAACGAAACGTGCCTTCGCGAACCATTTTAGCACGCAACAACCTGCGTCGACCTAGACATCCTCATTTATTGAGTGGCTGCCAGGTTATCTCTCGTGCCTATCATCGACGCTAGCAGTGTCTGC
>oligos_4_CATCAGCAGTAGAGAGTAGCGCGAT_TATCATCGACGCTAGCAGTGTCTGC_308
CATCAGCAGTAGAGAGTAGCGCGATGAGTCAGAACGGACGATGATCCAGTCTTATAGCGATAAGCCAGGACAATCGTGGTTCGGGGATCGGCCGAACGAGGCATCTCAGTGGCGGAAAAGATAGCCGTTTTGGAACAATATCATCGACGCTAGCAGTGTCTGC
>oligos_4_CATCAGCAGTAGAGAGTAGCGCGAT_TATCATCGACGCTAGCAGTGTCTGC_309
CATCAGCAGTAGAGAGTAGCGCGATCAGACCGTTCACTAGATAGCTGTCCATTTAGGGAAAGTGGTGGTCATCATCTAATCTAAAAAGTGATACCCGAAAACGATAAAGCACATTATTTTAACGACACCGTAGACAAATATCATCGACGCTAGCAGTGTCTGC
>oligos_4_CATCAGCAGTAGAGAGTAGCGCGAT_TATCATCGACGCTAGCAGTGTCTGC_310
CATCAGCAGTAGAGAGTAGCGCGATGTAGTGTATTTTTAATTCCAGGGTGCCATATAACCGCCGTCCGAAGCCGAGCCCTCGGACAACTGGAATTACTTGGCGCAACCACAGCCGACTTCACACGCGAATATGCCCAATATCATCGACGCTAGCAGTGTCTGC
>oligos_4_CATCAGCAGTAGAGAGTAGCGCGAT_TATCATCGACGCTAGCAGTGTCTGC_311
CATCAGCAGTAGAGAGTAGCGCGATCCGGGACGTTACGGATGTATCACTGGAAAAGCAGCGTATATGTTGCAGAAATCTGGTAGTATGCCCGCGACTACGCCGGAGACGACGGTGACGCTGATGCCGAGAGTGTGGGGTATCATCGACGCTAGCAGTGTCTGC
>oligos_4_CATCAGCAGTAGAGAGTAGCGCGAT_TATCATCGACGCTAGCAGTGTCTGC_312
CATCAGCAGTAGAGAGTAGCGCGATCGAAGGAGTGAAAGAGGCGGCGCTGCCCCCTTGTCTACATTAGGGCTCGGGGGATTTCCACCGTCAAGCCCATCTATTTTAGACCGGCCTGAAGTGCCCCCGCAGAAGCGAGGTATCATCGACGCTAGCAGTGTCTGC
>oligos_4_CATCAGCAGTAGAGAGTAGCGCGAT_TATCATCGACGCTAGCAGTGTCTGC_313
CATCAGCAGTAGAGAGTAGCGCGATGCGCAGACTCTGCCGTGAAGGATAATTGCAACTTAGGTGAAGTAAACTATTCGTTAAGGACTGCTAACAGCCGATGCCTGTCGACAGTGGGGCGTCTTAGGGACCACGCGTTATATCATCGACGCTAGCAGTGTCTGC
>oligos_4_CATCAGCAGTAGAGAGTAGCGCGAT_TATCATCGACGCTAGCAGTGTCTGC_314
CATCAGCAGTAGAGAGTAGCGCGATCTAGCGGGCTGGATTGACCGCATTCGAAGACTTCTCGAGGGATGCACAATGAAGCCCTAATGTTCCAGATCGCGCTCTCACTCCCCGATGCTTCAGTCGCAGTAATACGTCGGTATCATCGACGCTAGCAGTGTCTGC
>oligos_4_CATCAGCAGTAGAGAGTAGCGCGAT_TATCATCGACGCTAGCAGTGTCTGC_315
CATCAGCAGTAGAGAGTAGCGCGATGATCATTACCACATACTTAGTCGCTAGTTGTCTTTCGCTGTGATGCTATGGTGTCGTATCCGGCAGCCTACGAAAAGTACCTCAAGGATATACGGGCCCGAGGCGACGACCGGTATCATCGACGCTAGCAGTGTCTGC
>oligos_4_CATCAGCAGTAGAGAGTAGCGCGAT_TATCATCGACGCTAGCAGTGTCTGC_316
CATCAGCAGTAGAGAGTAGCGCGATCAGATATTTAACTAGACTACAACTCAACCGGCGTCATCGCCACATCTCTACCTTACGCGAATAGAGCTTATAGGAGTTCTTGCGATTCTTAGCGCCGATCGGTCTGCTCAGCCTATCATCGACGCTAGCAGTGTCTGC
>oligos_4_CATCAGCAGTAGAGAGTAGCGCGAT_TATCATCGACGCTAGCAGTGTCTGC_317
CATCAGCAGTAGAGAGTAGCGCGATGTAGCCGAGCGTCAGCACGGGCGCCGATGGGCATAACACCTAATAATATAAAAGTTCAAAACTAACTGCGCATCGCTTTAGAGATTGCCCATTCGGCCGCACTTAACCGGGCGTATCATCGACGCTAGCAGTGTCTGC
>oligos_4_CATCAGCAGTAGAGAGTAGCGCGAT_TATCATCGACGCTAGCAGTGTCTGC_318
CATCAGCAGTAGAGAGTAGCGCGATCCAGCAGTACAACTAGGAGCTAAGGTTCTTGAGCGGGAAAACCGTCTCTTAGCTACCTGTCCCATAGCGATTATCGTACAAGTACCCGGCAGAGTGAGTGGGGGGAGAGGACCTATCATCGACGCTAGCAGTGTCTGC
>oligos_4_CATCAGCAGTAGAGAGTAGCGCGAT_TATCATCGACGCTAGCAGTGTCTGC_319
CATCAGCAGTAGAGAGTAGCGCGATCGAAACCGAAGGCTTAAGTAGGTCTTCAAACTTGCCATCGTCCATACCACATCTCTTCCCGTACCCGTAATGGGTATTGATTGGTCCCATAATGGGGCCGGGGGGCGGGTCGGTATCATCGACGCTAGCAGTGTCTGC
>oligos_4_CATCAGCAGTAGAGAGTAGCGCGAT_TATCATCGACGCTAGCAGTGTCTGC_320
CATCAGCAGTAGAGAGTAGCGCGATGCGGCCAAGTTCAGCGTCCTATCTGACGGAAGACTTCATCGTGTATGCCGCAACCGAGGAGTTTAGTCCTTAATACCAGCTAACGCATGTAAACTCCTTTTGACCGTTAACCGTATCATCGACGCTAGCAGTGTCTGC
>oligos_4_CATCAGCAGTAGAGAGTAGCGCGAT_TATCATCGACGCTAGCAGTGTCTGC_321
CATCAGCAGTAGAGAGTAGCGCGATCTCAACTGTCGTTAGGAGTTTCGATCGTAGATGGTAGATGCACATGTCAATCTGTCCAGGGAGAGCCCTAAACCTGAAGATTGGTTACGTGGGCAGACCAACAGATGACGTATTATCATCGACGCTAGCAGTGTCTGC
>oligos_4_CATCAGCAGTAGAGAGTAGCGCGAT_TATCATCGACGCTAGCAGTGTCTGC_322
CATCAGCAGTAGAGAGTAGCGCGATGATCGACTACCCTATGGTCACGTGAAGTAGTACAGGTTGGCGCCACTATGGTCTAAAAGCCACTTTCTTCATTTCCTAAGGGCAGCCCGGTAAAAGCGCGCGTTGGTAGTGATTATCATCGACGCTAGCAGTGTCTGC
>oligos_4_CATCAGCAGTAGAGAGTAGCGCGAT_TATCATCGACGCTAGCAGTGTCTGC_323
CATCAGCAGTAGAGAGTAGCGCGATCAGTGGCCCAACCTCATAATCAATTGGACTATAAAATGGGCCTCGCGGACCTTCGACATGCACCAGTCAGAGAAACCGACTCCGAGGTCCGGACAAGGGCACGATGGATTGGCTATCATCGACGCTAGCAGTGTCTGC
>oligos_4_CATCAGCAGTAGAGAGTAGCGCGAT_TATCATCGACGCTAGCAGTGTCTGC_324
CATCAGCAGTAGAGAGTAGCGCGATGTAGATTCTAGCCCCAATGCGTCTTTACGAACAATTGTACTGTCTCAATACACTGCATCCGTCACCCCTCTAGAGATGGCGGGGTCATCAACCACCGAGCTCAATTAGAAAGGTATCATCGACGCTAGCAGTGTCTGC
>oligos_4_CATCAGCAGTAGAGAGTAGCGCGAT_TATCATCGACGCTAGCAGTGTCTGC_325
CATCAGCAGTAGAGAGTAGCGCGATCCAGTTTGCGGTTCTCCTTTGGTTGTTAATAGACGAGTTTTGCTGGTATCGGTCGCATCCAGTAGCAGCTTTGCTATGGTATCAGGTCGTGCTGAGCTGCGGGATAATGTTGCTATCATCGACGCTAGCAGTGTCTGC
>oligos_4_CATCAGCAGTAGAGAGTAGCGCGAT_TATCATCGACGCTAGCAGTGTCTGC_326
CATCAGCAGTAGAGAGTAGCGCGATCGATCTATCTACACCTAGCCCATAGAGTTATTAAGGAAAACAGTTCGCAGGCGAAGGCGGTCCCGCTAAAGTGTCTTCATGGTGTCACTAGCCAATCGGTCATGCGAATAGAATATCATCGACGCTAGCAGTGTCTGC
>oligos_4_CATCAGCAGTAGAGAGTAGCGCGAT_TATCATCGACGCTAGCAGTGTCTGC_327
CATCAGCAGTAGAGAGTAGCGCGATGCGGTGCCTACAGGCGGGCGGCTATTTGATCCGCCACTAAAATCCGGAGGTTCCCCTGAATCGAGAGATCCAGACGTGTCAGCCCTCCAGCTACTGGCTGGGACATAACCCTTTATCATCGACGCTAGCAGTGTCTGC
>oligos_4_CATCAGCAGTAGAGAGTAGCGCGAT_TATCATCGACGCTAGCAGTGTCTGC_328
CATCAGCAGTAGAGAGTAGCGCGATCTCAGTAAAGTATGGTAGGATGACAGTGTAAGTATGGTAAACTATCTAGCGCCTCCTCAGATTAAAGTTTACCAGTTACGCACTCTTCGTTCTGAAGTCTCATCAGCAAGAGCTATCATCGACGCTAGCAGTGTCTGC
>oligos_4_CATCAGCAGTAGAGAGTAGCGCGAT_TATCATCGACGCTAGCAGTGTCTGC_329
CATCAGCAGTAGAGAGTAGCGCGATGATGTGTCGCCTGTAATTGGAAAAAGAAACGTTTGGGCGCCAACTGATAAGTTGCCGCCTTTGGAAGCCCCGACAGGCGCAGGTTGCCGCCAGCAATTAGTATTGCGACCTGGTATCATCGACGCTAGCAGTGTCTGC
>oligos_4_CATCAGCAGTAGAGAGTAGCGCGAT_TATCATCGACGCTAGCAGTGTCTGC_330
CATCAGCAGTAGAGAGTAGCGCGATCAGTACTGTCTAAGCCCCCTGGCGCACAGCCGGTCACCAGCATACATATGGATCGATCGTCGCGTTTTTTTTTTATACTCGTTACAATATGCTACGCGAGGAAATAGAATGAATATCATCGACGCTAGCAGTGTCTGC
>oligos_4_CATCAGCAGTAGAGAGTAGCGCGAT_TATCATCGACGCTAGCAGTGTCTGC_331
CATCAGCAGTAGAGAGTAGCGCGATGGGTAAATCGATATAGGCGAACGTACTCCTTAACGGATAGATCTGAGGAGCAGGTCTGTTCTGAGTCATCTACCTTAGTTTATCGGCAGGAAAGAACTGAATGAACACGGGTTTATCATCGACGCTAGCAGTGTCTGC
>oligos_4_CATCAGCAGTAGAGAGTAGCGCGAT_TATCATCGACGCTAGCAGTGTCTGC_332
CATCAGCAGTAGAGAGTAGCGCGATCCACGTCCATCAACACTATGAACCCCTTCTGTAAAACCTTAGCTACAATGTCCCAAGTTTGGATAAGGCGGCCTACATGCCTCGTTTTATTGACGACGGTCTGTGTTCAACCGTATCATCGACGCTAGCAGTGTCTGC
>oligos_4_CATCAGCAGTAGAGAGTAGCGCGAT_TATCATCGACGCTAGCAGTGTCTGC_333
CATCAGCAGTAGAGAGTAGCGCGATCGATTACTCTAGTCTTACGTACTTTTGACAGTATCGTAGGGCCTGCCCAGGCTAGGTGGCGAAGCGTCGGCCATTGTTACCCAGACAATACATTATATTTGTTGCTTAGCTCCTATCATCGACGCTAGCAGTGTCTGC
>oligos_4_CATCAGCAGTAGAGAGTAGCGCGAT_TATCATCGACGCTAGCAGTGTCTGC_334
CATCAGCAGTAGAGAGTAGCGCGATGCTAGCTGAGATTGGGTCCGTCCTTCCTTGAGATATCGTTCGGTACCAAAAACATCTCCAGTCAACACTATCGCTAATCATCGCCGCTCATGCTGGAAGAAGACCCTGACTCGTATCATCGACGCTAGCAGTGTCTGC
>oligos_4_CATCAGCAGTAGAGAGTAGCGCGAT_TATCATCGACGCTAGCAGTGTCTGC_335
CATCAGCAGTAGAGAGTAGCGCGATCTCTTCGTTCAACATTACCGAGCACTGTGGACATACGCCGTCCGGTTGCACTCATGGCGGGTTCACGACACGCTGATGGGCGCAAACGCGCGTAGGCCAGACATGGCCCTAAATATCATCGACGCTAGCAGTGTCTGC
>oligos_4_CATCAGCAGTAGAGAGTAGCGCGAT_TATCATCGACGCTAGCAGTGTCTGC_336
CATCAGCAGTAGAGAGTAGCGCGATGATGCAAGACTAGTATTTGGCATGGCAAGCATGTGGGTGTCCCAATCCAACCCAGGTGCCACAATAGGAAGGGCAGGTAAATTTCGCTTCTTTAGTTTTAGGCTACCTACGATTATCATCGACGCTAGCAGTGTCTGC
>oligos_4_CATCAGCAGTAGAGAGTAGCGCGAT_TATCATCGACGCTAGCAGTGTCTGC_337
CATCAGCAGTAGAGAGTAGCGCGATCAATTCTATATATGTAGCTGACGAGCTTTGGCTACAAGTGCTTTAGTCCTTGGAGTTACAGTGAAGTGCGGTTTAGTCAAATGCGGACTAAACCTCGGAAGAACAAGGAGAAATATCATCGACGCTAGCAGTGTCTGC
>oligos_4_CATCAGCAGTAGAGAGTAGCGCGAT_TATCATCGACGCTAGCAGTGTCTGC_338
CATCAGCAGTAGAGAGTAGCGCGATGGGTGTGCCCAACGCAATCGGAGCCGCCTCTTCCAGGATCTAGTAGACTCTTTAATTCGCGCGGTCCGTGTGTTATGCCCATCGATATGCGGTAAGTAACTCCTCCAAAGTCGTATCATCGACGCTAGCAGTGTCTGC
>oligos_4_CATCAGCAGTAGAGAGTAGCGCGAT_TATCATCGACGCTAGCAGTGTCTGC_339
CATCAGCAGTAGAGAGTAGCGCGATCCACAAACATTACCTACGAGCAGCAACGCGAGTGAGATCCGACCCAGTTTAACGAAGACTACCAAGGTGCACCAAATCCTGTATCGCGATGCGGCTAGTCTACGGCAATGAGCTATCATCGACGCTAGCAGTGTCTGC
>oligos_4_CATCAGCAGTAGAGAGTAGCGCGAT_TATCATCGACGCTAGCAGTGTCTGC_340
CATCAGCAGTAGAGAGTAGCGCGATCGCCTCCAGTGCTGCGGCGTTTCTAAGAGGCCTCGTCCGGTTAGGCCCCAATAGGCAATAATCCACCACTAGTTCTGGGCGTATCGGTTAGAAAGACCTGGCCAAATCGTATTTATCATCGACGCTAGCAGTGTCTGC
>oligos_4_CATCAGCAGTAGAGAGTAGCGCGAT_TATCATCGACGCTAGCAGTGTCTGC_341
CATCAGCAGTAGAGAGTAGCGCGATGCTAAGGTTCACGGGTATTATTCTGTATTAAATTCTGGGCCAATGCCACATTCGCAAACGAAATTGTTACCTTGATGCATCATACTTGATGCTTCACTACGATCCAAGACTGCTATCATCGACGCTAGCAGTGTCTGC
>oligos_4_CATCAGCAGTAGAGAGTAGCGCGAT_TATCATCGACGCTAGCAGTGTCTGC_342
CATCAGCAGTAGAGAGTAGCGCGATCTCTCGACCGGAACCCACACGCGATGGGACTGATGGAGCCAACTAGTGTCTTTGCTTAAGAATAATTCAACTCGTTGTTATCACTTCCGGACCGCCAGCTACATATAGCAACGTATCATCGACGCTAGCAGTGTCTGC
>oligos_4_CATCAGCAGTAGAGAGTAGCGCGAT_TATCATCGACGCTAGCAGTGTCTGC_343
CATCAGCAGTAGAGAGTAGCGCGATGTGGGGTAATCTTAGCGGCAACCCCCGAGTCAAGGATTGTGACCTCTTCGGCGTACACGGCCACTTTTTCCCCTAGTCAACCGCGTACTAATTGACCGAGCGCGATCGAGCTATATCATCGACGCTAGCAGTGTCTGC
>oligos_4_CATCAGCAGTAGAGAGTAGCGCGAT_TATCATCGACGCTAGCAGTGTCTGC_344
CATCAGCAGTAGAGAGTAGCGCGATCAATCTAGCGGGATGTCTCCTACTGTTCAAATTTATGCCTTACCAGTTATTACCTTAACATTTAATGGAGAATCAACTGTGGTGTAGGTCCTGGGCCTTGCAATAATCACGCCTATCATCGACGCTAGCAGTGTCTGC
>oligos_4_CATCAGCAGTAGAGAGTAGCGCGAT_TATCATCGACGCTAGCAGTGTCTGC_345
CATCAGCAGTAGAGAGTAGCGCGATGGGATCAGCATCGACAGGGTAACTAGGGCGATTACGGGTTGGTCCAACGGCAGACTCGAGTCCTGTTTGTGCTGCGATGTTCTGGAATGTTCTCCACTGCGGTAAAAGCTCCCTATCATCGACGCTAGCAGTGTCTGC
>oligos_4_CATCAGCAGTAGAGAGTAGCGCGAT_TATCATCGACGCTAGCAGTGTCTGC_346
CATCAGCAGTAGAGAGTAGCGCGATCCCTCTGTAGATTGAGTCCCGCCACGCATACAAGTTTGCTTTTCTAGATTACAACGACCTCATAGCCGCAAAGTCGTAGCTCGTCTCAGCCGGCTTTGCTAGAAGGGATCTAATATCATCGACGCTAGCAGTGTCTGC
>oligos_4_CATCAGCAGTAGAGAGTAGCGCGAT_TATCATCGACGCTAGCAGTGTCTGC_347
CATCAGCAGTAGAGAGTAGCGCGATCGCCCGACAGCTCGCCTAGATTGGTCACGGTGTTATCTCCGGACCCACACTTTCAGTGGGTTGCGATGTTGGAACTCCTGTACGCGTGACCGCCACTGGTGACTTCCACTTTTTATCATCGACGCTAGCAGTGTCTGC
>oligos_4_CATCAGCAGTAGAGAGTAGCGCGAT_TATCATCGACGCTAGCAGTGTCTGC_348
CATCAGCAGTAGAGAGTAGCGCGATGCTTCGACGGATCATATGAAGGAGGAAGAGGTATAAGCATTCCCAGGGCGACGCCGCGAAACAGAAATTGCCCACGGTCTGGGGCTTACCAGTTCGTTTTAAATCAGGTGCATTATCATCGACGCTAGCAGTGTCTGC
>oligos_4_CATCAGCAGTAGAGAGTAGCGCGAT_TATCATCGACGCTAGCAGTGTCTGC_349
CATCAGCAGTAGAGAGTAGCGCGATCTTTGGATTACAACTACTATCTGATGTTCCACGACGGTAGCTTTGCCAGTCATGCGCGGCTTGCTACCGTCCAAAGAGGTACTTAGTCGACAGCGTAGCCGTCAGTTGCACATTATCATCGACGCTAGCAGTGTCTGC
>oligos_4_CATCAGCAGTAGAGAGTAGCGCGAT_TATCATCGACGCTAGCAGTGTCTGC_350
CATCAGCAGTAGAGAGTAGCGCGATGTGGACCGTCATGACATCTTCGTCAATACGAAGGGGGATGATAAAATGAACCTTGCTACTTAACTGATTGCCCGAGCTCAAACAAGTCACGACCACGTGGAGTTAAGTGATGCTATCATCGACGCTAGCAGTGTCTGC
>oligos_4_CATCAGCAGTAGAGAGTAGCGCGAT_TATCATCGACGCTAGCAGTGTCTGC_351
CATCAGCAGTAGAGAGTAGCGCGATCAAAACGCGCTAGATATGTCGGCAACGGACTCCAACAATCGTTAAGCTCTCTTTGAAACATTCTAACGCATCAGCCGAGAGGCCTGCTCTCCCGAGAGCGCACGCTGCTGACGTATCATCGACGCTAGCAGTGTCTGC
>oligos_4_CATCAGCAGTAGAGAGTAGCGCGAT_TATCATCGACGCTAGCAGTGTCTGC_352
CATCAGCAGTAGAGAGTAGCGCGATGGGACTTAGATCCCCGGGACTCTTCGGCTCTTTGCTTTCATACCACTGAACGTAGAGCATATATATCGAGGCGCAAAGTAACAGACCAACCCACCGAATGCTAATAGGCAAGCTATCATCGACGCTAGCAGTGTCTGC
>oligos_4_CATCAGCAGTAGAGAGTAGCGCGAT_TATCATCGACGCTAGCAGTGTCTGC_353
CATCAGCAGTAGAGAGTAGCGCGATCCCTTATTCATGAGAGGGCTCATCAGTCACGCATCGAGCTGAGACCCGTGCGCAAAAAACACCTGTGAAGATATTGGCACGCGTGAGGATGCTCCGGGTTTTAGCACTTTCCGTATCATCGACGCTAGCAGTGTCTGC
>oligos_4_CATCAGCAGTAGAGAGTAGCGCGAT_TATCATCGACGCTAGCAGTGTCTGC_354
CATCAGCAGTAGAGAGTAGCGCGATCGCGAACCGGCGATATTTGTGGCGCGGGTTCGAATCCAGCAACGGCTCTCCCCCGAGCATCGAGAGGTACCCATTGGTACTCGAGTTGGTGTGTTAAGTTCTAGTGACGGAGGTATCATCGACGCTAGCAGTGTCTGC
>oligos_4_CATCAGCAGTAGAGAGTAGCGCGAT_TATCATCGACGCTAGCAGTGTCTGC_355
CATCAGCAGTAGAGAGTAGCGCGATGCTTTCCACCGGCGATGATCTTCCCCTGAGACTCGGTCAATCCGGGGTTGACGGTGCGTTACTTACAACGTTAACTTAACTCACAGATAGATTCTTTCGTGTCAATCTGAGCCTATCATCGACGCTAGCAGTGTCTGC
>oligos_4_CATCAGCAGTAGAGAGTAGCGCGAT_TATCATCGACGCTAGCAGTGTCTGC_356
CATCAGCAGTAGAGAGTAGCGCGATCTTTTACGTTATCGTTGCAGGGCACAAACAGCTCACACATAAATTTCCAGTTTCCTAATATCATTGACGGGGTTGAGCGTTGATTCGAAAGAGCGGATTAGCTGAGACAAACCTATCATCGACGCTAGCAGTGTCTGC
>oligos_4_CATCAGCAGTAGAGAGTAGCGCGAT_TATCATCGACGCTAGCAGTGTCTGC_357
CATCAGCAGTAGAGAGTAGCGCGATGTGCCTTCTAGCCGCACGGCCATGGCTCTAAGGCAGCGTCCGCTTTATTATGGAATGTGTGTCACGACTTTAAGCTAACCGGCGACCTATCGATAAGCCTGTGTATTTTGCGGTATCATCGACGCTAGCAGTGTCTGC
>oligos_4_CATCAGCAGTAGAGAGTAGCGCGAT_TATCATCGACGCTAGCAGTGTCTGC_358
CATCAGCAGTAGAGAGTAGCGCGATCAAAGGAGTGCCCTATGTTACGGCGTCAAAGTTTACAACTATTTTGAGATCTTATCCGGCTCAATGGAACCCTCTGGGACGCGTGATTCAGTAGCGTCGGTACAAGTGTTTTATATCATCGACGCTAGCAGTGTCTGC
>oligos_4_CATCAGCAGTAGAGAGTAGCGCGAT_TATCATCGACGCTAGCAGTGTCTGC_359
CATCAGCAGTAGAGAGTAGCGCGATGGTGAAGATTACGGTTATACGGTCTGAGTAGAGCAGTCCCTAGTGGCGTCAACGCTGGCGCACGATGTACCCTGTTAACAAGTCCACGAATGTGTATCTTTTTACAACTCATTTATCATCGACGCTAGCAGTGTCTGC
>oligos_4_CATCAGCAGTAGAGAGTAGCGCGAT_TATCATCGACGCTAGCAGTGTCTGC_360
CATCAGCAGTAGAGAGTAGCGCGATCCCAGTTGGCTGGTCTCGATTCCCCGACTAGTGGAAGGCATTGACCATGTCCCCAGCCATAGAATCGTAAGCGGCCCACCGCGACTGCTTAACTGATAAGCCCACCTCAGTAATATCATCGACGCTAGCAGTGTCTGC
>oligos_4_CATCAGCAGTAGAGAGTAGCGCGAT_TATCATCGACGCTAGCAGTGTCTGC_361
CATCAGCAGTAGAGAGTAGCGCGATCGCGGTACTTCAAACCAATGGAATTCATTGCGGGTCATTATGCCACATCAAATGGCATCGCGACCTTGCGGCCTCACTAGCGCTAACAAGCAATGTTTGACCGAGTTATTGGCTATCATCGACGCTAGCAGTGTCTGC
>oligos_4_CATCAGCAGTAGAGAGTAGCGCGAT_TATCATCGACGCTAGCAGTGTCTGC_362
CATCAGCAGTAGAGAGTAGCGCGATGACGTGCCTGTTCTAGATGGTTAAGGGGAGCATTATCTGACATGAGTCACCGGCTCACCGGCGCATCTCCATTGACAACTTGACCTGTCGTAGAGCTTGTATCTTGGGAGTCGTATCATCGACGCTAGCAGTGTCTGC
>oligos_4_CATCAGCAGTAGAGAGTAGCGCGAT_TATCATCGACGCTAGCAGTGTCTGC_363
CATCAGCAGTAGAGAGTAGCGCGATCTTTCTAGGCAGTCAAATAGTATCTAAAGGCATGAATGCCGGCCAATTCCCGTAATTTATGTGTCCGGACGGATGTAGTTATTGACAGGTGGTGCGACATGGGATATAATTATTATCATCGACGCTAGCAGTGTCTGC
>oligos_4_CATCAGCAGTAGAGAGTAGCGCGAT_TATCATCGACGCTAGCAGTGTCTGC_364
CATCAGCAGTAGAGAGTAGCGCGATGTGCTGGCCCCATTCGGACACCTGTATGGGTCAGTTGACGCAACCACGGCATACGTTCATTACTAGGAGAAGCCAACAGGGCTTGATCAACTGCTGGAGACCCTCGCTCAAAATATCATCGACGCTAGCAGTGTCTGC
>oligos_4_CATCAGCAGTAGAGAGTAGCGCGAT_TATCATCGACGCTAGCAGTGTCTGC_365
CATCAGCAGTAGAGAGTAGCGCGATCACGTCCTTGTTCATAAAAGCAATGGAAATCCCATATATCCGAGAAAAGACAGGAAGATTGCTGTGTGCAGCCTTTAGCATCGGCAAATGACTCACAGATCAACGAGTGAAAATATCATCGACGCTAGCAGTGTCTGC
>oligos_4_CATCAGCAGTAGAGAGTAGCGCGAT_TATCATCGACGCTAGCAGTGTCTGC_366
CATCAGCAGTAGAGAGTAGCGCGATGGTGGTAGGCTATGACTAGTTCAGGTTAGGACGCGCCTCACTTTGTGAGTACGCCTCGAGTTTGAATCTCAGAACTATAACCTCCAGAACGTAGGATACCCCACCGATATTCCTATCATCGACGCTAGCAGTGTCTGC
>oligos_4_CATCAGCAGTAGAGAGTAGCGCGAT_TATCATCGACGCTAGCAGTGTCTGC_367
CATCAGCAGTAGAGAGTAGCGCGATCCCAAAGTGACCCTAGGGTTCGGTTAGTGCGATACCTAACTGTATGCATCCATGTCTTACGATCTCTCCGGTAGTAGTGACTGGACGTAACTTGGTCTTGGTGCCCGCTCATTTATCATCGACGCTAGCAGTGTCTGC
>oligos_4_CATCAGCAGTAGAGAGTAGCGCGAT_TATCATCGACGCTAGCAGTGTCTGC_368
CATCAGCAGTAGAGAGTAGCGCGATCGTGCGGACGTTCTTGGACGATCCTTAGGGGGCAGTCTGCCTCACGTTAAGGCGCCGCTCTCACATCGGGCTTTCTGACACATTACCCGAGGTGAGAAAACTGCACGTTCTAATATCATCGACGCTAGCAGTGTCTGC
>oligos_4_CATCAGCAGTAGAGAGTAGCGCGAT_TATCATCGACGCTAGCAGTGTCTGC_369
CATCAGCAGTAGAGAGTAGCGCGATGACGCCAAGCTAAATTGGTGCCAATACGTAGGCGGCTCAGTTTTAATGCCACCAGCCACCGAGAGGCAAAAGTAGAAGATGTAATCCTTGTAGCCGGATCAAGCTCTAGAGTATATCATCGACGCTAGCAGTGTCTGC
>oligos_4_CATCAGCAGTAGAGAGTAGCGCGAT_TATCATCGACGCTAGCAGTGTCTGC_370
CATCAGCAGTAGAGAGTAGCGCGATCTTAACCGCACAATTTCACTGAAATCGTGTCCGTCCGAAGCGGCGACGCACAAGGAAGCGAGCTCAGGACGAGTCATTGCACATAAGTCTAGATCAGATAGAGAGACCGCCAATATCATCGACGCTAGCAGTGTCTGC
>oligos_4_CATCAGCAGTAGAGAGTAGCGCGAT_TATCATCGACGCTAGCAGTGTCTGC_371
CATCAGCAGTAGAGAGTAGCGCGATGTTTGCTAGAAACCATAATCCCACTGTTTAATGATATAATAGTCTATAGACGCCGCAGTTAAGACTTTCCGAAACAAAGCAGCACTAAGTCGCCGAGTCGGGTGACGCTTGTTTATCATCGACGCTAGCAGTGTCTGC
>oligos_4_CATCAGCAGTAGAGAGTAGCGCGAT_TATCATCGACGCTAGCAGTGTCTGC_372
CATCAGCAGTAGAGAGTAGCGCGATCACGAACACGCCAAAGGCCTGTCAACCAGTTCCCCCTGTACACTATATGTTAATTACTGATTTTAGGCTTCGAATAGTACGGATGAGTGGCCGAAAAAGAGCGCTATAACTTTTATCATCGACGCTAGCAGTGTCTGC
>oligos_4_CATCAGCAGTAGAGAGTAGCGCGAT_TATCATCGACGCTAGCAGTGTCTGC_373
CATCAGCAGTAGAGAGTAGCGCGATGGTCTCGCTCTCTAAGATTCCTTCATGGACGGCGCATGCACATGCTCCGCTTACCTTATCTGGATGATTGACGATGGTAGTCTGGCTGGCGCGTTGAGAGTATGATTGCCGAATATCATCGACGCTAGCAGTGTCTGC
>oligos_4_CATCAGCAGTAGAGAGTAGCGCGAT_TATCATCGACGCTAGCAGTGTCTGC_374
CATCAGCAGTAGAGAGTAGCGCGATGCCTCAGGCCATGACAAGTTTAGATCCTACTATCGGAATTATGATGTAACATCTCCGCGGGAAATGGTAACTAACGTCCAGACATATTACCATGATTAGGACGTCTCGGTGTATATCATCGACGCTAGCAGTGTCTGC
>oligos_4_CATCAGCAGTAGAGAGTAGCGCGAT_TATCATCGACGCTAGCAGTGTCTGC_375
CATCAGCAGTAGAGAGTAGCGCGATCGTGTCTAAACCCAACCTGGCACGCACCAAGTTCCTTTGATATGATAGGGGCTGGTCGTTCGTGCCCCAAGGAGTTGGGTCTACCCGAAAACTACGGGCGTTTCCCGCCACGGTATCATCGACGCTAGCAGTGTCTGC
>oligos_4_CATCAGCAGTAGAGAGTAGCGCGAT_TATCATCGACGCTAGCAGTGTCTGC_376
CATCAGCAGTAGAGAGTAGCGCGATGACCAGAATGTCCGCTGCAATCGAAATCCAAGTGTAATGGGAACTCTTCTTACAGGGGACCACTTGATTGCTCTCTGTTTGTTATGAGTGGTCGATGAATAAAATAAGTAATATATCATCGACGCTAGCAGTGTCTGC
>oligos_4_CATCAGCAGTAGAGAGTAGCGCGAT_TATCATCGACGCTAGCAGTGTCTGC_377
CATCAGCAGTAGAGAGTAGCGCGATCTTAGGAGTTGCTAGGAGATAAAGAGATCGGTACGTTTGGCCCCCCCATAATAGCGATCAGATCGGTACGGCTGAACACGCACACATCAGGAAATAATTGCATGGCCCGACCCTATCATCGACGCTAGCAGTGTCTGC
>oligos_4_CATCAGCAGTAGAGAGTAGCGCGAT_TATCATCGACGCTAGCAGTGTCTGC_378
CATCAGCAGTAGAGAGTAGCGCGATGTTTAGCTGGCATGAACCGCGACCAGTCGGCAAGCTCTTCCGGTAAATTGTCGTGGACCCGTCAAATCGCCTCAGTACTATACGTAGGGTCTTCAGGTTCGGGGCTGGAAACCTATCATCGACGCTAGCAGTGTCTGC
>oligos_4_CATCAGCAGTAGAGAGTAGCGCGAT_TATCATCGACGCTAGCAGTGTCTGC_379
CATCAGCAGTAGAGAGTAGCGCGATCACCCGTGATTGACACCGGCGAACTAGGACTTTGACAACGCATCAGGCATAGTGACACTGAGGATCCGATTACCCAAGAGGTTTTATCACGATACGGCGAGAACCCGCGCGCGTATCATCGACGCTAGCAGTGTCTGC
>oligos_4_CATCAGCAGTAGAGAGTAGCGCGAT_TATCATCGACGCTAGCAGTGTCTGC_380
CATCAGCAGTAGAGAGTAGCGCGATGGTCCATACCCATTCGTAGGGTTAGTGAAGGACTTCCACTGCTTAAGCGTGGCACTCGATTCACTGCCGCGTTATCCATGTCATTTACGGACCAACCCCGAAAAGGCGCCGAATATCATCGACGCTAGCAGTGTCTGC
>oligos_4_CATCAGCAGTAGAGAGTAGCGCGAT_TATCATCGACGCTAGCAGTGTCTGC_381
CATCAGCAGTAGAGAGTAGCGCGATGCCTTTTTCAACTCTATGCTTGTTCTAGCCCATTGGGAGTACCAAAAAACTGTCTGACAGGGCGAATGTGTTTAGGGTGGATATGCTGGGATGGAAAGAGGAATTCAGCAAGCTATCATCGACGCTAGCAGTGTCTGC
>oligos_4_CATCAGCAGTAGAGAGTAGCGCGAT_TATCATCGACGCTAGCAGTGTCTGC_382
CATCAGCAGTAGAGAGTAGCGCGATCGTCGTGATCCTTCAGTGGGCTGGTCAAGGGCGACCCCCCTTGCGTCGTACTGCTGCTATAATAACGCTTATACCCAACAGACAAAGCGCCATCCACCACTCTATCCGGTCGGTATCATCGACGCTAGCAGTGTCTGC
>oligos_4_CATCAGCAGTAGAGAGTAGCGCGAT_TATCATCGACGCTAGCAGTGTCTGC_383
CATCAGCAGTAGAGAGTAGCGCGATGACCGCCACGGTTTCCTCGAGCAGACGACGAGCTCAGAAACCTTGCGTGATATAATCAATGTCAATCATACAAACGATTTAACCCCAGTTCCCATCCATGCAATTTCCTAGCGTATCATCGACGCTAGCAGTGTCTGC
>oligos_4_CATCAGCAGTAGAGAGTAGCGCGAT_TATCATCGACGCTAGCAGTGTCTGC_384
CATCAGCAGTAGAGAGTAGCGCGATCTGGTATCGTACAGGCTTGGGGGTCGGTGGTTCAAGTGGCGCCTACCAACGCTATCTAGGCGCCCCAGTCCACTAGCATTGGCGACACGGGCGAAGGCGGTTCATAGGGATTTTATCATCGACGCTAGCAGTGTCTGC
>oligos_4_CATCAGCAGTAGAGAGTAGCGCGAT_TATCATCGACGCTAGCAGTGTCTGC_385
CATCAGCAGTAGAGAGTAGCGCGATGTTACATCTTATCCAACACCTACTCTCCTTCATAGCAAGACCAGGACGTGGATGTGGGTAACACAGAGACCGGTGAATATTCCTCTGAGGAAAGAAACATAGGTTGCATGCATTATCATCGACGCTAGCAGTGTCTGC
>oligos_4_CATCAGCAGTAGAGAGTAGCGCGAT_TATCATCGACGCTAGCAGTGTCTGC_386
CATCAGCAGTAGAGAGTAGCGCGATCACCTCCCTTTTGCAGGTGAATCTAGCTGACCTTTCGGGCCACCAGCTAGTTCCCGCAGTTCTAATACACATCCAGGCGAAACCAGGGTCGGTAGGCCACCTTTATCGAATCCTATCATCGACGCTAGCAGTGTCTGC
>oligos_4_CATCAGCAGTAGAGAGTAGCGCGAT_TATCATCGACGCTAGCAGTGTCTGC_387
CATCAGCAGTAGAGAGTAGCGCGATGGCCGATTATAGTGTGCCCTGGCTCCTTAGGGTAGCGCGGTTACCGATATGTTTAGAAGTTTAACGTAGTTACAAGAACCAACGAACTGACGGGGCAGAGTCAGATACGAAAATATCATCGACGCTAGCAGTGTCTGC
>oligos_4_CATCAGCAGTAGAGAGTAGCGCGAT_TATCATCGACGCTAGCAGTGTCTGC_388
CATCAGCAGTAGAGAGTAGCGCGATGCCTGCGTCGCTTGTCTCCTGAAGATGTGGGATTCGTTGCTGAGGCATATAACACATCTGTAGGCGTGGCTGCGAGAGGAGACAATAGTATCGTGGGTGTCGGACTTAGCACCTATCATCGACGCTAGCAGTGTCTGC
>oligos_4_CATCAGCAGTAGAGAGTAGCGCGAT_TATCATCGACGCTAGCAGTGTCTGC_389
CATCAGCAGTAGAGAGTAGCGCGATCGTCAATACCCAGTCGCGCATCACCGTTCGGTACAATGGCTGGTCTTCGTAATTCTGAACCAGACGATTTCGTAGGGATATCACCGCGGGTGCGGGACACTGCATACATGGCCTATCATCGACGCTAGCAGTGTCTGC
>oligos_4_CATCAGCAGTAGAGAGTAGCGCGAT_TATCATCGACGCTAGCAGTGTCTGC_390
CATCAGCAGTAGAGAGTAGCGCGATGAATTGTTTGGCAAATCGGAACTTGATATGTCCCAGGGCCTAGTTTTGGGAACTAGACCATAGTTCACCCTCCGGATATACCGGGAAGAGAGGAGTAAACATTGGGCCGTTCGTATCATCGACGCTAGCAGTGTCTGC
>oligos_4_CATCAGCAGTAGAGAGTAGCGCGAT_TATCATCGACGCTAGCAGTGTCTGC_391
CATCAGCAGTAGAGAGTAGCGCGATCTGGCTGCTGACTCAATCTCGGGAGGCCAGACCCGGCTAGGGTCGGCTCCTGTATTGTGCATCGCACGTACCAGAGCATACGTCCAAAGTTAGGATAGGTACTCAGACGTGCCTATCATCGACGCTAGCAGTGTCTGC
>oligos_4_CATCAGCAGTAGAGAGTAGCGCGAT_TATCATCGACGCTAGCAGTGTCTGC_392
CATCAGCAGTAGAGAGTAGCGCGATGTTATGATTGAGTTATAATCAGCTGCCGTAGCTTGTACGTTAAAGAATAGCGTCCCGCCAATCCAACCCAAAAACCCCTCTGTGAGTGCCAAGCGATAAACATGGGAGGGGCGTATCATCGACGCTAGCAGTGTCTGC
>oligos_4_CATCAGCAGTAGAGAGTAGCGCGAT_TATCATCGACGCTAGCAGTGTCTGC_393
CATCAGCAGTAGAGAGTAGCGCGATCCTATGGTATCTGCGGTACTTGCTTGTGTCATACGTCGCATCTCGCCAATTATCTCAAGAAGCCCTAGCGGTATCCAACCCAGATCCCAACGGTATTATCGTCGGAAGTTGCGTATCATCGACGCTAGCAGTGTCTGC
>oligos_4_CATCAGCAGTAGAGAGTAGCGCGAT_TATCATCGACGCTAGCAGTGTCTGC_394
CATCAGCAGTAGAGAGTAGCGCGATGGCCATCAGCACATGCAGACCACGGCGGCTCCGTGGATCCGTATCGACTTGAAATAGGCTTTGAGAATATGTTGGACGCCCTTCCCACAGTCCACCTGACATGTGGCCCTCTATATCATCGACGCTAGCAGTGTCTGC
>oligos_4_CATCAGCAGTAGAGAGTAGCGCGAT_TATCATCGACGCTAGCAGTGTCTGC_395
CATCAGCAGTAGAGAGTAGCGCGATGCCATTAAGCTCTCACTAAAGATACGCCCGAGCTTCTTCAAATTCCACGCAGGCAATACCATATTTCACTAATGATATACGGAAAGTTCGCATTCACCCAGCCTCATCCCCAATATCATCGACGCTAGCAGTGTCTGC
>oligos_4_CATCAGCAGTAGAGAGTAGCGCGAT_TATCATCGACGCTAGCAGTGTCTGC_396
CATCAGCAGTAGAGAGTAGCGCGATCGGTCCGCGCTTGCCGGCGCTCACGAGGGCGTCAAGCAAGTTAACGGCGTCACACTGACCCGTACTTGAGTTGGAGGGTTCCATTTAACCTTGCCTAGGGAGTCACCCTATCCTATCATCGACGCTAGCAGTGTCTGC
>oligos_4_CATCAGCAGTAGAGAGTAGCGCGAT_TATCATCGACGCTAGCAGTGTCTGC_397
CATCAGCAGTAGAGAGTAGCGCGATGAATCCGTGAACATCGCACTGTGAGTATACCGCTACGGCAGGCAGAGTGCGAAAACCTTGATATTAAGCGAATATTGTTGTTGGTTTGAGGGGAACCGTCATTAAAAGCAGATTATCATCGACGCTAGCAGTGTCTGC
>oligos_4_CATCAGCAGTAGAGAGTAGCGCGAT_TATCATCGACGCTAGCAGTGTCTGC_398
CATCAGCAGTAGAGAGTAGCGCGATCTGCACTCGACTGAGTCTGAAATTACCGATGTTTTGTTTCGAATACACAAATTGGATATGCCTGACGTGGGTATCTGCCGCAATTCCGACGCTAAGCGTGAAAAATAAGTTAATATCATCGACGCTAGCAGTGTCTGC
>oligos_4_CATCAGCAGTAGAGAGTAGCGCGAT_TATCATCGACGCTAGCAGTGTCTGC_399
CATCAGCAGTAGAGAGTAGCGCGATGTCAAGACGCCAAGTCAAGGCGATTTGTCGTCCTGTGCCAATTGCGGAGTGGATAATCCACCTCGGGGAATGAATCCCTCTGTGGCCCGCGTGAGAGTATGATATCGCGCGCGTATCATCGACGCTAGCAGTGTCTGC
>oligos_4_CATCAGCAGTAGAGAGTAGCGCGAT_TATCATCGACGCTAGCAGTGTCTGC_400
CATCAGCAGTAGAGAGTAGCGCGATCCTACACCACCTCACCGGAATAAGGACACGTCTCAGGGTTGCAAGAGCACTGGCTCCGGTGGGAATGTTTGCGTGTTGTTATAAGTAGCTCCCTGCTTAAGTCACCGGTAATATATCATCGACGCTAGCAGTGTCTGC
>oligos_4_CATCAGCAGTAGAGAGTAGCGCGAT_TATCATCGACGCTAGCAGTGTCTGC_401
CATCAGCAGTAGAGAGTAGCGCGATGGCGCCTTCCCGAACGGAAGCACAACAATTAGTACTCAGCTAGACGACACAGTGTGCGCATGCCGTAACAGCTACCCTCATGAATTATGTACGGAATTCGATAGATAGGTACGTATCATCGACGCTAGCAGTGTCTGC
>oligos_4_CATCAGCAGTAGAGAGTAGCGCGAT_TATCATCGACGCTAGCAGTGTCTGC_402
CATCAGCAGTAGAGAGTAGCGCGATGCCACAGTATGGGTTACTTCTTCGAAGCCTTCATAACGACTTCCGTCGGCTCGATATACGACCGAAGACTGTTCAGGGATCATATCCCGTACAGTTGACGCCCGGTTGCGGCGTATCATCGACGCTAGCAGTGTCTGC
>oligos_4_CATCAGCAGTAGAGAGTAGCGCGAT_TATCATCGACGCTAGCAGTGTCTGC_403
CATCAGCAGTAGAGAGTAGCGCGATCGGTTGTCCATGGCGTATTTCGAAATCGTCGGGCATGCATCGGGGCTCACGACTCCTGCACTCCGGCTAACGAGCCCGTTGTCAGAATAGTTGTCCATAGTTCCAAGCATAGGTATCATCGACGCTAGCAGTGTCTGC
>oligos_4_CATCAGCAGTAGAGAGTAGCGCGAT_TATCATCGACGCTAGCAGTGTCTGC_404
CATCAGCAGTAGAGAGTAGCGCGATGAAACCCTCAGGTTATTCCCCCAGACACAGGGTAATCACGAGTATAAAGGCGCAATAGCATAGCCCGTATGGTAATAGGGGCGAGACAGCTCTACAACGGGAACCTAGTACGCTATCATCGACGCTAGCAGTGTCTGC
>oligos_4_CATCAGCAGTAGAGAGTAGCGCGAT_TATCATCGACGCTAGCAGTGTCTGC_405
CATCAGCAGTAGAGAGTAGCGCGATCTGCGGGAGGGGTTCTAGGCTGACCCCATACATCTCTGCTCTCGAGGGGGAAGTTCCCTCTTACCCTCGATAGTTTGTTAGCGAAGTGGGACTGGGTAAATTCGAACCTAAGGTATCATCGACGCTAGCAGTGTCTGC
>oligos_4_CATCAGCAGTAGAGAGTAGCGCGAT_TATCATCGACGCTAGCAGTGTCTGC_406
CATCAGCAGTAGAGAGTAGCGCGATGTCAGCGGGTTCCGCCCCAGTCTGGTCCACAGGCACCTCCTCAATCAGACTGCCCACGCTATGAATGCGTGGTCGTCGACAGTGTACGCGAAGTCGGGGTAGAATCACACGGGTATCATCGACGCTAGCAGTGTCTGC
>oligos_4_CATCAGCAGTAGAGAGTAGCGCGAT_TATCATCGACGCTAGCAGTGTCTGC_407
CATCAGCAGTAGAGAGTAGCGCGATCCTTAGTTACTAAGGCGCAAATTGATCTCCATCAGCAGTAGCTTGTGGTAACCACGGTTTCCGCCTTGTGCCATCTAAACTTAGCGGAGAAGTCTTTCCAATTTACGCTGCTATATCATCGACGCTAGCAGTGTCTGC
>oligos_4_CATCAGCAGTAGAGAGTAGCGCGAT_TATCATCGACGCTAGCAGTGTCTGC_408
CATCAGCAGTAGAGAGTAGCGCGATGGCGTTAATGGGAGGGTATCCAGAATTTGGTGTAAATTTGTATCGATAGCTGGGCTCTTTTCCTGTGGCCTTAGCTAGAGGTATGTTCTGGTGACCTGCATGGAAATCTCGGGTATCATCGACGCTAGCAGTGTCTGC
>oligos_4_CATCAGCAGTAGAGAGTAGCGCGAT_TATCATCGACGCTAGCAGTGTCTGC_409
CATCAGCAGTAGAGAGTAGCGCGATGCAGATTGTGGGGCTAAACCCCGTTGGGCGTTCGGCGCGTCCCTCCTACCGGTCTTAAGGATCCGTAAAGGGCGTACCAGATCGGGCCTTTGAGGCCTTACTCACTCATATCCTATCATCGACGCTAGCAGTGTCTGC
>oligos_4_CATCAGCAGTAGAGAGTAGCGCGAT_TATCATCGACGCTAGCAGTGTCTGC_410
CATCAGCAGTAGAGAGTAGCGCGATCGGAGAGACCCCGCACTCCCCCCGTTTTTTACTCGTAATAAACCTTATGCGACTTAGCAGCTCAGAAGGTTTCCTTGCGTAATAGAAAAAGAGCCACACCACTGTACGTAGCGTATCATCGACGCTAGCAGTGTCTGC
>oligos_4_CATCAGCAGTAGAGAGTAGCGCGAT_TATCATCGACGCTAGCAGTGTCTGC_411
CATCAGCAGTAGAGAGTAGCGCGATGAAATGAGAAGGAAACGCACATAATTCAGAACCATGCCAGTTATATGAGCATATCGGTCGAGGCCAGCGGTATGGCTGGTAGTGAGCTTGCCTGACGCTGGGATGCGGTTCCGTATCATCGACGCTAGCAGTGTCTGC
>oligos_4_CATCAGCAGTAGAGAGTAGCGCGAT_TATCATCGACGCTAGCAGTGTCTGC_412
CATCAGCAGTAGAGAGTAGCGCGATCATCCGCTTCAAAGCTAATAACACCGGCCAGATTACAACCCAAGTCAACACGCTCTTTCGCCCACTGGTCACAAAGTGGATCCATATTCTCAACCGCAACCACCGGGACTACGTATCATCGACGCTAGCAGTGTCTGC
>oligos_4_CATCAGCAGTAGAGAGTAGCGCGAT_TATCATCGACGCTAGCAGTGTCTGC_413
CATCAGCAGTAGAGAGTAGCGCGATGTCTTTAACCCGTTGACTCTCAGTGCGTTTGAACCTGTAGCCCGTGCAACTCGTCATGGGCTATGCTAGATCTGCCGCTAGCATAGTTGGCACGCTGACAGCTGGTCCCAAGCTATCATCGACGCTAGCAGTGTCTGC
>oligos_4_CATCAGCAGTAGAGAGTAGCGCGAT_TATCATCGACGCTAGCAGTGTCTGC_414
CATCAGCAGTAGAGAGTAGCGCGATCCTTGCCCGGCGCGGACTAATCCCGATCAGAGCGATATGTCCGTCATCGACCTATTCTGAGGCGTGTACCACATCGAATAAAAGTCTTCAAAACACTGAAAGCGTGGGCGGCGTATCATCGACGCTAGCAGTGTCTGC
>oligos_4_CATCAGCAGTAGAGAGTAGCGCGAT_TATCATCGACGCTAGCAGTGTCTGC_415
CATCAGCAGTAGAGAGTAGCGCGATGGAAGACATATGGGAGGTAGAACCATACTGGCCGAACCCCACTCGCAGGCGATACGCTCTGTACCCCTACACCGCAGAACGCTTCAAGTAGCGGTGTATTCTTAAGGCCTAAATATCATCGACGCTAGCAGTGTCTGC
>oligos_4_CATCAGCAGTAGAGAGTAGCGCGAT_TATCATCGACGCTAGCAGTGTCTGC_416
CATCAGCAGTAGAGAGTAGCGCGATGCAGGCACAAACTGACCAGGCCATGAAACCCCTTATCGTTCATTTTTTCAAACGGAGTGAGCCCTCCTTTCAACCGATTGCTGTTGCTGCTGAACGCATTAATTTTCGCTTCGTATCATCGACGCTAGCAGTGTCTGC
>oligos_4_CATCAGCAGTAGAGAGTAGCGCGAT_TATCATCGACGCTAGCAGTGTCTGC_417
CATCAGCAGTAGAGAGTAGCGCGATCGGAATTACCATCAGCCTTCTCAAAGGGTATGGTAAGAGTGCTGGGACGTCCCCCGGGTGACTCCGTGATGCATACCAGTGGGAGTCCATGATAACCTTGGGGGATAGTCACGTATCATCGACGCTAGCAGTGTCTGC
>oligos_4_CATCAGCAGTAGAGAGTAGCGCGAT_TATCATCGACGCTAGCAGTGTCTGC_418
CATCAGCAGTAGAGAGTAGCGCGATGAGAAGTGCTTCTCGACATATACTCCGTATAGCAACCTGACAGTACCGCACTACATCTTACGGTATCGATGCCTCACGCCAAGCGCAGTTGACAGTACGAACCAGAAGGATAATATCATCGACGCTAGCAGTGTCTGC
>oligos_4_CATCAGCAGTAGAGAGTAGCGCGAT_TATCATCGACGCTAGCAGTGTCTGC_419
CATCAGCAGTAGAGAGTAGCGCGATCATCTCAGCTTCAACGGGAAGCCAGCCGAAATTCTCGGCCGGCCGTCTTCTACCATTCATAAGCATAGTGCTATGGACTACCGGTGCGCAAATGGGGCCAGGCGAGGAATGCGTATCATCGACGCTAGCAGTGTCTGC
>oligos_4_CATCAGCAGTAGAGAGTAGCGCGAT_TATCATCGACGCTAGCAGTGTCTGC_420
CATCAGCAGTAGAGAGTAGCGCGATGTCTGCCAGGTCTTATCAGTTCTTTAAGTGGCAGGGACCAGCCGTTGATTCTCGGTCACATATGCATGGCTTTTAATAGGACAAACCTCCTAGTATTCATCGAGTATGATGGCTATCATCGACGCTAGCAGTGTCTGC
>oligos_4_CATCAGCAGTAGAGAGTAGCGCGAT_TATCATCGACGCTAGCAGTGTCTGC_421
CATCAGCAGTAGAGAGTAGCGCGATCCGCTGAATAGACATAATTGACTATCCAATTAGCGTCTCATTATCCGTTAAAGCGATCGTAGACGGAGTGCTACACTTGTGTCCGGCTAGCTGACAGCCGTTATGGAATTAGGTATCATCGACGCTAGCAGTGTCTGC
>oligos_4_CATCAGCAGTAGAGAGTAGCGCGAT_TATCATCGACGCTAGCAGTGTCTGC_422
CATCAGCAGTAGAGAGTAGCGCGATGGAAATTTGTAAGTATCTGACGGACGAGCGTTTAGGGTTCGGTGCCTCAGAAAGGTCGAACAGCGCCATCCAGGTGCTCTTAAGCGCGCTTGGCGTCCCTCGACATGATCCATTATCATCGACGCTAGCAGTGTCTGC
>oligos_4_CATCAGCAGTAGAGAGTAGCGCGAT_TATCATCGACGCTAGCAGTGTCTGC_423
CATCAGCAGTAGAGAGTAGCGCGATGCACTTGTAACGTACCCGCTTTCCGAGGCCCGGGAGTGGTCCGTCACCGTAAAACCTCTCCATTTGCCACACTAAATAGGACCCATATTATACGTGGGCAAGAGGGTGGACGGTATCATCGACGCTAGCAGTGTCTGC
>oligos_4_CATCAGCAGTAGAGAGTAGCGCGAT_TATCATCGACGCTAGCAGTGTCTGC_424
CATCAGCAGTAGAGAGTAGCGCGATCTACACGAGATCCTTCACCGTCGTTTTCTTAGAAGGACGGCGCCAAAACACGCGGTGGTGAGACCTCCAAGTGGAGAAACGCGTCGGTACTGCAAGAGAATCGCCTCTGACTATATCATCGACGCTAGCAGTGTCTGC
>oligos_4_CATCAGCAGTAGAGAGTAGCGCGAT_TATCATCGACGCTAGCAGTGTCTGC_425
CATCAGCAGTAGAGAGTAGCGCGATGAGAGCGGTTAGAGAAAGTCATAGCAGTACTAGGCCATCCTCTACCTAGGCCGTCCAGCGCCCTTCGCGCTGAACGTCACAGCAATAACTCGCCTGACGGTTGCTCGCAGATTTATCATCGACGCTAGCAGTGTCTGC
>oligos_4_CATCAGCAGTAGAGAGTAGCGCGAT_TATCATCGACGCTAGCAGTGTCTGC_426
CATCAGCAGTAGAGAGTAGCGCGATCATGGTCGCTCGTGCTAGACACTAACGGTTAGTGTAAGGCCCCCGAAGAGTCCCATCCAAAGAGCCCGGCGAGCCAGGGTGTCGGGCGGCACCTTTAAGTAACCCCATGTGGGTATCATCGACGCTAGCAGTGTCTGC
>oligos_4_CATCAGCAGTAGAGAGTAGCGCGAT_TATCATCGACGCTAGCAGTGTCTGC_427
CATCAGCAGTAGAGAGTAGCGCGATGTCTAGACCGGACCGACAAGAGGGGGCACCAGTATGGGGCAATGAGTTGCTTGATTTTCATGTGCGGGAGGACACCGAAGTTATTGTCGTCTGTGTCCGGTACTGTGAATTTATATCATCGACGCTAGCAGTGTCTGC
>oligos_4_CATCAGCAGTAGAGAGTAGCGCGAT_TATCATCGACGCTAGCAGTGTCTGC_428
CATCAGCAGTAGAGAGTAGCGCGATCCGCCTCATGCTCAGTCCGTACTAACGCTCATCTGAGAAGTGTCTCAGCCGTAAAGACCTTTGAGCTAGCTCCGAATTTCTCACGTTTCCCACCATTGGAAGGATAGACAACGTATCATCGACGCTAGCAGTGTCTGC
>oligos_4_CATCAGCAGTAGAGAGTAGCGCGAT_TATCATCGACGCTAGCAGTGTCTGC_429
CATCAGCAGTAGAGAGTAGCGCGATGGATCCCAAGCCAGTCTAGGCAATTAGAGCTGCATTATAGTCCCTCGTGGGGCAAAGCGCCTAATCAGTATTCGACCGGCGTACCGTCGGTCTAATGCGCAACCGGGGAAGCGTATCATCGACGCTAGCAGTGTCTGC
>oligos_4_CATCAGCAGTAGAGAGTAGCGCGAT_TATCATCGACGCTAGCAGTGTCTGC_430
CATCAGCAGTAGAGAGTAGCGCGATGCACCAACGAACGAAGTCTTCCCACCCTTAGGGAATCCTGTTGCATATAAAGCACTGTACGCATCTCTAGATCAAGCTGACGGGTAACCAAAAGCACGACAAAACGGGTTAATTATCATCGACGCTAGCAGTGTCTGC
>oligos_4_CATCAGCAGTAGAGAGTAGCGCGAT_TATCATCGACGCTAGCAGTGTCTGC_431
CATCAGCAGTAGAGAGTAGCGCGATCTACGGTCGCAGTCGTTCGCTGAAGGCTTACGGAAGGTGGTCGAGCCGGCTCCACCCAACGGTGGCCTCGGGCTGCTCAGTACTAGTCAGCAACTACGCTTCGCTCAGACCATTATCATCGACGCTAGCAGTGTCTGC
>oligos_4_CATCAGCAGTAGAGAGTAGCGCGAT_TATCATCGACGCTAGCAGTGTCTGC_432
CATCAGCAGTAGAGAGTAGCGCGATGAGTTGGTTTCCGATGGGGTCACAACGAATGGCCATACAACATTTTCATGCACAAGAACATTAGATAACTACTTCGTAGGATATGACCTGCAAACAATACGGTGATGACGAATTATCATCGACGCTAGCAGTGTCTGC
>oligos_4_CATCAGCAGTAGAGAGTAGCGCGAT_TATCATCGACGCTAGCAGTGTCTGC_433
CATCAGCAGTAGAGAGTAGCGCGATCATGAAATCCCACGGGCCAGCCACTGGGTAAGAACGTTCTCCGTACCCCCATCCCTCGATTGCGGATCCACACCACTCCTGTAATAGCCGCCCTGTCGTCTTGAATCAGGATATATCATCGACGCTAGCAGTGTCTGC
>oligos_4_CATCAGCAGTAGAGAGTAGCGCGAT_TATCATCGACGCTAGCAGTGTCTGC_434
CATCAGCAGTAGAGAGTAGCGCGATGTACCCGTACGGGGCGAATGGTGGATTTGACGCGTGCGTATCATGCAATTCATTATATAATAACCTTTTTCGAAGGTAGTGCTCTGGAGCTTCTCCATCAGTTCGCGGTCGATTATCATCGACGCTAGCAGTGTCTGC
>oligos_4_CATCAGCAGTAGAGAGTAGCGCGAT_TATCATCGACGCTAGCAGTGTCTGC_435
CATCAGCAGTAGAGAGTAGCGCGATCCGGACTTCTAGATCCGAGAGTCCCGTGCGTCCGCTAGATAATACTTCATGGATTGCGCTGGTTGAAAAAGCCCAAGTCCATGTCCACACAACTGCAACGCATTCGTGTGCGGTATCATCGACGCTAGCAGTGTCTGC
>oligos_4_CATCAGCAGTAGAGAGTAGCGCGAT_TATCATCGACGCTAGCAGTGTCTGC_436
CATCAGCAGTAGAGAGTAGCGCGATGGATGACTACCCTTAACGGCACGTCCCTGGAGTATTTTCGAAAATTTGCTTTCCTTCGGACCATGTTGATAAACGTTACGTAGGCAGCAGCAGTGTCACCGTCATACTACAGCTATCATCGACGCTAGCAGTGTCTGC
>oligos_4_CATCAGCAGTAGAGAGTAGCGCGAT_TATCATCGACGCTAGCAGTGTCTGC_437
CATCAGCAGTAGAGAGTAGCGCGATGCGCGAATAGAGGCAGAACTTTGGCCTTAAAGGACGCTAGAGAGGACCACGACCCCTCCCCGGCCGTTGGATGGTCCAGGGAGGGTATACAACGGTGTGTGGTGAGTCAAGGCTATCATCGACGCTAGCAGTGTCTGC
>oligos_4_CATCAGCAGTAGAGAGTAGCGCGAT_TATCATCGACGCTAGCAGTGTCTGC_438
CATCAGCAGTAGAGAGTAGCGCGATCTAGTAGAGAGGGTGCGGGTGCTAGTTCAGGGGATCTCATTTGGGTGTTCGGTTACCCCCGAGGTCGTGTCTGATGTGACAGCATTATTCTATCGCACATGATCCGATCGGCGTATCATCGACGCTAGCAGTGTCTGC
>oligos_4_CATCAGCAGTAGAGAGTAGCGCGAT_TATCATCGACGCTAGCAGTGTCTGC_439
CATCAGCAGTAGAGAGTAGCGCGATGAGTCCTTAGGGACGTTAAGCGTGAAGCCGTGTTGCCCCAGCGATAACATAAGCTTAAGTAATCAGGAGGCAGTGGTCGAGAATGACGTCTATGGAAAGTAACCCCGGGCAGGTATCATCGACGCTAGCAGTGTCTGC
>oligos_4_CATCAGCAGTAGAGAGTAGCGCGAT_TATCATCGACGCTAGCAGTGTCTGC_440
CATCAGCAGTAGAGAGTAGCGCGATCAGACGTACACAAAGGGCTCAGAATCGAATTTCAAGAGAGTTGACTGATCCTATGACCGCGCCAGGGGCCCATATTTTATAGTATGAGTCGCCGCACTGCGAGCAACACCGAATATCATCGACGCTAGCAGTGTCTGC
>oligos_4_CATCAGCAGTAGAGAGTAGCGCGAT_TATCATCGACGCTAGCAGTGTCTGC_441
CATCAGCAGTAGAGAGTAGCGCGATGTACTGTTTAACGTTGCCGCGAAGAGGTGGGTGGAGTAATGCAGTGTCTCATGTGGCTAACCCCCAGCGTACCAACGCCACTTGCGTGGAATGGAAAGTCTTTCCTGAAAAATTATCATCGACGCTAGCAGTGTCTGC
>oligos_4_CATCAGCAGTAGAGAGTAGCGCGAT_TATCATCGACGCTAGCAGTGTCTGC_442
CATCAGCAGTAGAGAGTAGCGCGATCCGGGGCCGCATGACGGTTCTGATAAACATGATATGCATCGACATAAGACCTGGGAGTATTGTCACCCCGTCACTGGCGTATCAAGCGTCACGAATTGATTCGATCGTCGTTATATCATCGACGCTAGCAGTGTCTGC
>oligos_4_CATCAGCAGTAGAGAGTAGCGCGAT_TATCATCGACGCTAGCAGTGTCTGC_443
CATCAGCAGTAGAGAGTAGCGCGATCGAATAGATTAAAAACCGGAACAGGTATCTTTTTCCATCAGCTGTTTCGAGCTACGACGTCCACCTGTAGAAGTACACGAGCGACGCTGGCTGCTGGTTAATCCTCAAACAAATATCATCGACGCTAGCAGTGTCTGC
>oligos_4_CATCAGCAGTAGAGAGTAGCGCGAT_TATCATCGACGCTAGCAGTGTCTGC_444
CATCAGCAGTAGAGAGTAGCGCGATGCGCACCGCTGTGTTGGCCCGTCGGTTTTGGCATTAATTACCGCCAGAGCAAGTGCTTGGCTTAAGCGGAGGAGTTAGGGTAGAATTGGTATATAGGTCTGTGCCAACGACCCTATCATCGACGCTAGCAGTGTCTGC
>oligos_4_CATCAGCAGTAGAGAGTAGCGCGAT_TATCATCGACGCTAGCAGTGTCTGC_445
CATCAGCAGTAGAGAGTAGCGCGATCTAGCTTATGGGGCTCGAGCGAACAGCTGCTGAACACCGGTATTCAGACTACGCAGTTCTAGAATCGCGGGACCAAATATGATCGGTCCTGTCAAGCATAGTACGCGAGTCCCTATCATCGACGCTAGCAGTGTCTGC
>oligos_4_CATCAGCAGTAGAGAGTAGCGCGAT_TATCATCGACGCTAGCAGTGTCTGC_446
CATCAGCAGTAGAGAGTAGCGCGATGATCAGCCAACATATCGCCAGCTTCGCGCGGAACACTGTCGGTGGCGCCACTAGAGGCAATTTACGTCAACCTAGATGGCAACCACATCCCCCCCTTAAATGCCAGTAGTATTTATCATCGACGCTAGCAGTGTCTGC
>oligos_4_CATCAGCAGTAGAGAGTAGCGCGAT_TATCATCGACGCTAGCAGTGTCTGC_447
CATCAGCAGTAGAGAGTAGCGCGATCAGATCGAGGCGGGCGAAAACCCCGCGTGTAAGTGATTCCTCCTACTTACAATCGGGGTGATCGACACTGAGACAAGGACTCTCGAGCATAATCAGACTAGCTCCCTGCTCGGTATCATCGACGCTAGCAGTGTCTGC
>oligos_4_CATCAGCAGTAGAGAGTAGCGCGAT_TATCATCGACGCTAGCAGTGTCTGC_448
CATCAGCAGTAGAGAGTAGCGCGATGTAGGCTGTAGCTCATGATTGGTGCTTGCTTATATCGTTACGCGGATTCCTAGATGTTGCAGTACCCCGAGTCCCCGATGATAGCCTCTTTAGGAGATCTGATTGCCGGGCAATATCATCGACGCTAGCAGTGTCTGC
>oligos_4_CATCAGCAGTAGAGAGTAGCGCGAT_TATCATCGACGCTAGCAGTGTCTGC_449
CATCAGCAGTAGAGAGTAGCGCGATCCAGCGCGCAGAACGGGGTGAACCGGTATCGGCTTGGGACAAAAGAGTCATTTCTGTTATCGGCTAAGCATCAACTACTCACTGTTTCAGGGGCGCAAGCCCGGAATAGCCAATATCATCGACGCTAGCAGTGTCTGC
>oligos_4_CATCAGCAGTAGAGAGTAGCGCGAT_TATCATCGACGCTAGCAGTGTCTGC_450
CATCAGCAGTAGAGAGTAGCGCGATCGAACTAGTAAAAGCCCATAGTAGGAGAAGGTTGATGGTTCAACCGTTGTAACATTACTACCTCGAATCATCTTTGAGGTGTCTGCTCTCCAGGGCTTCCATATGCAAACCCCTATCATCGACGCTAGCAGTGTCTGC
>oligos_4_CATCAGCAGTAGAGAGTAGCGCGAT_TATCATCGACGCTAGCAGTGTCTGC_451
CATCAGCAGTAGAGAGTAGCGCGATGCGGCTTAGGGAACGAATGTGAGCGGCTTTGCTCGGAGACCTAATGCGGTCGCTCTGACGACTAGTAAGATAGTAGGCCACTGAATCTTTCATAGCAGGAGCGATCTGAGCCCTATCATCGACGCTAGCAGTGTCTGC
>oligos_4_CATCAGCAGTAGAGAGTAGCGCGAT_TATCATCGACGCTAGCAGTGTCTGC_452
CATCAGCAGTAGAGAGTAGCGCGATCTAGACGCTCTAGGCACGAAACATCAGGTATGTGGGGCGATTATATATCGGGAGGAGTCATAGTGTACTGATGAGTCCCGATCGGTGAATAGGTAGATTTTCGGGTCGCCAGGTATCATCGACGCTAGCAGTGTCTGC
>oligos_4_CATCAGCAGTAGAGAGTAGCGCGAT_TATCATCGACGCTAGCAGTGTCTGC_453
CATCAGCAGTAGAGAGTAGCGCGATGATCGCACTCGGTTACCAGCAATAGATACCATGTGAGTTAGAAGGTCATGTCTCTAGCCCGCTGGTATGGCCAGACCACTTTGCTCATTTGACCAGGTGTTATCACACGCCAATATCATCGACGCTAGCAGTGTCTGC
>oligos_4_CATCAGCAGTAGAGAGTAGCGCGAT_TATCATCGACGCTAGCAGTGTCTGC_454
CATCAGCAGTAGAGAGTAGCGCGATCAGTGTTAAGAGAGTCGCGTTTCGGTGCCCGACTCTGAACCTTCGCAGGACAGTAATTTTCCGGAGTACATCATCACCGATTTCTGTCGACTAGGGAGCATAGCCCGATCGCCTATCATCGACGCTAGCAGTGTCTGC
>oligos_4_CATCAGCAGTAGAGAGTAGCGCGAT_TATCATCGACGCTAGCAGTGTCTGC_455
CATCAGCAGTAGAGAGTAGCGCGATGTAGAGGGAGTACGAAGAACGCCCTGCGGCAATATTGTAGGGACCCGCACTTGCACGACTGAAGCGCCCCCGTATCTACAAACCTGGTGACTTGGCTCGAAAGGGCCCATGGCTATCATCGACGCTAGCAGTGTCTGC
>oligos_4_CATCAGCAGTAGAGAGTAGCGCGAT_TATCATCGACGCTAGCAGTGTCTGC_456
CATCAGCAGTAGAGAGTAGCGCGATCCAGTAGAGAGCCGAGGCATGAGTACGCACACTCGTTAGATAGCCGATATTGACGCCATAGGACTAGAAAGGCTCCGCTCTCAGCAGGACTCAAAGGGAAGAATGCTCCGCAATATCATCGACGCTAGCAGTGTCTGC
>oligos_4_CATCAGCAGTAGAGAGTAGCGCGAT_TATCATCGACGCTAGCAGTGTCTGC_457
CATCAGCAGTAGAGAGTAGCGCGATCGATACGCCCAACGAAAGTTCGCCGGCGGGTCGGCAGCAAGTGTCACCAAGCCAACTATACAGGTCAGTAACTTGAGCTTCTGAAACTAACAAAGTCATTTCTTGCACGAATTTATCATCGACGCTAGCAGTGTCTGC
>oligos_4_CATCAGCAGTAGAGAGTAGCGCGAT_TATCATCGACGCTAGCAGTGTCTGC_458
CATCAGCAGTAGAGAGTAGCGCGATGCGGTACTCCACGATGCATTTGTACTCCCGCACTTTATGACTCTCAGTTCGTGGAGGATTTCCACAGGTATCATCCATTATGGGAGGGAGGACTTTTGCGGAGAAGCCCATCGTATCATCGACGCTAGCAGTGTCTGC
>oligos_4_CATCAGCAGTAGAGAGTAGCGCGAT_TATCATCGACGCTAGCAGTGTCTGC_459
CATCAGCAGTAGAGAGTAGCGCGATCTCACGTATCTTTCGCCGCTTCGCGTCAATCTAAACCTGCGACGCCCGGAGGGCTAGCCGTCGAGGGAGTTACAACAATCCGAATAATTTGCTGAGAGAGCTCCCGCATATATTATCATCGACGCTAGCAGTGTCTGC
>oligos_4_CATCAGCAGTAGAGAGTAGCGCGAT_TATCATCGACGCTAGCAGTGTCTGC_460
CATCAGCAGTAGAGAGTAGCGCGATGATGTCGGCGTGCGTATTGCGAGTACACGTCCAGCAGCCTATATAGGAGGTAATACCTAGGCATATGGCGTGAACCTTCCCGAGAAACTTTCTCATAACCGTAAAAAGGTTCGTATCATCGACGCTAGCAGTGTCTGC
>oligos_4_CATCAGCAGTAGAGAGTAGCGCGAT_TATCATCGACGCTAGCAGTGTCTGC_461
CATCAGCAGTAGAGAGTAGCGCGATCAGTAAGATTTAACCTATAAGGCCGTTCAGAACAGTAGATACCGTCGCCACGGGGTACCCTTAGAACCTCTCTCAGGGGGGTGCCCACATCCATCGTTTAGTCCTACAGACCCTATCATCGACGCTAGCAGTGTCTGC
>oligos_4_CATCAGCAGTAGAGAGTAGCGCGAT_TATCATCGACGCTAGCAGTGTCTGC_462
CATCAGCAGTAGAGAGTAGCGCGATGGGTACGGAAATAACCTGCAGCCTTAAGCGACTGGATTGTATTTAGAGAGCTGGCCCGGAGGAGAGTCACACAACAGGTCGAATCGAACACTATAAGCATTGTTCGTCAAGGCTATCATCGACGCTAGCAGTGTCTGC
>oligos_4_CATCAGCAGTAGAGAGTAGCGCGAT_TATCATCGACGCTAGCAGTGTCTGC_463
CATCAGCAGTAGAGAGTAGCGCGATCCACGGATGGTTAAGAGGGGTGTGATTCTATGCCCTATGCCATGACCTTGGAATACTGCATGCCTTCGCCCATCGACCAATCATCGTCACATTACAAGAACTGATATCCTGCCTATCATCGACGCTAGCAGTGTCTGC
>oligos_4_CATCAGCAGTAGAGAGTAGCGCGAT_TATCATCGACGCTAGCAGTGTCTGC_464
CATCAGCAGTAGAGAGTAGCGCGATCGATGTCTTTGAAGTATAACATACCGCAACACAGGCCCGCGCTGCGCGCTTTGTCGATTTTGGTAGCCACCTTATTTCTCCTAGCTTAGTACGTATTGACACAGGCTTGCAGGTATCATCGACGCTAGCAGTGTCTGC
>oligos_4_CATCAGCAGTAGAGAGTAGCGCGAT_TATCATCGACGCTAGCAGTGTCTGC_465
CATCAGCAGTAGAGAGTAGCGCGATGCTAGTAGATCCCGTGGCATAGATAAGAACCAGGAGAGGAGACTACGACAGTCGCATTCTCGGACCGACAATTTCTTGCGATAGCCGCGTGAATCTCCCCCGGGAAGCTTCAATATCATCGACGCTAGCAGTGTCTGC
>oligos_4_CATCAGCAGTAGAGAGTAGCGCGAT_TATCATCGACGCTAGCAGTGTCTGC_466
CATCAGCAGTAGAGAGTAGCGCGATCTCATCCGGTCAACATACCAGAGGTGGCCGTTTTTTTTGTACTACGGTAGCTTGCGTCTCGTGGGACTGCACACGGCAAGTTGCGGCAGTACCCGGAATCGTATATTAACGGGTATCATCGACGCTAGCAGTGTCTGC
>oligos_4_CATCAGCAGTAGAGAGTAGCGCGAT_TATCATCGACGCTAGCAGTGTCTGC_467
CATCAGCAGTAGAGAGTAGCGCGATGATGCGTTAGTACAGAATCTTTATCTACAGTGAGCACGTCTCGAAAGCTGAAGATGTCCATTAGACCCGCACGGAGGTACCACACCCAATTTAGCGCCCGCGAACCGGAATATTATCATCGACGCTAGCAGTGTCTGC
>oligos_4_CATCAGCAGTAGAGAGTAGCGCGAT_TATCATCGACGCTAGCAGTGTCTGC_468
CATCAGCAGTAGAGAGTAGCGCGATCAATGGTCGTGAGCATCATTAGATATGCTCGCTAGTTACTTCGTGTAATCAAATTCACATCACGGAAGCATCGACAGCCACCTTGATAAGGTACGACCCAAAAGTAACCGCTTTATCATCGACGCTAGCAGTGTCTGC
>oligos_4_CATCAGCAGTAGAGAGTAGCGCGAT_TATCATCGACGCTAGCAGTGTCTGC_469
CATCAGCAGTAGAGAGTAGCGCGATGGGTGGTGAATAGGAAGCACCGACAATTGTGAGAAAACTACGCGAATCTGCCAACATGGCCACGCCACGACCTTTTAGTATGGACCTGGTTGAGATACGAAAATTCGCCGAATTATCATCGACGCTAGCAGTGTCTGC
>oligos_4_CATCAGCAGTAGAGAGTAGCGCGAT_TATCATCGACGCTAGCAGTGTCTGC_470
CATCAGCAGTAGAGAGTAGCGCGATCCACACGAGATGGTGGGCCAGTAATGTCGGGCACACGATTGTGCACCGTACAGATTGCGCGTTCTCTGCAGAGTGCTCCTATTATAAGTGGTTACCAATTGGGGGGTTACCCCTATCATCGACGCTAGCAGTGTCTGC
>oligos_4_CATCAGCAGTAGAGAGTAGCGCGAT_TATCATCGACGCTAGCAGTGTCTGC_471
CATCAGCAGTAGAGAGTAGCGCGATCGCCTAAGAGGTCACAATGTCAAAGGCGATCAGGTTCGTCGTGGTGGCGGGTAGAGCATGTCCAATCCCAAAGACTTAGCATAGAAGTATGTAAGAATTTCCTCATTTACTTTTATCATCGACGCTAGCAGTGTCTGC
>oligos_4_CATCAGCAGTAGAGAGTAGCGCGAT_TATCATCGACGCTAGCAGTGTCTGC_472
CATCAGCAGTAGAGAGTAGCGCGATGCTAACTAGCGTCTTTTCGCTTACAGCCGGTAAAATTGCATGATATGAGCGCGGGCTGCTGCCGTAGATGCTTGTCAAAAGCCTCATCGCGCTGCTGCTAAGTCCTAAGTTAATATCATCGACGCTAGCAGTGTCTGC
>oligos_4_CATCAGCAGTAGAGAGTAGCGCGAT_TATCATCGACGCTAGCAGTGTCTGC_473
CATCAGCAGTAGAGAGTAGCGCGATCTCTGTTCCATCCCATGGGTCACAATCGGAGCAATATTCGGATTGACCAAGCTCACCCCCCCAGTGAGAGGTCGGCCAAATAACGTTGAGAGAACGCCGATGAGTAGGTCGCCTATCATCGACGCTAGCAGTGTCTGC
>oligos_4_CATCAGCAGTAGAGAGTAGCGCGAT_TATCATCGACGCTAGCAGTGTCTGC_474
CATCAGCAGTAGAGAGTAGCGCGATGTGGGATGCAGCCATTACCTTAGAACTCTCGTGTTTCTCGTAACGCTTTGCGGCGATAGGGATTACGTAACTTATGTAAATCGCTGCAGAGCGCCAAAAATCCCGGCATTATATATCATCGACGCTAGCAGTGTCTGC
>oligos_4_CATCAGCAGTAGAGAGTAGCGCGAT_TATCATCGACGCTAGCAGTGTCTGC_475
CATCAGCAGTAGAGAGTAGCGCGATCAATACGCTGTAAGACTAAAATCCACCAAGGTCGGTGCAGCATAACTAGCTTTCGCGGAGAAGCACCACTTACCCCTTATCTACTTCGCACCGGAACCTATCCATCATTCTTTTATCATCGACGCTAGCAGTGTCTGC
>oligos_4_CATCAGCAGTAGAGAGTAGCGCGAT_TATCATCGACGCTAGCAGTGTCTGC_476
CATCAGCAGTAGAGAGTAGCGCGATGGGATGCACAATCTTCTCAACTCCACTCGCTCGCATTTCGATGGGCACTAAAGCAACAAAGAAGTCCTTTCGACGAGCCGGAGAAAATGAGGTCTCCGAACATTGTCCAAGAATATCATCGACGCTAGCAGTGTCTGC
>oligos_4_CATCAGCAGTAGAGAGTAGCGCGAT_TATCATCGACGCTAGCAGTGTCTGC_477
CATCAGCAGTAGAGAGTAGCGCGATCCCTCGTATACGAAGGGCGCCAAACAGCGGTATCTAGCGTGGGTATCATACGCGTAACCGTAAGCCTCCGGCACACCTACCTAACAACTGATCGATGAGCCTTATAAGTGGCCTATCATCGACGCTAGCAGTGTCTGC
>oligos_4_CATCAGCAGTAGAGAGTAGCGCGAT_TATCATCGACGCTAGCAGTGTCTGC_478
CATCAGCAGTAGAGAGTAGCGCGATCGCCCTGCGTCTGGGACCGCTATTATACTTCATCATCTTCCCTGCTCTCGCGATACCTCACATGTTGCCGTAAGTCCTGCTTTTGCCGGATGGTAACGCCTATTCTTGTCACGTATCATCGACGCTAGCAGTGTCTGC
>oligos_4_CATCAGCAGTAGAGAGTAGCGCGAT_TATCATCGACGCTAGCAGTGTCTGC_479
CATCAGCAGTAGAGAGTAGCGCGATGCTTCTCTATAAGAAGCAACATGCACCCAAGAACCCCACTCGTACAGTATCCCGTAGCCCGGGGGACTACTCACTTGATCACGTACATATCGCCCACTCTGTAGAGCATTTTATATCATCGACGCTAGCAGTGTCTGC
>oligos_4_CATCAGCAGTAGAGAGTAGCGCGAT_TATCATCGACGCTAGCAGTGTCTGC_480
CATCAGCAGTAGAGAGTAGCGCGATCTCTACAGAGTCACTGGTTCCAGGAGTCAGGTGATACGCGCACACTCAAATAGACGTGAGATTAACTTTAATGATAAAATGGCTCCAGCGTGTGGATACGCCAGTGCTGAACGTATCATCGACGCTAGCAGTGTCTGC
>oligos_4_CATCAGCAGTAGAGAGTAGCGCGAT_TATCATCGACGCTAGCAGTGTCTGC_481
CATCAGCAGTAGAGAGTAGCGCGATGTGGATGGCAGCTAACTAAATACTCATCTGAACCAGCATGACTGACGCCCCGCGACGAAAATTGCCTGCCGGTCACCTGTGGAATGCTTCGTATCATCTACGTTTGAAGCAATTATCATCGACGCTAGCAGTGTCTGC
>oligos_4_CATCAGCAGTAGAGAGTAGCGCGAT_TATCATCGACGCTAGCAGTGTCTGC_482
CATCAGCAGTAGAGAGTAGCGCGATCAAACTTAGCTTGCTGGCCCCGCGTTGCGCAAACGTGTAATCCCCCCTCAGGCCCCAGAATGGAGACCCGTAGCCTCGAATCACACTGATCTTTCCCGTGACCGAACGTGCATTATCATCGACGCTAGCAGTGTCTGC
>oligos_4_CATCAGCAGTAGAGAGTAGCGCGAT_TATCATCGACGCTAGCAGTGTCTGC_483
CATCAGCAGTAGAGAGTAGCGCGATGGGACCACTGTACCATAGGAATTCCACGTGTGGATACCGTGGTCTCCCGCTGCTATTCCAAGCAGGGTATGACACATAAACTCCGATAATGAGTCAATAGGCACACTCCATAATATCATCGACGCTAGCAGTGTCTGC
>oligos_4_CATCAGCAGTAGAGAGTAGCGCGAT_TATCATCGACGCTAGCAGTGTCTGC_484
CATCAGCAGTAGAGAGTAGCGCGATCCCTAAGCGCAAGGCGGCTATACCCGGCACATGAACTTAGTGTAACGGATAGGTCCTCATTTATGTTCACATATTGCCAACCCGGACACGGCAGTCAGTCCTCCCGAACAGATTATCATCGACGCTAGCAGTGTCTGC
>oligos_4_CATCAGCAGTAGAGAGTAGCGCGAT_TATCATCGACGCTAGCAGTGTCTGC_485
CATCAGCAGTAGAGAGTAGCGCGATCGCGACAGCAGGGGTGGACAGTAGTTTCTATTAACCCGCAAAGGCTCAGATACACCAAAGTCAACTTCCAATGTGAGGAAACTACCCGAGCCAGACTGGCGGTATTGCGTAAATATCATCGACGCTAGCAGTGTCTGC
>oligos_4_CATCAGCAGTAGAGAGTAGCGCGAT_TATCATCGACGCTAGCAGTGTCTGC_486
CATCAGCAGTAGAGAGTAGCGCGATGCTTTATCGATTAAGGGAACGGCAAGAGGTTGACTCGTATTTTACGTTGTTTGCGCGAGCCGAAAGTCAATCGAACTCCCGTGGGCTGGCGAACTCGCGATTGCAGCTTCTAATATCATCGACGCTAGCAGTGTCTGC
>oligos_4_CATCAGCAGTAGAGAGTAGCGCGAT_TATCATCGACGCTAGCAGTGTCTGC_487
CATCAGCAGTAGAGAGTAGCGCGATCTTTTCAATGATCCAGGTAACTGGTGCGGTGTGATCTGGGCCATGGGTTCCCGACGTATAGCGGGCTCATCAGCTGACTGTGTGGGTGCCACTCAGCTGAGAAAAGACACTCGTATCATCGACGCTAGCAGTGTCTGC
>oligos_4_CATCAGCAGTAGAGAGTAGCGCGAT_TATCATCGACGCTAGCAGTGTCTGC_488
CATCAGCAGTAGAGAGTAGCGCGATGTGCCAGTCAACGCCCAACTTATACAAAACATACTCAGACGCCCGAAATTTCCTTAAACTAAGCTTAACGTGCTTTAGGCTAATGCCAAAATATGCACGCAACTACTATGGTATATCATCGACGCTAGCAGTGTCTGC
>oligos_4_CATCAGCAGTAGAGAGTAGCGCGAT_TATCATCGACGCTAGCAGTGTCTGC_489
CATCAGCAGTAGAGAGTAGCGCGATCAAATAGCGACGGACGTATCCGGATGCCTGGACTCGCTGGATACGAGTATCCTATGAGTTATGTGCGGGCCCGCCCGTAGCTAACGGCCTGGTTCCGCCTGCAGTTGCTTCAATATCATCGACGCTAGCAGTGTCTGC
>oligos_4_CATCAGCAGTAGAGAGTAGCGCGAT_TATCATCGACGCTAGCAGTGTCTGC_490
CATCAGCAGTAGAGAGTAGCGCGATGGTGAGGGGTCAGCAGACAACAAGCAAGTAGGGGAGCGCGAACGCAGGACGGCGAGACACGCCGGTTGGGTTAAACAGTGTCTGGAGGTCCGCATGCTACCTGCAGGCCAATTTATCATCGACGCTAGCAGTGTCTGC
>oligos_4_CATCAGCAGTAGAGAGTAGCGCGAT_TATCATCGACGCTAGCAGTGTCTGC_491
CATCAGCAGTAGAGAGTAGCGCGATCCCTGTTAATACTTATTGGCCGCAAACGCGTGTACTTATTAGGCTGGCGACAGCGGGACGTTGACAGCCCATGATAAATGCGGATTGCCGTTCTCACGAGGTGTTAGCCGTCCTATCATCGACGCTAGCAGTGTCTGC
>oligos_4_CATCAGCAGTAGAGAGTAGCGCGAT_TATCATCGACGCTAGCAGTGTCTGC_492
CATCAGCAGTAGAGAGTAGCGCGATCGCGGACTTATCAGGGCTAAAGGTGTTCTGACGTAATGGGATATCAGAACTTCGGCCCCCCTGGCGAAGGCGGCTCTTACCTGTTTAGCTCCATTACCTCCATCCCCTATCCGTATCATCGACGCTAGCAGTGTCTGC
>oligos_4_CATCAGCAGTAGAGAGTAGCGCGAT_TATCATCGACGCTAGCAGTGTCTGC_493
CATCAGCAGTAGAGAGTAGCGCGATGACGTTAGATGAGTAGGCTTTATGAACGAAACTATTGCCCCACCAAGACTCTATGACCCACATTGGAGATATATAGGACCAACCAAGTGGCAGTCGGTGAGCCCGAGTCTTGCTATCATCGACGCTAGCAGTGTCTGC
>oligos_4_CATCAGCAGTAGAGAGTAGCGCGAT_TATCATCGACGCTAGCAGTGTCTGC_494
CATCAGCAGTAGAGAGTAGCGCGATCTTTCGGGTCTCTCAGCTCCACTTCCTTCAGCGTGGCGGCGCGCGCGTTGAACACGGTCCATAATCCTGGAGGCCTTGAACCCAGTTAGGGCGCCCCCATCGCTTCTGCGGAATATCATCGACGCTAGCAGTGTCTGC
>oligos_4_CATCAGCAGTAGAGAGTAGCGCGAT_TATCATCGACGCTAGCAGTGTCTGC_495
CATCAGCAGTAGAGAGTAGCGCGATGTGCTTTGAACTATGGGAACGTGAGGCCGCATCGATAACGCGGCCAGTAGTCCACATTTTACGATAGATGTTGGCATATGTCTGTGTCCGGTCGCGGCAAGCTATTGGTATATTATCATCGACGCTAGCAGTGTCTGC
>oligos_4_CATCAGCAGTAGAGAGTAGCGCGAT_TATCATCGACGCTAGCAGTGTCTGC_496
CATCAGCAGTAGAGAGTAGCGCGATCACGGGCGACATCTGGGAGGGCATCATAATGACCGACCACAATCCCTCTTACGAATGGCGAGAAAGCCGCTTAAGAATACTCGATTAGCCCCACACCCTCCATAGTCATCTTTTATCATCGACGCTAGCAGTGTCTGC
>oligos_4_CATCAGCAGTAGAGAGTAGCGCGAT_TATCATCGACGCTAGCAGTGTCTGC_497
CATCAGCAGTAGAGAGTAGCGCGATGGTGGCTGTGTACTGCTAGTGGGCAGCTATTCACGTTTCATAAACAATGAAGCTCTAGCGGAGATTCTCTCGCGCGAGTACGTCAACTTTATTTTTACGCCGAGGAAAATAATTATCATCGACGCTAGCAGTGTCTGC
>oligos_4_CATCAGCAGTAGAGAGTAGCGCGAT_TATCATCGACGCTAGCAGTGTCTGC_498
CATCAGCAGTAGAGAGTAGCGCGATCCCATCGCAGTAGAAGCCTGTCGAGGTTGGCTGTTACATTTGTTGGCCGATTTTAGAATACGACGATGTGGGCCAAGAGCAGTCGGAGCTGAGCATCGGAACGAATGGATAGGTATCATCGACGCTAGCAGTGTCTGC
>oligos_4_CATCAGCAGTAGAGAGTAGCGCGAT_TATCATCGACGCTAGCAGTGTCTGC_499
CATCAGCAGTAGAGAGTAGCGCGATCGTGCACAACCTAAATTGTTGACAGCAGGCTATCTGTATTGGGGTTACGCATTTTGGAACTATAAGAAAGTACTCGGCCTACTGACCAATCGGTGATCACACGCGGCAAGTGCTATCATCGACGCTAGCAGTGTCTGC
>oligos_4_CATCAGCAGTAGAGAGTAGCGCGAT_TATCATCGACGCTAGCAGTGTCTGC_500
CATCAGCAGTAGAGAGTAGCGCGATGACGAGACATATAGTGGCGTCCAGGCCTTTCTCTGAGGCCAACCACGAAATATGCTGTGCGACGTACAAGTTTCGTATTATTGCGAAGCCCCTGCTTCGCCAGCGTGGGGTATTATCATCGACGCTAGCAGTGTCTGC
>oligos_4_CATCAGCAGTAGAGAGTAGCGCGAT_TATCATCGACGCTAGCAGTGTCTGC_501
CATCAGCAGTAGAGAGTAGCGCGATCTTAAAAACGCAAGAACGCGCTATATATAAAGTACCGTCTCGGTTATTATTATAGCAGGTCTAATGAGTACAGAAAACGGCCCCCGCTTTTGCTTGTATTGCGTGATGGGTCCTATCATCGACGCTAGCAGTGTCTGC
>oligos_4_CATCAGCAGTAGAGAGTAGCGCGAT_TATCATCGACGCTAGCAGTGTCTGC_502
CATCAGCAGTAGAGAGTAGCGCGATGTTTGACAGGTTAAGGGTGGGATTAGATTAACTCCCTTAACCGCCCAGAACTCTAGCACAACAGGGTTGATACGAGCTAGCATTGCTCTACAGAGTAGACTGCCACCTTGCATTATCATCGACGCTAGCAGTGTCTGC
>oligos_4_CATCAGCAGTAGAGAGTAGCGCGAT_TATCATCGACGCTAGCAGTGTCTGC_503
CATCAGCAGTAGAGAGTAGCGCGATCACGACATCGGATGCACGCTTAGATGTGGACGAGTATCATATCAGTAGCTGCTTCGCTTGGGAAGTGCGACGTACTAGTGACGTGTCCTCAACTTAACCAAGAGGTTGAACCGTATCATCGACGCTAGCAGTGTCTGC
>oligos_4_CATCAGCAGTAGAGAGTAGCGCGAT_TATCATCGACGCTAGCAGTGTCTGC_504
CATCAGCAGTAGAGAGTAGCGCGATGGTCTGTGGGACGGCATGTTCCGTAGCCAGCCGTGATGTATGTACTTCATGCGACACATAGTTGTTTACCATGCGCATCAATCGCCCCTTCACTGGCGGGAGGGACGGTATCCTATCATCGACGCTAGCAGTGTCTGC
>oligos_4_CATCAGCAGTAGAGAGTAGCGCGAT_TATCATCGACGCTAGCAGTGTCTGC_505
CATCAGCAGTAGAGAGTAGCGCGATCCCACGTACGTGGATGGTGCCGGAGATAACCGCACATTTCGGGTCTGACACGATGCGGAAGAACATGAGGAGAAGCACAAGTCAGTGGTTTGAATAGTGTCCGCTAGGCTTTTTATCATCGACGCTAGCAGTGTCTGC
>oligos_4_CATCAGCAGTAGAGAGTAGCGCGAT_TATCATCGACGCTAGCAGTGTCTGC_506
CATCAGCAGTAGAGAGTAGCGCGATCGTGTTTTTCAAATCGCCTCGCACCGAATGGTGTGAAGGTTCCTCCCTTTCGACAACGGACGCCAACTCTTGGCTACTGAATACGCGACTCAGGCTGTAAACACACTCCTTTTTATCATCGACGCTAGCAGTGTCTGC
>oligos_4_CATCAGCAGTAGAGAGTAGCGCGAT_TATCATCGACGCTAGCAGTGTCTGC_507
CATCAGCAGTAGAGAGTAGCGCGATGACCCAGTAAGCAAGCAGTCGGTTTACTTGTGCACGTTATTTTTGGCCGTCCAAAATATCTATCCCCTAACTGTACTTGTGATTCCTGTTAGACGTGATGATACAAAGCTTAATATCATCGACGCTAGCAGTGTCTGC
>oligos_4_CATCAGCAGTAGAGAGTAGCGCGAT_TATCATCGACGCTAGCAGTGTCTGC_508
CATCAGCAGTAGAGAGTAGCGCGATCTTAGCCCCGGTACTACGTTAGCAGCTAAGAGTACCTTTAATGGGTCGATGTCTCGTCTGCATCGGATAGCTGCCTCATTTAGTGAATGAATAAAGAAGGTGGAGTATTGCATTATCATCGACGCTAGCAGTGTCTGC
>oligos_4_CATCAGCAGTAGAGAGTAGCGCGAT_TATCATCGACGCTAGCAGTGTCTGC_509
CATCAGCAGTAGAGAGTAGCGCGATGTTTATAAGCTGTAAGTACAGCCAAACTTGTCGGAGGATACACGTAGGGAGTCAACGACAGCTCGTTTGATTCCAAGAAAAGACTTTTTACCCACCCGTCCGCGTATAAAGAATATCATCGACGCTAGCAGTGTCTGC
>oligos_4_CATCAGCAGTAGAGAGTAGCGCGAT_TATCATCGACGCTAGCAGTGTCTGC_510
CATCAGCAGTAGAGAGTAGCGCGATCACCCTCTTGCGCCGGTCTTTACTACAGCCCCTGCATGCCTGAGGAAATATTTTTTGCAAAGGGCAAGACGCACGTAGATCATCCCTATATGAGCTGGAGTCGCCACATATTATATCATCGACGCTAGCAGTGTCTGC
>oligos_4_CATCAGCAGTAGAGAGTAGCGCGAT_TATCATCGACGCTAGCAGTGTCTGC_511
CATCAGCAGTAGAGAGTAGCGCGATGGTCCCGTGAAGCCTTGTGCTTCCGAGCATAAGCGGTTCCGGGACAGGTGCTTCTGGCACATGCGTAGGGTTTACACCCTTGCCTAACGTGCTTGGTCTAAGATTATGGACCCTATCATCGACGCTAGCAGTGTCTGC
>oligos_4_CATCAGCAGTAGAGAGTAGCGCGAT_TATCATCGACGCTAGCAGTGTCTGC_512
CATCAGCAGTAGAGAGTAGCGCGATGCCTATGACGATTTGAAAATCATAGGTTAGGGAAGCTGTATTGGGGTGCTATAAGCCTTGTGTCTGCGCAAGTTCTCTTGGTAACTACTCATCTGAAAGATGATCGACCATGCTATCATCGACGCTAGCAGTGTCTGC
>oligos_4_CATCAGCAGTAGAGAGTAGCGCGAT_TATCATCGACGCTAGCAGTGTCTGC_513
CATCAGCAGTAGAGAGTAGCGCGATCGTCGCCCATTAGTCTTGCGGGGGACGCACCTTATACACGCGGTACGGAGGGTGGCGAAGAGCGTGCTCTCGCGAGTGTATCTCAGGGGCCTATCCCAACATCGGCTATCGGGTATCATCGACGCTAGCAGTGTCTGC
>oligos_4_CATCAGCAGTAGAGAGTAGCGCGAT_TATCATCGACGCTAGCAGTGTCTGC_514
CATCAGCAGTAGAGAGTAGCGCGATGACCTTACTGAAGAAAACTAGAATTGCATAGCCAAGGAAGTTGTATGTGGACCACGCTAGAAAATACTAGCAAGTGAAAGTGTGATCGTTGAGGTCTCATATGGAGTTAGTTTTATCATCGACGCTAGCAGTGTCTGC
>oligos_4_CATCAGCAGTAGAGAGTAGCGCGAT_TATCATCGACGCTAGCAGTGTCTGC_515
CATCAGCAGTAGAGAGTAGCGCGATCTGGTGACTTAGTATTTCTACTTCCATCTTGTATCTAAGCTTGTGCCTTGACGCCGCTCTCCATATCACCCGTCGAGGAGGTATGTACACACCACGTTCCGCAGCAAAGTCCCTATCATCGACGCTAGCAGTGTCTGC
>oligos_4_CATCAGCAGTAGAGAGTAGCGCGAT_TATCATCGACGCTAGCAGTGTCTGC_516
CATCAGCAGTAGAGAGTAGCGCGATGTTTCCCCAGTGTAAGGTCTTCTTTGAAGATAATGCCAGATGGGGACGGTTAATGCGTACGAATACCCCACAGCCTACTGGCCTGTAACGTACACCCTTCCGGCTAGTGATAATATCATCGACGCTAGCAGTGTCTGC
>oligos_4_CATCAGCAGTAGAGAGTAGCGCGAT_TATCATCGACGCTAGCAGTGTCTGC_517
CATCAGCAGTAGAGAGTAGCGCGATCACCTAAGTTCCCGGTGGCCGTAGCTAAAGGCCTTTGCATATGCCAACATCCTGGATCTACTGGGAAATTCCTCCCATGTAGATTTGAACAGTAATCTGCAGTTCCAGTCGCCTATCATCGACGCTAGCAGTGTCTGC
>oligos_4_CATCAGCAGTAGAGAGTAGCGCGAT_TATCATCGACGCTAGCAGTGTCTGC_518
CATCAGCAGTAGAGAGTAGCGCGATGGCCGCCGCCATCATAGTTGCGCCTGAGCAGTAAAACACGTGTCCACACACGGGCGAGGATGTGTGTCCACAGGGAGTAGCTAACAACGTTCTTAATGACCAATACCCAGCGGTATCATCGACGCTAGCAGTGTCTGC
>oligos_4_CATCAGCAGTAGAGAGTAGCGCGAT_TATCATCGACGCTAGCAGTGTCTGC_519
CATCAGCAGTAGAGAGTAGCGCGATGCCTGATCCTCTTAGGTTTCAAATGAGTCGGGGGGAGATCGGTGCTACCTCCATTGCCCGGCTGCATTTAGCCTAATAAAGGGGGATGCTATTGAGTCATCGGTCTTCCCTTATATCATCGACGCTAGCAGTGTCTGC
>oligos_4_CATCAGCAGTAGAGAGTAGCGCGAT_TATCATCGACGCTAGCAGTGTCTGC_520
CATCAGCAGTAGAGAGTAGCGCGATCGTCATGGTCACGTACGGGGCCTACTGTAATAGGACAGGTTTCAGTCAAACGGAACGGCAAGCGCGTTCGCACCTCTAGGCGTTTGTTGCTGGGTACCAGTACTCTGACTTAATATCATCGACGCTAGCAGTGTCTGC
>oligos_4_CATCAGCAGTAGAGAGTAGCGCGAT_TATCATCGACGCTAGCAGTGTCTGC_521
CATCAGCAGTAGAGAGTAGCGCGATGAATGACCGCGCCCAACCCAATTCCCGTGCACGCCCGTCGACGCTAGTGAGTAATGAGAACAAGTTTACCTGCCATGTTTAGCCCGCGCCCGGTTCCAGCTGGGCAATTAAGGTATCATCGACGCTAGCAGTGTCTGC
>oligos_4_CATCAGCAGTAGAGAGTAGCGCGAT_TATCATCGACGCTAGCAGTGTCTGC_522
CATCAGCAGTAGAGAGTAGCGCGATCTGGCCGTACAATCACATCCGATAACACCATGGGACGACCTGTCCGAATATCAATGTACGCACCATGTCTCTTCCCCGCTGAAGGTTCACAACTCCCAGTGTCCCATTTAGTTTATCATCGACGCTAGCAGTGTCTGC
>oligos_4_CATCAGCAGTAGAGAGTAGCGCGAT_TATCATCGACGCTAGCAGTGTCTGC_523
CATCAGCAGTAGAGAGTAGCGCGATGTTAATTGCCTGCCGAATTCCGGGACAGGGTTTAGAATGGATATCAGGCGATTCGGAAAGCTTACTGGAGGTCAAATAGCGTCATAGGACTGTAATAGCCTTACGGCACAAGCTATCATCGACGCTAGCAGTGTCTGC
>oligos_4_CATCAGCAGTAGAGAGTAGCGCGAT_TATCATCGACGCTAGCAGTGTCTGC_524
CATCAGCAGTAGAGAGTAGCGCGATCCTATCTCGATCCTCATTATCCACGGCTACGGTCTACGGACGATGGGATTCTTTACTAATGCATCACACCAGTGTCTTTGCAGGGAGCTAATGGGGGGCTGGTTTTTGTATTATATCATCGACGCTAGCAGTGTCTGC
>oligos_4_CATCAGCAGTAGAGAGTAGCGCGAT_TATCATCGACGCTAGCAGTGTCTGC_525
CATCAGCAGTAGAGAGTAGCGCGATGGCCAGAGGATTGCGCACGGGCTTAAGATCCTTGCACTAAAACGAAGGATTGGGGTACGCACGCTACGTCTGCCCGATTCCAAAGTGTGGTGGGACGGTGGTATAATTACATTTATCATCGACGCTAGCAGTGTCTGC
>oligos_4_CATCAGCAGTAGAGAGTAGCGCGAT_TATCATCGACGCTAGCAGTGTCTGC_526
CATCAGCAGTAGAGAGTAGCGCGATGCCATGGAGTAAGTATTCGGAATTCTCGCAGTGCTCATGTCTACTAGAGTGATGTATAGCCCTTCGGGACACACCCGAGCGCCAAGGGTATTCATAACTGGCTGTATATTCGCTATCATCGACGCTAGCAGTGTCTGC
>oligos_4_CATCAGCAGTAGAGAGTAGCGCGAT_TATCATCGACGCTAGCAGTGTCTGC_527
CATCAGCAGTAGAGAGTAGCGCGATCGGTCATGACCAGTTCCAGCACGTTTCCAGAGCGATCACCCAGTGCATCCTCGATACCCGTAATCACAAGGCCGAGATGGTATGGGTAGTAAGTCTCGAAGCCTTGGATTCAATATCATCGACGCTAGCAGTGTCTGC
>oligos_4_CATCAGCAGTAGAGAGTAGCGCGAT_TATCATCGACGCTAGCAGTGTCTGC_528
CATCAGCAGTAGAGAGTAGCGCGATGAATAGGTTGTTGCCAGGTATCGCGGGTCCAGCATTAGCAATCATGCCCGGCAAGGCCATGTCGATAAGACCTTTACAAGGCTCTGTCAGGAAAGCGTACCTCCAGCCTGGCCTATCATCGACGCTAGCAGTGTCTGC
>oligos_4_CATCAGCAGTAGAGAGTAGCGCGAT_TATCATCGACGCTAGCAGTGTCTGC_529
CATCAGCAGTAGAGAGTAGCGCGATCTGCATACGCCAACCATCATACCGCGCCCACATTTGCCAAAGGTAGGCTATCAAATGATTCGGTTCCGAGCTTACAGAACCAACCGTAACCTGACCATTAGGAGGACAATTCCTATCATCGACGCTAGCAGTGTCTGC
>oligos_4_CATCAGCAGTAGAGAGTAGCGCGAT_TATCATCGACGCTAGCAGTGTCTGC_530
CATCAGCAGTAGAGAGTAGCGCGATGTTAGACAGTTGCTAACCCACGCTACCTTTGGTATCGACCTGTCTCTAGACCTGTGCTCGAACCCGGACTTCGGCAAGTGTGTTGTTCGGTTGTCCATAGTTGATCATCTTGCTATCATCGACGCTAGCAGTGTCTGC
>oligos_4_CATCAGCAGTAGAGAGTAGCGCGAT_TATCATCGACGCTAGCAGTGTCTGC_531
CATCAGCAGTAGAGAGTAGCGCGATCCTACGGACTGATTTCACAGGTCGCAAGGCAGCCACTATGAGGCGTATTTACTCTTCACGACCGTCAGCTCGCGCTCCATTATAGATATGCCGCGGCGGGACACTCCCCCACCTATCATCGACGCTAGCAGTGTCTGC
>oligos_4_CATCAGCAGTAGAGAGTAGCGCGAT_TATCATCGACGCTAGCAGTGTCTGC_532
CATCAGCAGTAGAGAGTAGCGCGATGGCGAGTGGGAAATCTATTGACGTAGTAGAGGTAAAAAGCATCTTTTCTACTCAGCGACCTTTGTCTCACAGGTCCATCTCAATCCAGTAGCAGATTCAGGCAGACCTACGATTATCATCGACGCTAGCAGTGTCTGC
>oligos_4_CATCAGCAGTAGAGAGTAGCGCGAT_TATCATCGACGCTAGCAGTGTCTGC_533
CATCAGCAGTAGAGAGTAGCGCGATGCCACCTCGCCAGGGTGAATATTACCGCCTAGACATACTCGCGGACCAGCGAGACTTATACACCTTTTATACTCACTCAGACCAGTGATGGTCAGCTCATGAGCCATAGGTATTATCATCGACGCTAGCAGTGTCTGC
>oligos_4_CATCAGCAGTAGAGAGTAGCGCGAT_TATCATCGACGCTAGCAGTGTCTGC_534
CATCAGCAGTAGAGAGTAGCGCGATCGGTTTCAGGCATCCGGCAGTTCCCCCAGATCTATGACATTGTTACTAGTTAAGTCATGGATGGTGGGCGATCGCTCGCCGATCTAATACCATTACAGGACGCTCGCACCGTTTATCATCGACGCTAGCAGTGTCTGC
>oligos_4_CATCAGCAGTAGAGAGTAGCGCGAT_TATCATCGACGCTAGCAGTGTCTGC_535
CATCAGCAGTAGAGAGTAGCGCGATGAAACAAAAGTAAAGAGTAACGTTATCATCTAACTAGCGTAAATGCTATATAATTAGGTGTATAGATCATGGGGGGCACATTATACGATAAGAATTAGATTTTGGGTGATTGGTATCATCGACGCTAGCAGTGTCTGC
>oligos_4_CATCAGCAGTAGAGAGTAGCGCGAT_TATCATCGACGCTAGCAGTGTCTGC_536
CATCAGCAGTAGAGAGTAGCGCGATCTGCGCTGTAGTGACTTGCCCAAACTCTCACCTAGCTGGCCAAGACTCGGTGAATCAAAGGGGCACTTGAGAGCAATGTTTTATCGACTAGGTGCTCTCGAAAGCAGCCATGCTATCATCGACGCTAGCAGTGTCTGC
>oligos_4_CATCAGCAGTAGAGAGTAGCGCGAT_TATCATCGACGCTAGCAGTGTCTGC_537
CATCAGCAGTAGAGAGTAGCGCGATGTCACACGGCGTGGATTTATTAAGAGCGGCGTGCCCGGCAGCCCGTATGTTCAGCTTTAGGAGGTCCAGCTGTACTCCGTCTCCGACGGATGTGACCAACTGGCTAGTGTTCGTATCATCGACGCTAGCAGTGTCTGC
>oligos_4_CATCAGCAGTAGAGAGTAGCGCGAT_TATCATCGACGCTAGCAGTGTCTGC_538
CATCAGCAGTAGAGAGTAGCGCGATCCTTAATCTCTACAGTTTGAAATAACGAGCCAATTGTCTAATGTAATGTTGGTGCGTTCTGTCCCATATGCATCGCTATCGGAGGACAGCGAGGCTACTAGTTGTACGTCAAATATCATCGACGCTAGCAGTGTCTGC
>oligos_4_CATCAGCAGTAGAGAGTAGCGCGAT_TATCATCGACGCTAGCAGTGTCTGC_539
CATCAGCAGTAGAGAGTAGCGCGATGGCGGCGTCCGACCGCACCGTTATTTTTGCTTACGATTGATAATATGAAAGCGCATCCAAGACCGGGGCCCACGGTTTTGTGGAACTTTAATGTAAGGTGAGTGTCATAGGGGTATCATCGACGCTAGCAGTGTCTGC
>oligos_4_CATCAGCAGTAGAGAGTAGCGCGAT_TATCATCGACGCTAGCAGTGTCTGC_540
CATCAGCAGTAGAGAGTAGCGCGATGCAGAAGCTTGGTAGCCCAAGTGTACTAGACCCTAACATGCCAGCTGCCTTCCTAGGTCGTGATGCCGGCCATCACGCACAATTCAGAAGGTGAAGTTAACGTGCTAACCTATTATCATCGACGCTAGCAGTGTCTGC
>oligos_4_CATCAGCAGTAGAGAGTAGCGCGAT_TATCATCGACGCTAGCAGTGTCTGC_541
CATCAGCAGTAGAGAGTAGCGCGATCGGAGCTGAGCTAAACTAGCTTCACAAATTAAACTCTCCTGTCCACTATGTGTCCTAACCTTCGAACTCTAGGACGTAATCTTGACATCGGGTAGCGATACTACTCCCGATGCTATCATCGACGCTAGCAGTGTCTGC
>oligos_4_CATCAGCAGTAGAGAGTAGCGCGAT_TATCATCGACGCTAGCAGTGTCTGC_542
CATCAGCAGTAGAGAGTAGCGCGATGAAATTGGTTATACCGGGCTTCTATAGAGTCAGTGTGCCCGGGCCAAAACTACCCTTAGCACCGGGTTGTTCTCCTTATCCGCTATTCCTGCCATCTGTTAGAATACAATTTATATCATCGACGCTAGCAGTGTCTGC
>oligos_4_CATCAGCAGTAGAGAGTAGCGCGAT_TATCATCGACGCTAGCAGTGTCTGC_543
CATCAGCAGTAGAGAGTAGCGCGATCATCCTAAGAGCTGTTCAAACTATGTGCTGGGCTATCCCTAACTATCCTTGCAAAGGACCGCGTCGAAGCACGGATCAAATATATATCAATTTAACGTTCGTCTTCCGACAGCTATCATCGACGCTAGCAGTGTCTGC
>oligos_4_CATCAGCAGTAGAGAGTAGCGCGAT_TATCATCGACGCTAGCAGTGTCTGC_544
CATCAGCAGTAGAGAGTAGCGCGATGTCATGGAAAGGGTGATCAGTCGGAAATGAGACAGGACCTAGAAGTCGGCGAGCCTACGCAAGTCAATCGCCTTTGCTCTTACTGCCAAAGCAGAGGGCACCGGTGATGACTATATCATCGACGCTAGCAGTGTCTGC
>oligos_4_CATCAGCAGTAGAGAGTAGCGCGAT_TATCATCGACGCTAGCAGTGTCTGC_545
CATCAGCAGTAGAGAGTAGCGCGATCCTTGTGATACAAGTCCCAAGGAACTTTTCAAGAGAAGCATTTGATTAATTTCACATAAGATCCGATACCGACTAGTCACAATTCATCCAAGCCCAAAGTGGGCTCATGCCTTTATCATCGACGCTAGCAGTGTCTGC
>oligos_4_CATCAGCAGTAGAGAGTAGCGCGAT_TATCATCGACGCTAGCAGTGTCTGC_546
CATCAGCAGTAGAGAGTAGCGCGATGGAATGAAATCTCCTAAACGGCGGTGGCAGGATAAGGCAACATTCTTCCTAAGTTCTGTGTATGGACGTAAGGCTCTTCCATCCACTCGGAAAAAGGCGTGACTAACACACATTATCATCGACGCTAGCAGTGTCTGC
>oligos_4_CATCAGCAGTAGAGAGTAGCGCGAT_TATCATCGACGCTAGCAGTGTCTGC_547
CATCAGCAGTAGAGAGTAGCGCGATGCAGGTTAGTTACCACGGTGCCTAAGACCCGGCAATTGCTTGTCACAGAGCGTGATAATTCAGAAATTAGATCCTGTCTGGATCCACCCCTGCCGTTGCGGGGGCATTTCTGCTATCATCGACGCTAGCAGTGTCTGC
>oligos_4_CATCAGCAGTAGAGAGTAGCGCGAT_TATCATCGACGCTAGCAGTGTCTGC_548
CATCAGCAGTAGAGAGTAGCGCGATCGGATTGTTTTCGATTAGCGCCAGTCCGCCCTTTCGATATACTTATTCACGAATGGCTTATGAAGACACTGTTGTAACATATTATGGTATATCCACGTGAAGTCACTACTGCCTATCATCGACGCTAGCAGTGTCTGC
>oligos_4_CATCAGCAGTAGAGAGTAGCGCGAT_TATCATCGACGCTAGCAGTGTCTGC_549
CATCAGCAGTAGAGAGTAGCGCGATGAGAATGAGACGGGCGTGTAAACGCATGTGCGCTAGGCTTTTAACCTGCTGAACCAATCCTAAAGCATCCTTTGGCATTGATGCTTGAACCAGCGACCGCATCCGGCGAGGGGTATCATCGACGCTAGCAGTGTCTGC
>oligos_4_CATCAGCAGTAGAGAGTAGCGCGAT_TATCATCGACGCTAGCAGTGTCTGC_550
CATCAGCAGTAGAGAGTAGCGCGATCATCTAGGGTTTCTCGCAGTTATCCTTCTTTTACTGGTCAGGGTCTAATCCACATGGACCGCGGTATGTTAATTCTGCAGCCTAATTGTAGCTATACGTCCCAATAGCGCATATATCATCGACGCTAGCAGTGTCTGC
>oligos_4_CATCAGCAGTAGAGAGTAGCGCGAT_TATCATCGACGCTAGCAGTGTCTGC_551
CATCAGCAGTAGAGAGTAGCGCGATGTCTGAAGGAACCCGTGAAAGTAGAGGCGAAAAAACCTGGGACATGCTTATAGTGTGGGCGTTTGTAATATGAAGCGGACGATTTGGATTCGGCGAATTGCACGGGGCCTGCCTATCATCGACGCTAGCAGTGTCTGC
>oligos_4_CATCAGCAGTAGAGAGTAGCGCGAT_TATCATCGACGCTAGCAGTGTCTGC_552
CATCAGCAGTAGAGAGTAGCGCGATCCGCTCCGACGGAAGTACCATCGAGATGGTTTAATGGGCTCGCCGGTAATTATTGACGTCACCTCTACAGACGACGCTGTGTACTATGGCTCTCAGTCCGATGAATAGATCGCTATCATCGACGCTAGCAGTGTCTGC
>oligos_4_CATCAGCAGTAGAGAGTAGCGCGAT_TATCATCGACGCTAGCAGTGTCTGC_553
CATCAGCAGTAGAGAGTAGCGCGATGGAACCCCGGTCCCCAGCTAGATCAGGGACTTAATCGTGCTTAAGTAATGGCCCGCAAGGCATCCCTGCAACGTACCTGGCGAGATGGGGTGCGACTCGGTGTGCTTAGTCTATATCATCGACGCTAGCAGTGTCTGC
>oligos_4_CATCAGCAGTAGAGAGTAGCGCGAT_TATCATCGACGCTAGCAGTGTCTGC_554
CATCAGCAGTAGAGAGTAGCGCGATGCACTCGATCGGACGTGAGCGGGGGCTTCTCGATCCTCCCCTTTGCGCTCAGCGGCACAAATGCCGAGCATACCGGAACCGTGAGCGAGTACTAATCTGGGTTTGCCGCCATATATCATCGACGCTAGCAGTGTCTGC
>oligos_4_CATCAGCAGTAGAGAGTAGCGCGAT_TATCATCGACGCTAGCAGTGTCTGC_555
CATCAGCAGTAGAGAGTAGCGCGATCGGACATGTGCAGCTAAGGCTCTGGTATGAAAAAAGTAGAGAAAGTGCCTTGACGCTGCGCGTAAATTATGGTTAGCCAATAAACTAGTCCTTTGCATGTAACCTACGCGATATATCATCGACGCTAGCAGTGTCTGC
>oligos_4_CATCAGCAGTAGAGAGTAGCGCGAT_TATCATCGACGCTAGCAGTGTCTGC_556
CATCAGCAGTAGAGAGTAGCGCGATGAGAGGTAAGGACTAAATGTGGGCGGCCTATGAACCGGCATATCGCGTTACCTTGTTGGTGGAACTTCGTATCCTGCCCATACCCTCTTAAACATGTCATTAAGGCGTGTGTATATCATCGACGCTAGCAGTGTCTGC
>oligos_4_CATCAGCAGTAGAGAGTAGCGCGAT_TATCATCGACGCTAGCAGTGTCTGC_557
CATCAGCAGTAGAGAGTAGCGCGATCATGGGACTTTTTGCGGGTATCTACTGCGTACATTTCTAATTGAGGGAGAACATTTATGTTCCACCTACTAGACCCTCAGTTCCTGCGCTATCGCTTGGTTGAGCGGTGGCCGTATCATCGACGCTAGCAGTGTCTGC
>oligos_4_CATCAGCAGTAGAGAGTAGCGCGAT_TATCATCGACGCTAGCAGTGTCTGC_558
CATCAGCAGTAGAGAGTAGCGCGATGTCTATGAATAGGGTTCTGTTGGCTCCAGTAGTGCGTTGCGCCTACTCAAGGCGTTTCAGATGTCAAAAACTCGCGATCCTGTATGCTCTGGAGCCGGTCCGAGTAATTCCTATATCATCGACGCTAGCAGTGTCTGC
>oligos_4_CATCAGCAGTAGAGAGTAGCGCGAT_TATCATCGACGCTAGCAGTGTCTGC_559
CATCAGCAGTAGAGAGTAGCGCGATCCGCCGAGGCTGCAAGAACTGCTGTAAGTGTGGGCCATATTGATCGGGAGTCCTTCCGGAGGTGAGGGACGGACTCATGTTTTTTGAGACGCCGCTCACGAACCTGGTAAGGCTATCATCGACGCTAGCAGTGTCTGC
>oligos_4_CATCAGCAGTAGAGAGTAGCGCGAT_TATCATCGACGCTAGCAGTGTCTGC_560
CATCAGCAGTAGAGAGTAGCGCGATGGATAGCCCGCCAGCAAGGTGCCTAGAGAGGACGTTTGTGTCGCTTGGATTGACCTAATACTCGCCTTAGGTCGTTATGCGCAACGATCTACAACCAACTGCCCTCGTTTCAATATCATCGACGCTAGCAGTGTCTGC
>oligos_4_CATCAGCAGTAGAGAGTAGCGCGAT_TATCATCGACGCTAGCAGTGTCTGC_561
CATCAGCAGTAGAGAGTAGCGCGATGCACCGTAGAACCCCGATTGTCGCCCGACCCGTAGCCAGCTTAGTGTCAAGTGATTATCCCGCCATCTTGCTAGTGATTGCACTATCTTTGAATTAGGATTTACATCTTTGCGTATCATCGACGCTAGCAGTGTCTGC
>oligos_4_CATCAGCAGTAGAGAGTAGCGCGAT_TATCATCGACGCTAGCAGTGTCTGC_562
CATCAGCAGTAGAGAGTAGCGCGATCTACCTTGGGTTTCTCAAGACCTTTTCTCCAAATTTAAAACAATCGCGTCCCAGCTACTATTGATAGTGCGTGGAAACCCCCGCTTTGTTAGTTTGTCTACGAAACCCATACCTATCATCGACGCTAGCAGTGTCTGC
>oligos_4_CATCAGCAGTAGAGAGTAGCGCGAT_TATCATCGACGCTAGCAGTGTCTGC_563
CATCAGCAGTAGAGAGTAGCGCGATGAGTTACGCAGCCCGCGAAACGGATACCCTTTCCGCCCAGCAGTACATTCAAGTCTGAGATGCAGAAACTCCGGCCGTCAACGAATACACCGAGTTTCCTGTGAATCAAGGATTATCATCGACGCTAGCAGTGTCTGC
>oligos_4_CATCAGCAGTAGAGAGTAGCGCGAT_TATCATCGACGCTAGCAGTGTCTGC_564
CATCAGCAGTAGAGAGTAGCGCGATCATGCTAGTTTCATATAGTGCCCTTCGTGGCTTACAATGAGGAGAGCAGTAGGTCTATATGGTCGGACACGTCAAGCTTCGCAATAGGAACACAAGCAACAATAGCGCGCTGGTATCATCGACGCTAGCAGTGTCTGC
>oligos_4_CATCAGCAGTAGAGAGTAGCGCGAT_TATCATCGACGCTAGCAGTGTCTGC_565
CATCAGCAGTAGAGAGTAGCGCGATGTACCATCATTAAGTATTCTGTCACCGTAAATGTCGAGTTGTCGTGGACCGCGTATAAATAACTGGTTTTTATAACTCTATGTGCGCCCAGTGTCTTTAAAATGCCCGAGCGGTATCATCGACGCTAGCAGTGTCTGC
>oligos_4_CATCAGCAGTAGAGAGTAGCGCGAT_TATCATCGACGCTAGCAGTGTCTGC_566
CATCAGCAGTAGAGAGTAGCGCGATCCGGAACTAAAAATTTAGTAAAAGTTCAGCACCCAGATATGCGGATTTTGCATGTACGTATGGCCTAGGCAACTCAACCTAGTTGTCGACCACGCATCGGATTTTTTAGTGCCTATCATCGACGCTAGCAGTGTCTGC
>oligos_4_CATCAGCAGTAGAGAGTAGCGCGAT_TATCATCGACGCTAGCAGTGTCTGC_567
CATCAGCAGTAGAGAGTAGCGCGATGGATGCAACTCTCCCTGAACTACTACAGATACCTACAAAGGTTCCCACAGCATAGCATAGGACGTGTACCTAATTATCGTGCTCCCAGGAGGGCGATCTAAGGAATACCAGATTATCATCGACGCTAGCAGTGTCTGC
>oligos_4_CATCAGCAGTAGAGAGTAGCGCGAT_TATCATCGACGCTAGCAGTGTCTGC_568
CATCAGCAGTAGAGAGTAGCGCGATGCGCGTCCCTAAGGATCATTTGTGCAGCCTGTGTAATCGAAATGTATCTAGCACCTGTGTTCAGACGGGGAGTGCAACAGGGTGATGCACTTCACACCAGGTAATGTAGAAAATATCATCGACGCTAGCAGTGTCTGC
>oligos_4_CATCAGCAGTAGAGAGTAGCGCGAT_TATCATCGACGCTAGCAGTGTCTGC_569
CATCAGCAGTAGAGAGTAGCGCGATCTACTAGGTAAGTAAGAGAGACTGGCCGTCGAGGCATGTACCGACAACGCTCAAGACTTACACCTGCTCGTCGTTTTCCCGTGGCAATCGAATCGCGACAGCCATCTCATAGGTATCATCGACGCTAGCAGTGTCTGC
>oligos_4_CATCAGCAGTAGAGAGTAGCGCGAT_TATCATCGACGCTAGCAGTGTCTGC_570
CATCAGCAGTAGAGAGTAGCGCGATGAGTCTTCGTTGGTGGCTCAACTTGGAACAGGATGTTCTAGAATGACGTGAGGCTTAACGGGGAGCTGAATAGACGTCAAGGTCGAGATTGGCTTGATTGATACCTTACGGAATATCATCGACGCTAGCAGTGTCTGC
>oligos_4_CATCAGCAGTAGAGAGTAGCGCGAT_TATCATCGACGCTAGCAGTGTCTGC_571
CATCAGCAGTAGAGAGTAGCGCGATCAGAAACGTCAGTATTTTTTATAGTAACGGCGCCGCCTTTTTGAACATCTCCTGAACGGAGTTAGTGGATCAACACTGACCGCGAGTAAGTCGTAACAACTTTGCTACGTCATTATCATCGACGCTAGCAGTGTCTGC
>oligos_4_CATCAGCAGTAGAGAGTAGCGCGAT_TATCATCGACGCTAGCAGTGTCTGC_572
CATCAGCAGTAGAGAGTAGCGCGATGTACTCGAAAGTTGATCGTACGTCGCGTTGGAACTACACTCGATTCCAAAGACGGCGTTATACGTAAGCTACATGGTCGACCAACCTTCTGAGACTAGTCTGGTTTACCTCCCTATCATCGACGCTAGCAGTGTCTGC
>oligos_4_CATCAGCAGTAGAGAGTAGCGCGAT_TATCATCGACGCTAGCAGTGTCTGC_573
CATCAGCAGTAGAGAGTAGCGCGATCCGGGTATTCCTCGAGTTTTTACAGAACTGGTATCTCTAAAGGAATATCGGTTTCACGCTCTTCAACTTGCTGACGATAATGACGGAATTCCGTGCCACGAAAAGACTTAATATATCATCGACGCTAGCAGTGTCTGC
>oligos_4_CATCAGCAGTAGAGAGTAGCGCGAT_TATCATCGACGCTAGCAGTGTCTGC_574
CATCAGCAGTAGAGAGTAGCGCGATCGAATCACACCTGTAGACTTGGGCCGTCAGCGCACCGGTGTTCGTGCAAGACTTCTCAGGCAAAATCTCAGTCAAGCCTAAATATCAGTCAATCCGAGTCAACAAGTGGAACGTATCATCGACGCTAGCAGTGTCTGC
>oligos_4_CATCAGCAGTAGAGAGTAGCGCGAT_TATCATCGACGCTAGCAGTGTCTGC_575
CATCAGCAGTAGAGAGTAGCGCGATGCGCAAACTTGCACGGGGGGACTACCACGGATTTATGTTCACGAAGCGTGTTTACCGAACACCAGGTGGCTAAGATTGTAACAATCATCTAATTAAGAAACTAGTAGTCAATTTATCATCGACGCTAGCAGTGTCTGC
>oligos_4_CATCAGCAGTAGAGAGTAGCGCGAT_TATCATCGACGCTAGCAGTGTCTGC_576
CATCAGCAGTAGAGAGTAGCGCGATCTAGGTGGAAAGGGCCACACTCCGGAAGGCCCTCCGGCCTGATTCAACTTACCGTAACCTTGCCGCAGGCTTCACGGATAAGGTTCATGGGTAGTGAAAGAGCAGTCTGCCTTTATCATCGACGCTAGCAGTGTCTGC
>oligos_4_CATCAGCAGTAGAGAGTAGCGCGAT_TATCATCGACGCTAGCAGTGTCTGC_577
CATCAGCAGTAGAGAGTAGCGCGATGATCAAGCCACTTCTATTGGGTTCTACATTTCGGGGTAACTGCGTTGGGCTGAGCTACCGTGCTTTTACAGATGTATGGGCAATAATTATTATCTGCGGTTGTGCCCCGCAGGTATCATCGACGCTAGCAGTGTCTGC
>oligos_4_CATCAGCAGTAGAGAGTAGCGCGAT_TATCATCGACGCTAGCAGTGTCTGC_578
CATCAGCAGTAGAGAGTAGCGCGATCAGAGTTACGCTCACCCTTCGCAAGCCTCTTACTGTATTAGACGTAGCCCCGTTTCTTACATGCTTGACCTCTATTAGTCAGAGGTCATGGTGTATCCCCCGGCAGTATTTATTATCATCGACGCTAGCAGTGTCTGC
>oligos_4_CATCAGCAGTAGAGAGTAGCGCGAT_TATCATCGACGCTAGCAGTGTCTGC_579
CATCAGCAGTAGAGAGTAGCGCGATGTAGGTAGTGAACCCCGGGTCGGCCTCTCCTCGGAGTGTCACCGAATTGGGTGCAGCTGCTCAAGAAGGTCTCCGCAAACCGAGGGGAGAAAATAGCATCTCTTGCATTTCCGTATCATCGACGCTAGCAGTGTCTGC
>oligos_4_CATCAGCAGTAGAGAGTAGCGCGAT_TATCATCGACGCTAGCAGTGTCTGC_580
CATCAGCAGTAGAGAGTAGCGCGATCCGGTCCGGAACACTTGTCGGGAGAACATAAGGTTCTGAGAGAAGTTATTGCGACAGGTATATTCGCAACCGACATAAGCTGCTGCATCCTGCGCAGAGGATGCTGCAGTCCCTATCATCGACGCTAGCAGTGTCTGC
>oligos_4_CATCAGCAGTAGAGAGTAGCGCGAT_TATCATCGACGCTAGCAGTGTCTGC_581
CATCAGCAGTAGAGAGTAGCGCGATCGAACGCCACTTACAGCCTCCGTCAACCTGGTGCCACGGTGGGCCCATCGGAATCGACAAGTGATTGGAAGTTGGATGTGTCTAAGAGGCTTTTAGTTGACGGGCAGTATATATATCATCGACGCTAGCAGTGTCTGC
>oligos_4_CATCAGCAGTAGAGAGTAGCGCGAT_TATCATCGACGCTAGCAGTGTCTGC_582
CATCAGCAGTAGAGAGTAGCGCGATGCGGCGCATCCGCATGGGGTAACTTCCCACTTTTTTGCAAGACCTAAGATATTGATCACCGCCACGCTTGCCATCACTTCGTAAACATTGAGGACAGCGGAGGGCCGATCGTATATCATCGACGCTAGCAGTGTCTGC
>oligos_4_CATCAGCAGTAGAGAGTAGCGCGAT_TATCATCGACGCTAGCAGTGTCTGC_583
CATCAGCAGTAGAGAGTAGCGCGATCTAGAATGCCCCCGGTAAACTATCCTCGGCGGTGTTCTCCACACGGATGATCTGCCGCGAAACGCACCCGTCCAAGGCAGTGCGGATTTTATCGGCTAAACACGATATAAGGCTATCATCGACGCTAGCAGTGTCTGC
>oligos_4_CATCAGCAGTAGAGAGTAGCGCGAT_TATCATCGACGCTAGCAGTGTCTGC_584
CATCAGCAGTAGAGAGTAGCGCGATGATCGGCTATTCGTCGTAAGACCCTATGGTGAAGCCCACAATATTACCTTGAGGCTGGCAACGATTTTGACGAGTGGTCGCGACTAAGTCACTCATAAGCTGTTGCAGATGCGTATCATCGACGCTAGCAGTGTCTGC
>oligos_4_CATCAGCAGTAGAGAGTAGCGCGAT_TATCATCGACGCTAGCAGTGTCTGC_585
CATCAGCAGTAGAGAGTAGCGCGATCAGTTCCTACTGCAACGTCAATGAGCCCTCTACCGACGAAGTCTTAACGTCTCGTCCGGATATGACTAACTCTCGAGCGGGGTGGTTCTTACTTGCCGGCCGACGCTTCTAGCTATCATCGACGCTAGCAGTGTCTGC
>oligos_4_CATCAGCAGTAGAGAGTAGCGCGAT_TATCATCGACGCTAGCAGTGTCTGC_586
CATCAGCAGTAGAGAGTAGCGCGATGTAGAAGACCACGGTGGTTGCAAGCTTCCTGAAAAACTACGTACGGGCTAACTAAAAAGGAATAACCGCGCGTGCCGATCCCCAAGGGGTACCTCATTTTCCCCATTTAGGCCTATCATCGACGCTAGCAGTGTCTGC
>oligos_4_CATCAGCAGTAGAGAGTAGCGCGAT_TATCATCGACGCTAGCAGTGTCTGC_587
CATCAGCAGTAGAGAGTAGCGCGATCCAGACCATAGATTTATGGGATCGAGATTTTTACGTCCATCAACGGAGGAGGGTCCATTGTAACGCACCCACAAGGCTACGGGATTCTGCATGAGAGAGTATAAGCATCTTGCTATCATCGACGCTAGCAGTGTCTGC
>oligos_4_CATCAGCAGTAGAGAGTAGCGCGAT_TATCATCGACGCTAGCAGTGTCTGC_588
CATCAGCAGTAGAGAGTAGCGCGATCGATAGTGGGCACACTTTTGAGGAATGAGGGGGGCCACCACGGAGTGTAGAGAGTAGGTACCACGCTAAGAGTTAATGGAAGTGGCGATATTGTCCAGGCTGGACTTGCGTGGTATCATCGACGCTAGCAGTGTCTGC
>oligos_4_CATCAGCAGTAGAGAGTAGCGCGAT_TATCATCGACGCTAGCAGTGTCTGC_589
CATCAGCAGTAGAGAGTAGCGCGATGCGGTCAATGTTCACGAGAGGGCTCTGTGTTACAAATATTCCGTAGAGCGTATGTTATCAGCGTTCCCGCGGATTTATTACGGCGTCGGCGTGCATGTTACTCCGAGTCTTAATATCATCGACGCTAGCAGTGTCTGC
>oligos_4_CATCAGCAGTAGAGAGTAGCGCGAT_TATCATCGACGCTAGCAGTGTCTGC_590
CATCAGCAGTAGAGAGTAGCGCGATCTCACTCCCGTGCGTCATGTTGGCCAGCAACAATAGCGGGAATCACTGTCCGCGACTGTCGTGGACTGCGCTCCTACCTGTGGCTCGTCATCGGGCAGGAGCCATCACTTACCTATCATCGACGCTAGCAGTGTCTGC
>oligos_4_CATCAGCAGTAGAGAGTAGCGCGAT_TATCATCGACGCTAGCAGTGTCTGC_591
CATCAGCAGTAGAGAGTAGCGCGATGATGTATAGCCTATATCGCGCCGTTTTTATGCTTGTATGACACCTGTTGCGGTTCATCTTAATGGATCTGTCTGGGTCGAGTTGATTCTGGTTATCGAGCTCCGTCAAAAGCGTATCATCGACGCTAGCAGTGTCTGC
>oligos_4_CATCAGCAGTAGAGAGTAGCGCGAT_TATCATCGACGCTAGCAGTGTCTGC_592
CATCAGCAGTAGAGAGTAGCGCGATCAGTCTGAACATGTCCTCGTCGCTAATGACTTCGCGGGCAACTCGGGCATTTTGAATCCTCGAGATAGGCAAGCAAGATGGAAACGCGCTAATTTGCTGAGTTAGCGGACCCCTATCATCGACGCTAGCAGTGTCTGC
>oligos_4_CATCAGCAGTAGAGAGTAGCGCGAT_TATCATCGACGCTAGCAGTGTCTGC_593
CATCAGCAGTAGAGAGTAGCGCGATGGGTATCGCACGGCGACAACTCGGGTTTAATAGTGTGCGCCATTCACCTCTTGGCTGTGACTAAAACCCATCGGGCGTAGGGTAGTGTTTGATTTACAGGAGTGGCAATTAATTATCATCGACGCTAGCAGTGTCTGC
>oligos_4_CATCAGCAGTAGAGAGTAGCGCGAT_TATCATCGACGCTAGCAGTGTCTGC_594
CATCAGCAGTAGAGAGTAGCGCGATCCAGGGTGGCCTCGGACCTAATGAGTGGCCTCAGTTCCACCGCGCATTAAGGGGATAAACGCCGACAACCCGTCCAAGTTTGTATAGCTAAGATACCAGAGAGGCCCAGCACCTATCATCGACGCTAGCAGTGTCTGC
>oligos_4_CATCAGCAGTAGAGAGTAGCGCGAT_TATCATCGACGCTAGCAGTGTCTGC_595
CATCAGCAGTAGAGAGTAGCGCGATCGATGCGTGAAGGTTCTAAGCGACACTTGGATCCCCCTCCTGGCCAGGAGAGCGAACATGGTGAACCAACATAAGGATTGATAACGATTGTGCAGTATGGTACGCGGCCCTCCTATCATCGACGCTAGCAGTGTCTGC
>oligos_4_CATCAGCAGTAGAGAGTAGCGCGAT_TATCATCGACGCTAGCAGTGTCTGC_596
CATCAGCAGTAGAGAGTAGCGCGATGCTATAAGCGGCTTGAGCTCCGCATGGATTATGTCGGATGTCTACTGCACAAAATTCAGTAAGTCAAATAACAGCAACCGACGTAGTAGTTTCGGTGAGGCGACGACGCACTATATCATCGACGCTAGCAGTGTCTGC
>oligos_4_CATCAGCAGTAGAGAGTAGCGCGAT_TATCATCGACGCTAGCAGTGTCTGC_597
CATCAGCAGTAGAGAGTAGCGCGATCTCATAACCGAACCTGTTCGTTCCTCGACTGGCACAAGCAGGCCCGGGTTAAAAGGATCCACTCTTTATATCCAGGTGTGGGTAATAACAGCTAGAATGCAATCATCGTTATATATCATCGACGCTAGCAGTGTCTGC
>oligos_4_CATCAGCAGTAGAGAGTAGCGCGAT_TATCATCGACGCTAGCAGTGTCTGC_598
CATCAGCAGTAGAGAGTAGCGCGATGATGCTCTCCCCTATATCGTTTATAAGTTATCATCAGGGTGCAGCCAGATCCGTATAGTAGCTGGCGGTAGGTAGAGGACCTGTAATGAAGTGGACGGTGTAGGCTCTACGTATATCATCGACGCTAGCAGTGTCTGC
>oligos_4_CATCAGCAGTAGAGAGTAGCGCGAT_TATCATCGACGCTAGCAGTGTCTGC_599
CATCAGCAGTAGAGAGTAGCGCGATCAATGTGGAACACGATGGAGTTGCGGTCCCTACTTTATAACGACAGGCCTTGCGCGAAGCCGCATAATCTAGTCCCACTCAATGCGTAGTATGCGACGTCGCAAAGTACAGGGTATCATCGACGCTAGCAGTGTCTGC
>oligos_4_CATCAGCAGTAGAGAGTAGCGCGAT_TATCATCGACGCTAGCAGTGTCTGC_600
CATCAGCAGTAGAGAGTAGCGCGATGGGTGCGCCAAGTATCATAGAGGAACGGTACTAGATACCGTCAAGGTTGCATTGGTCAAAATAATTTCGAAGCTCTCTAGGAGTCTTTAACATGCTCGCATGGCTCTTGTCGGTATCATCGACGCTAGCAGTGTCTGC
>oligos_4_CATCAGCAGTAGAGAGTAGCGCGAT_TATCATCGACGCTAGCAGTGTCTGC_601
CATCAGCAGTAGAGAGTAGCGCGATCCACTACCCCCTGCAGCTGATGAGCCACGCATGCATGGCGCTTTGCACCCCACCCCCATCCAAGTCGAACTTGGGTAAGACAGAGTAACCAATGGACTGTCCGATTACTGGCCTATCATCGACGCTAGCAGTGTCTGC
>oligos_4_CATCAGCAGTAGAGAGTAGCGCGAT_TATCATCGACGCTAGCAGTGTCTGC_602
CATCAGCAGTAGAGAGTAGCGCGATCGCCTGAAAAAGCTCGTCGGGTCCCCTTGTTTTAGCCTGATTGCTCTCTGGGTGATCTCTGGAACAACATTGACCGATATGTTGATCCATATCATGGGTTCGTTTCGCAAGCGTATCATCGACGCTAGCAGTGTCTGC
>oligos_4_CATCAGCAGTAGAGAGTAGCGCGAT_TATCATCGACGCTAGCAGTGTCTGC_603
CATCAGCAGTAGAGAGTAGCGCGATGCTACTCTCTTTTTGCGAAGATGGCTAATCTCTTCAGATCAGCATGCGCCCCTTTAACATTGGCCCGGTGCCAGGGGTGGGGCTACCCTGGCTACAAATTAGCAGGACGGCCGTATCATCGACGCTAGCAGTGTCTGC
>oligos_4_CATCAGCAGTAGAGAGTAGCGCGAT_TATCATCGACGCTAGCAGTGTCTGC_604
CATCAGCAGTAGAGAGTAGCGCGATCTCTGAGTTTGGCCTAGAAAAGGGACAGGTAAACGACCCTATACGGTGCCTCAGCGATTTATGGACATCAGTTGCCAAGCTTCTGGGCGCAGTGTCTTAGGTTCTTCTGACCCTATCATCGACGCTAGCAGTGTCTGC
>oligos_4_CATCAGCAGTAGAGAGTAGCGCGAT_TATCATCGACGCTAGCAGTGTCTGC_605
CATCAGCAGTAGAGAGTAGCGCGATGTGGGCGCGCGCCACTGCGCGCGACAAATTCCTCTCGGCGGTTCCTTTTACGTCGAAGCTGCGGGTAGGTTTGTTAGAAGCAAGTCTATCAGGTGGTAAAATTATCATGCCCGTATCATCGACGCTAGCAGTGTCTGC
>oligos_4_CATCAGCAGTAGAGAGTAGCGCGAT_TATCATCGACGCTAGCAGTGTCTGC_606
CATCAGCAGTAGAGAGTAGCGCGATCAATAAAAGAGCTGCGTTAGCTCGACTTCAATCCAACTTGAACCAGAGGTAGTTCGTCCAGTGTGAGCTCGCAGCTATCACCGGTATCATACTGTAAGGACAAGCGAACTTAATATCATCGACGCTAGCAGTGTCTGC
>oligos_4_CATCAGCAGTAGAGAGTAGCGCGAT_TATCATCGACGCTAGCAGTGTCTGC_607
CATCAGCAGTAGAGAGTAGCGCGATGGGATTATCTCACAACCGAGCGACCTTTCCGCAACGCGCCCCTTTGGAGATCTATCTCTTGTTTTTAAATACTAACCGCATAGGAAACCATGGAATCCCTGCCATGCCGACTATATCATCGACGCTAGCAGTGTCTGC
>oligos_4_CATCAGCAGTAGAGAGTAGCGCGAT_TATCATCGACGCTAGCAGTGTCTGC_608
CATCAGCAGTAGAGAGTAGCGCGATCCACCGGTTAAAAACCATTCTATCAGACCCGCCAGACAACCCGTCACTGTGATCGAAAAGGATACCACTGATCGAAACAGGAGGACCCCCAAATAGGACTCTAAAACTGGTTATATCATCGACGCTAGCAGTGTCTGC
>oligos_4_CATCAGCAGTAGAGAGTAGCGCGAT_TATCATCGACGCTAGCAGTGTCTGC_609
CATCAGCAGTAGAGAGTAGCGCGATCGCCCCCCTAAAAGCTGTAATCCGTATCACTGATCGAATTCACATACGTGCGGTATGCGCCCAGCGCACCCTCGCGCCTGCGTGGTCGACTAGAAGAGTGCCCTTTATATTATTATCATCGACGCTAGCAGTGTCTGC
>oligos_4_CATCAGCAGTAGAGAGTAGCGCGAT_TATCATCGACGCTAGCAGTGTCTGC_610
CATCAGCAGTAGAGAGTAGCGCGATGCTTACAGAACTAAAAGAGCTCGTTCAAACCTCAGCTCGTGCTAGTAAATGGCACCCAAGTCTCAGGAATAAAGCAAACTCTGAACGAAAACGAACCGGGCACCACTCAGTAATATCATCGACGCTAGCAGTGTCTGC
>oligos_4_CATCAGCAGTAGAGAGTAGCGCGAT_TATCATCGACGCTAGCAGTGTCTGC_611
CATCAGCAGTAGAGAGTAGCGCGATCTCTATTGAATTATTGACACGGGCCCGGAATAGGTTTCATACTCCTCTAATCCTGCATTTGCTCGTCCATCCCGGCCCGGAGTACACGGTTGTTCGCCATCCGAGTTCGAAAATATCATCGACGCTAGCAGTGTCTGC
>oligos_4_CATCAGCAGTAGAGAGTAGCGCGAT_TATCATCGACGCTAGCAGTGTCTGC_612
CATCAGCAGTAGAGAGTAGCGCGATGTGGTTTCGTGAGCGTTATGCATACTACGTTCTTTTACCTCCCTATTACAAAAGCCTCCACAGAGTTCCTCTGGTAGTCGCGGCAATTAGGTTGATTCACCGTGAATGGCCTTTATCATCGACGCTAGCAGTGTCTGC
>oligos_4_CATCAGCAGTAGAGAGTAGCGCGAT_TATCATCGACGCTAGCAGTGTCTGC_613
CATCAGCAGTAGAGAGTAGCGCGATCAAACGGTTATGGTTGACTCCCGAGCCATCGCTGCATTGTAATCCGTGAGGGACTGGCTCGGGCCCTGCTCGAGTGCAACCCTATCAGACCGCTTCGCAGCATTCAACATTTATATCATCGACGCTAGCAGTGTCTGC
>oligos_4_CATCAGCAGTAGAGAGTAGCGCGAT_TATCATCGACGCTAGCAGTGTCTGC_614
CATCAGCAGTAGAGAGTAGCGCGATGGGACAGCGGCACTCTCCGATTAGTGTTTCCAGGACGCGCGTAGTTTGACCAATGGTGCTTTTGGCGTAGAATGCATCGAATGATAATGAGAGGCGGCTGGGTTTCGTCTTTTTATCATCGACGCTAGCAGTGTCTGC
>oligos_4_CATCAGCAGTAGAGAGTAGCGCGAT_TATCATCGACGCTAGCAGTGTCTGC_615
CATCAGCAGTAGAGAGTAGCGCGATCCCTACTTTGCAGGATCATTCAATACTCGGAAGTCAGAAGATAGGACCTTAGCCCTGCCATCGATGGGGGTGGCGCGCACGAAAGTTCTGTGGGCGGGGCCCGGGATCCTCTATATCATCGACGCTAGCAGTGTCTGC
>oligos_4_CATCAGCAGTAGAGAGTAGCGCGAT_TATCATCGACGCTAGCAGTGTCTGC_616
CATCAGCAGTAGAGAGTAGCGCGATCGCGAGCAACCATTAGTCCTTTGTGTGCTAAACGACCCTGCGCCCAGTACCCACTTAATTCGAGCTAACAAATTCACGGAATAACGTATGCTATCAGGGCGAGACGGCTTCTTTATCATCGACGCTAGCAGTGTCTGC
>oligos_4_CATCAGCAGTAGAGAGTAGCGCGAT_TATCATCGACGCTAGCAGTGTCTGC_617
CATCAGCAGTAGAGAGTAGCGCGATGCTTGGCTACTCCATAGGAATCCGTGCGCCGCTAAGAAGCCTTTTGAGCGCCGAAAATCCTTACCTTTATGGATGTCATAGCGGCCGCGTATATAACGCCTAGACCCACGATATATCATCGACGCTAGCAGTGTCTGC
>oligos_4_CATCAGCAGTAGAGAGTAGCGCGAT_TATCATCGACGCTAGCAGTGTCTGC_618
CATCAGCAGTAGAGAGTAGCGCGATCTTTTTATTCGGCACCGGCAGCAATGGGATGCAGGGCGGCTGTCCTGGGCATGCCGGAGAGCAACTTTCCTCAGGATCCTCTGAGTGCTACCAATATAGGCTCCGTAGCAGGGTATCATCGACGCTAGCAGTGTCTGC
>oligos_4_CATCAGCAGTAGAGAGTAGCGCGAT_TATCATCGACGCTAGCAGTGTCTGC_619
CATCAGCAGTAGAGAGTAGCGCGATGTGGCAGAGCCTATTATACCTGAACGTCCAGATGTAGTAGCTCCAAACTGGCCAGAGGCAGCCCTAAGGGGGGTTACGGTTTAGCAATGGTCCTTTAAAGGCCACGAATCACGTATCATCGACGCTAGCAGTGTCTGC
>oligos_4_CATCAGCAGTAGAGAGTAGCGCGAT_TATCATCGACGCTAGCAGTGTCTGC_620
CATCAGCAGTAGAGAGTAGCGCGATCAAATTTTCCTTGTTGTCCTAGTACTATGTGGGCACGATAACCGGCGCTGTGCACAGTTTTCGCTTTGACAAACACGGTTTGGGAGAGCAATGGGCCATAGCTATATCTCACGTATCATCGACGCTAGCAGTGTCTGC
>oligos_4_CATCAGCAGTAGAGAGTAGCGCGAT_TATCATCGACGCTAGCAGTGTCTGC_621
CATCAGCAGTAGAGAGTAGCGCGATGGTGATTCCGAATAATGCCCGGCTTCAGGAGGCGAAAATTAGTCGGTCCTTATAGGAATCAGAGCATAATAGAAAAGCCCGAGTATAGCTACTATTTCTTGGGAGCTGAAGGCTATCATCGACGCTAGCAGTGTCTGC
>oligos_4_CATCAGCAGTAGAGAGTAGCGCGAT_TATCATCGACGCTAGCAGTGTCTGC_622
CATCAGCAGTAGAGAGTAGCGCGATCCCTGGCACTGCTCCTCGGCGCGACGCCGGATTGGACGGTGAACGAGATTGCGCGTTTTAGGGGGCACAACGTGTCACCTAACGTCCGTTGGGGGGAACTAAGGGTCGAACGCTATCATCGACGCTAGCAGTGTCTGC
>oligos_4_CATCAGCAGTAGAGAGTAGCGCGAT_TATCATCGACGCTAGCAGTGTCTGC_623
CATCAGCAGTAGAGAGTAGCGCGATCGCGGCAACTCCCTACATTACTCCGGTCTCGGTGAACATAATCCGGTCAAACATGTTTCTGAGTGGTACTAGCGGCGACAGCTTATGAGAGCTACCCGTGCATCTCCCTCCGGTATCATCGACGCTAGCAGTGTCTGC
>oligos_4_CATCAGCAGTAGAGAGTAGCGCGAT_TATCATCGACGCTAGCAGTGTCTGC_624
CATCAGCAGTAGAGAGTAGCGCGATGACGGAATTTTAGCTAACTTAAGCAAATAGGTCTGTTGATGAGCCAAGAGTGCAGTCTCGCTTAGACTTCCTTCTAAGACCCCTGCTACGCATATAGGCCTCTCAAGCATCCGTATCATCGACGCTAGCAGTGTCTGC
>oligos_4_CATCAGCAGTAGAGAGTAGCGCGAT_TATCATCGACGCTAGCAGTGTCTGC_625
CATCAGCAGTAGAGAGTAGCGCGATCTTTCACTCCATTCCTAATTATGGGTCAGAATGCTAGAAGCTTGACCTGAGACTCTGCTCCAAACCACAATTAGATGGTCACCGATACAAATCGCTCCATAGGGATTGTCGGGTATCATCGACGCTAGCAGTGTCTGC
>oligos_4_CATCAGCAGTAGAGAGTAGCGCGAT_TATCATCGACGCTAGCAGTGTCTGC_626
CATCAGCAGTAGAGAGTAGCGCGATGTGCAGTCGACTGGTACATGTGGAAAGTGTTCCCAGTGTAATTTAGATATGTGCACGAGGTGAGCCGGGACCGTTCGAAGTTTAAAGCCCCACGTACGTAAACCGGTGCCAGGTATCATCGACGCTAGCAGTGTCTGC
>oligos_4_CATCAGCAGTAGAGAGTAGCGCGAT_TATCATCGACGCTAGCAGTGTCTGC_627
CATCAGCAGTAGAGAGTAGCGCGATCACGGAGTCTCTCTGTTCCGTGTCCCTAGCAATCTAATCACACTTGTGGTTCTGGGCGTTCGGGAAAGAGGAATAATAGAGGGTACTCTATGATACTCTTTCCGTGCTCCGTTTATCATCGACGCTAGCAGTGTCTGC
>oligos_4_CATCAGCAGTAGAGAGTAGCGCGAT_TATCATCGACGCTAGCAGTGTCTGC_628
CATCAGCAGTAGAGAGTAGCGCGATGGTGTGTGATGTAAATGCGAAGCTCATAGCTGCTGGGGCATTGGTGGACTAAGCATACTCAGAAAGTGTGAGTGATAAGAATCGGTATGCAGATTGGTATTCCCACCCTTGCGTATCATCGACGCTAGCAGTGTCTGC
>oligos_4_CATCAGCAGTAGAGAGTAGCGCGAT_TATCATCGACGCTAGCAGTGTCTGC_629
CATCAGCAGTAGAGAGTAGCGCGATCCCATATTAATGCTACTGCGGATTCGGCTAATCTCATAGTGCTCATACTTACTTTAATGATGGAAATTTCTTTATTACGCAAGAGTCAACCGCATGGTCTTACTTCGCGTCATTATCATCGACGCTAGCAGTGTCTGC
>oligos_4_CATCAGCAGTAGAGAGTAGCGCGAT_TATCATCGACGCTAGCAGTGTCTGC_630
CATCAGCAGTAGAGAGTAGCGCGATCGTGCCTCACGAGTATAGCCAGCCGCGTAGATCAAGATCCCGATAACACGACACGCTGTACCCCCCTACACATACCGGTGGTACTAATCTTTGCGCGGGTACGCCAATAGTAATATCATCGACGCTAGCAGTGTCTGC
>oligos_4_CATCAGCAGTAGAGAGTAGCGCGAT_TATCATCGACGCTAGCAGTGTCTGC_631
CATCAGCAGTAGAGAGTAGCGCGATGACGATCGGAGGTTGCATCAGTACAGTATTTCGCTAAACTTCGAACATTTTTGCCTTGGCGAAGACCTGCGCGCAGAGTACACCTAGCGTGTACTTGTTCTGCGGGGCTATTATATCATCGACGCTAGCAGTGTCTGC
>oligos_4_CATCAGCAGTAGAGAGTAGCGCGAT_TATCATCGACGCTAGCAGTGTCTGC_632
CATCAGCAGTAGAGAGTAGCGCGATCTTAATCTCATACCCTGAGATTTACAGATGGATAATCGATTGCGCCGGGTTCCGCGTTAGAATACGACATTTGACCCGCCCTCCATCCCATCGAGAGCGACAACTAGGCTCGGTATCATCGACGCTAGCAGTGTCTGC
>oligos_4_CATCAGCAGTAGAGAGTAGCGCGAT_TATCATCGACGCTAGCAGTGTCTGC_633
CATCAGCAGTAGAGAGTAGCGCGATGTGCGCGACAACCTTGTACCGGACGGGGTAGGTTTCTCCGATCGCTTGCGGCTTAAACAATATCACAACCCCTGGGGTAATCTAAACTCACTGGCCTGGGGTACAGGCAACCGTATCATCGACGCTAGCAGTGTCTGC
>oligos_4_CATCAGCAGTAGAGAGTAGCGCGAT_TATCATCGACGCTAGCAGTGTCTGC_634
CATCAGCAGTAGAGAGTAGCGCGATCACGATACGCATTTTGTTTATGAGAGTGCGGTACGTATCCGCACGGTAAGCGCAGGAAAAGAAAGATGACAGTATTGCATGAAATTTAGGTGTACGATAATTATGTACAGACGTATCATCGACGCTAGCAGTGTCTGC
>oligos_4_CATCAGCAGTAGAGAGTAGCGCGAT_TATCATCGACGCTAGCAGTGTCTGC_635
CATCAGCAGTAGAGAGTAGCGCGATGGTCGACAGAAATTGTGCTGTTGGTCCCGACAATGTCGAGCCTACTACCTCAGCACCTAATCAGTCGACTGCGGGGTTTAGACCTATTCCTTAGAGCCGCCCAGGAAACTTCGTATCATCGACGCTAGCAGTGTCTGC
>oligos_4_CATCAGCAGTAGAGAGTAGCGCGAT_TATCATCGACGCTAGCAGTGTCTGC_636
CATCAGCAGTAGAGAGTAGCGCGATCCCACCGGTCTAGCAGAACTAACCCTTCGGCTGACACTAAGGGGAGCTAAAACGGAAATAAGGGGAGAACATGGCGGATCATTTCGGAGTGCTCTGTATGGTACCGTCCGCGCTATCATCGACGCTAGCAGTGTCTGC
>oligos_4_CATCAGCAGTAGAGAGTAGCGCGAT_TATCATCGACGCTAGCAGTGTCTGC_637
CATCAGCAGTAGAGAGTAGCGCGATCGTGTGGCACCTTTCCTTCGTGACTACCCCAATGAAAACCATCCACTGGTCATGCGGTTTCTATCACCAAACTACGCCAGGCGCGGTCACGACCAGGAGAATTGCATTGCCGCTATCATCGACGCTAGCAGTGTCTGC
>oligos_4_CATCAGCAGTAGAGAGTAGCGCGAT_TATCATCGACGCTAGCAGTGTCTGC_638
CATCAGCAGTAGAGAGTAGCGCGATGACCCCATTTCTTGACAGAAAGCTAGGATGTTGGGCCCTCCCAAGGTGTACGAGTAATAAGGATGTCCTCTTGTCATGACGGGCACAGATACGCGGCGGTTCAACCACTATGGTATCATCGACGCTAGCAGTGTCTGC
>oligos_4_CATCAGCAGTAGAGAGTAGCGCGAT_TATCATCGACGCTAGCAGTGTCTGC_639
CATCAGCAGTAGAGAGTAGCGCGATCTTAGAAGCGGCTCGGACCTGATCGAAGCAGGCCGCACAGGCGGTGCGCGTTGCTCGGCCAAGCCGACCGTTCGTGGCCTGGCACGATGCACTCCCTTTGTACTGGAACGGTTTATCATCGACGCTAGCAGTGTCTGC
>oligos_4_CATCAGCAGTAGAGAGTAGCGCGAT_TATCATCGACGCTAGCAGTGTCTGC_640
CATCAGCAGTAGAGAGTAGCGCGATGTTTTTCGTATACTTCGCTACCGTCCTCCGGACTCGACTGTGGTATAGACCGCTTGTTTGTCCATACGAGATATTGAGCAGGGTTGAAATTCAGTTGGTGGATCATAAAATTATATCATCGACGCTAGCAGTGTCTGC
>oligos_4_CATCAGCAGTAGAGAGTAGCGCGAT_TATCATCGACGCTAGCAGTGTCTGC_641
CATCAGCAGTAGAGAGTAGCGCGATCACCCCGTAGATGTGCCATAATTATTTCGACTACTAAGATAACGCTCTGGAGCCGATGTTCCTACGCTGCGGTCCACAGACTACTTCAGGACGATCAACCCCCCCAAAGAATTTATCATCGACGCTAGCAGTGTCTGC
>oligos_4_CATCAGCAGTAGAGAGTAGCGCGAT_TATCATCGACGCTAGCAGTGTCTGC_642
CATCAGCAGTAGAGAGTAGCGCGATGGTCATTTTTGGGTTGTTTGGTAAACGGGATAGGGCATATAGTATCACGAAATTCGGCTGGCATCCACATTAGACGTTCTGGGCTAGCCATCCGCTAACCGGAAACGTATTATTATCATCGACGCTAGCAGTGTCTGC
>oligos_4_CATCAGCAGTAGAGAGTAGCGCGAT_TATCATCGACGCTAGCAGTGTCTGC_643
CATCAGCAGTAGAGAGTAGCGCGATGCCTACCAGGCTCCCACCGTCCTAGGAATTTTTCTAGTCAGACTGTTTTTCGATATTTAGATGCTTTAAGCCGGCGTCTTCATCAAATAGGTGCATCACCTCTGCTCTGAAAATATCATCGACGCTAGCAGTGTCTGC
>oligos_4_CATCAGCAGTAGAGAGTAGCGCGAT_TATCATCGACGCTAGCAGTGTCTGC_644
CATCAGCAGTAGAGAGTAGCGCGATCGTGGATCCCGTGTGTTCTCGCCTCTAGGTTTAACATGCAGGTTGTTACCTTAATGTTATATCTCCAGACGGAACGTTGGCAAGTCGCCTACATCTGAGGCTGTGTAGAGCATTATCATCGACGCTAGCAGTGTCTGC
>oligos_4_CATCAGCAGTAGAGAGTAGCGCGAT_TATCATCGACGCTAGCAGTGTCTGC_645
CATCAGCAGTAGAGAGTAGCGCGATGACCTGCTGCGGAGACGTGGTGCCATCTGTTCCGACTATACCCTGCACTGCAATTCGGGCAGCGGTCCCGCAATCCAGTAAACTTTCTGGCTCTTTGCTATTCATAGTACCTATATCATCGACGCTAGCAGTGTCTGC
>oligos_4_CATCAGCAGTAGAGAGTAGCGCGAT_TATCATCGACGCTAGCAGTGTCTGC_646
CATCAGCAGTAGAGAGTAGCGCGATCTGGTTGAAGTAAAAAAACAGCAGGGTGTCCCTCCGGGCTACAACGCCGCAACATTACCAGGCTAGTCGATTGACGTGTGGCTACTTAGACACGTGGAGGGATCGTGATACAATATCATCGACGCTAGCAGTGTCTGC
>oligos_4_CATCAGCAGTAGAGAGTAGCGCGAT_TATCATCGACGCTAGCAGTGTCTGC_647
CATCAGCAGTAGAGAGTAGCGCGATGTTTCAAGGCACGTGCATGTTTTACCGAAAGTCAATCCGCAAATCGTCTGCCTAGATCGCCTCAATCTCTAGCGCCCCTCGGATAACTCGGTGTAGTGCTGAGCTAGGTGATTTATCATCGACGCTAGCAGTGTCTGC
>oligos_4_CATCAGCAGTAGAGAGTAGCGCGAT_TATCATCGACGCTAGCAGTGTCTGC_648
CATCAGCAGTAGAGAGTAGCGCGATCACCTTCCAAGAATACGGGTTCAGCGAAAATATGATGCACAGCGATCGTTAGCTTAACGAAATTTTAGCCGAGTTACCAAGCCTTTCCATTCATTTATGTTGCAGGCTAAATATATCATCGACGCTAGCAGTGTCTGC
>oligos_4_CATCAGCAGTAGAGAGTAGCGCGAT_TATCATCGACGCTAGCAGTGTCTGC_649
CATCAGCAGTAGAGAGTAGCGCGATGGCCTTTACTGCCGCTTCCGTTATCTGCACCGGGCGCAGGGATCTACGAGTTCCCTGGAACATACGGGCGGCACTTGTCACAGGAAGTTGTTGCACCCTCCCTTTTTGGATGCTATCATCGACGCTAGCAGTGTCTGC
>oligos_4_CATCAGCAGTAGAGAGTAGCGCGAT_TATCATCGACGCTAGCAGTGTCTGC_650
CATCAGCAGTAGAGAGTAGCGCGATGCCTGGTTGTGTTGGAAAAAGGCGCCCTCTCCTGGAGCTTGCAGACGTATGTGCCTAGCGACGCAAGATTTGAAGTTTTTGGTACTGGGTTCACTGGGTCAGGAGGAATACAATATCATCGACGCTAGCAGTGTCTGC
>oligos_4_CATCAGCAGTAGAGAGTAGCGCGAT_TATCATCGACGCTAGCAGTGTCTGC_651
CATCAGCAGTAGAGAGTAGCGCGATCGTCTGCTTCTGACCACTCCTTGAGGTGTTTATCCCGGAAATGTGCGTACCTCCGCTTATTCGAGGGACCTTGTCAGTCGACTGGGCTTCTCCAAGATGTCTCGGTCAAGCATTATCATCGACGCTAGCAGTGTCTGC
>oligos_4_CATCAGCAGTAGAGAGTAGCGCGAT_TATCATCGACGCTAGCAGTGTCTGC_652
CATCAGCAGTAGAGAGTAGCGCGATGAATGTATCAGAGCTATGAAACCACTTATGTAAGATGAATACACTGGTATCTACAGCCTTATGCCCCCTACTCGGTACATGGAAACGAACATGTGACGCCATAGCACGACATTTATCATCGACGCTAGCAGTGTCTGC
>oligos_4_CATCAGCAGTAGAGAGTAGCGCGAT_TATCATCGACGCTAGCAGTGTCTGC_653
CATCAGCAGTAGAGAGTAGCGCGATCTGGCATCCCATACGTTTTGTAGAGTTCGGCAGCTCCTCCTGGCATGCGGCGTCCCACACCCAATATAATAGACGATACCTTCTGTCCAGTCCTCTGAGTAATAGATTCTACGTATCATCGACGCTAGCAGTGTCTGC
>oligos_4_CATCAGCAGTAGAGAGTAGCGCGAT_TATCATCGACGCTAGCAGTGTCTGC_654
CATCAGCAGTAGAGAGTAGCGCGATGTTAAGCGTTGCCAGATCAGGGGGGACTTTAACTGCTCTCAGGGAGACCTTATGGCCTAAGAACATTACGGCAGTTCCAGCTATAGGGCGGCACAAAGCCACCTGAATTGTCGTATCATCGACGCTAGCAGTGTCTGC
>oligos_4_CATCAGCAGTAGAGAGTAGCGCGAT_TATCATCGACGCTAGCAGTGTCTGC_655
CATCAGCAGTAGAGAGTAGCGCGATCCTATAGGTGCGGATCTGCCTCTACCTTACATTATTAATCTAGATAAGGTGAGATGAACCAGGCGCGGCCTATCGATTTTGAGCTATGGTCGTGAATGTAAACCTAATTTGAATATCATCGACGCTAGCAGTGTCTGC
>oligos_4_CATCAGCAGTAGAGAGTAGCGCGAT_TATCATCGACGCTAGCAGTGTCTGC_656
CATCAGCAGTAGAGAGTAGCGCGATGGCCCCAGCCAAACACTTCGGTCACGCGTACTTCGCGCTCCATTCGAATAACTATTCAGCTGCCCAAGATGTAAATAGACGGACTGTGCCCTCGCCGTATATTGTTGGGACGGTATCATCGACGCTAGCAGTGTCTGC
>oligos_4_CATCAGCAGTAGAGAGTAGCGCGAT_TATCATCGACGCTAGCAGTGTCTGC_657
CATCAGCAGTAGAGAGTAGCGCGATGCCATACATAGGTACAGCTGTGTAGAAGCGCCGGGATCGCCTTGGACGAACCTCGCAAGAAGCGGACAGTTTAATTTAGCGAAATGAGCGATACCATCCCACCCCACTGATGCTATCATCGACGCTAGCAGTGTCTGC
>oligos_4_CATCAGCAGTAGAGAGTAGCGCGAT_TATCATCGACGCTAGCAGTGTCTGC_658
CATCAGCAGTAGAGAGTAGCGCGATCGTCCCTATTCCGTGAAAGCCCTTAATATGTCCTTAGAACGGATTGACTGTCAACTCCGCACAGTGTCTATCGGTGCATATCACGTCCACAGGACGTATCCGGGACTTAATATTATCATCGACGCTAGCAGTGTCTGC
>oligos_4_CATCAGCAGTAGAGAGTAGCGCGAT_TATCATCGACGCTAGCAGTGTCTGC_659
CATCAGCAGTAGAGAGTAGCGCGATGAATAACGGAGCCTCAGGAGGTCCCTGGGCAATTGAACCACTGAAAATTGCTAATTTATACTGGGCCATGCCGCGAAACGCTCTGTGCAGAGATTGAATCCAACCACGAACGCTATCATCGACGCTAGCAGTGTCTGC
>oligos_4_CATCAGCAGTAGAGAGTAGCGCGAT_TATCATCGACGCTAGCAGTGTCTGC_660
CATCAGCAGTAGAGAGTAGCGCGATCTGCCAACAGTATCGAAAACGCGCCGCCACACGTGTCTCGGAGTACCTGCGCCAGGATTTTCACGCTCAGGCCTGTACACTTAATATCCTCAATTCCATTCTTTTCTCCGACCTATCATCGACGCTAGCAGTGTCTGC
>oligos_4_CATCAGCAGTAGAGAGTAGCGCGAT_TATCATCGACGCTAGCAGTGTCTGC_661
CATCAGCAGTAGAGAGTAGCGCGATGTTAGCATCGCGGGACTCGCGGGGAGATAGACCATTGATGTTCCAAACCGTTAAATGCTACGTCGCAATGCAATTAGACAGCGCATTCGGAGGGCCCGGCGAAGTCCTTCAGCTATCATCGACGCTAGCAGTGTCTGC
>oligos_4_CATCAGCAGTAGAGAGTAGCGCGAT_TATCATCGACGCTAGCAGTGTCTGC_662
CATCAGCAGTAGAGAGTAGCGCGATCCTACTACCAACTGGTTAGTACAAAATTTTATTAGGTATAGGTGTGCCTACATTCAATAAAATATCCCCCGAGCTTCTTACTAAGTTAACGCTGAGGGAGGTACCTCAGTTCGTATCATCGACGCTAGCAGTGTCTGC
>oligos_4_CATCAGCAGTAGAGAGTAGCGCGAT_TATCATCGACGCTAGCAGTGTCTGC_663
CATCAGCAGTAGAGAGTAGCGCGATGGCGATGCAGCTCGGTCTACAACGCACATCATTTTCGTTCGATGGCCAGCAGGGGTTCGATGACTGTGCATATCAAGGACCGCACGCACGAACGAACAATGGATTCGTTCAGCTATCATCGACGCTAGCAGTGTCTGC
>oligos_4_CATCAGCAGTAGAGAGTAGCGCGAT_TATCATCGACGCTAGCAGTGTCTGC_664
CATCAGCAGTAGAGAGTAGCGCGATGCCACGGTTTGAATAGGTTGGGTAGCTAGTGAACCAACCCTGGATGTACGCTCTCCGGCGCCATGGGTGGTTCGGGACTAGGCTAAACTACTGTTTAGCACGTGACTTCCACCTATCATCGACGCTAGCAGTGTCTGC
>oligos_4_CATCAGCAGTAGAGAGTAGCGCGAT_TATCATCGACGCTAGCAGTGTCTGC_665
CATCAGCAGTAGAGAGTAGCGCGATCGGTAGGAGAGCGGTAAAGACCGCAAGAGGCACGAGGACTCCGTCACTTGATCATAGTCCTCTCGATGTCGTTTTCCGCCATACTCGCGGTTGTCTCCAAATAATCGGGTTTTTATCATCGACGCTAGCAGTGTCTGC
>oligos_4_CATCAGCAGTAGAGAGTAGCGCGAT_TATCATCGACGCTAGCAGTGTCTGC_666
CATCAGCAGTAGAGAGTAGCGCGATGAAACGAGTGTCTACCCTACACTTGTTCGGTCTGTCTCTGGAGTATCCTAAGGCATAGTGCAGACCTGCGCATCTATCAACAAACACCCCTGCCGGCAAGCTTGGGCATGTCGTATCATCGACGCTAGCAGTGTCTGC
>oligos_4_CATCAGCAGTAGAGAGTAGCGCGAT_TATCATCGACGCTAGCAGTGTCTGC_667
CATCAGCAGTAGAGAGTAGCGCGATCTGCTTCCGGTAACGCAGCACTTCCGGATCGCGCCAAGAAAGGGTCCCCCCTGACGGCATTATAGCCTTAACGTTTCAACCCAATTAACCATACATTAGGCGACGTCGAATCCTATCATCGACGCTAGCAGTGTCTGC
>oligos_4_CATCAGCAGTAGAGAGTAGCGCGAT_TATCATCGACGCTAGCAGTGTCTGC_668
CATCAGCAGTAGAGAGTAGCGCGATGTCACTACAACTTAGTGCTATTAACCAACTAGAGAGTGGCTCCACGTAGCCAATTACTGAGAAAGGGGGTTAGGCCTAGTGGGACGCCCCATTATTGAAAGGACACGCGTGGGTATCATCGACGCTAGCAGTGTCTGC
>oligos_4_CATCAGCAGTAGAGAGTAGCGCGAT_TATCATCGACGCTAGCAGTGTCTGC_669
CATCAGCAGTAGAGAGTAGCGCGATCCTTACGGCGTCGGCGGCCCTTGACGCGACGTTGAGCAGCCATACGTTCGCCATAACGGTCACACCCCGGAGTGCGCTCGTGATAAGGGCGCCTTCGCAAGAGGACAAGGGGCTATCATCGACGCTAGCAGTGTCTGC
>oligos_4_CATCAGCAGTAGAGAGTAGCGCGAT_TATCATCGACGCTAGCAGTGTCTGC_670
CATCAGCAGTAGAGAGTAGCGCGATGGCGGAATTATCGCCCCGACAGTTGTACATTCGGTTATGAGGACATTGACGTAGGAGGGCGGTAGACGGCAGTCGCCTACGGAACGGCTAAAGAGCTCCTTTACAAACCGGTTTATCATCGACGCTAGCAGTGTCTGC
>oligos_4_CATCAGCAGTAGAGAGTAGCGCGAT_TATCATCGACGCTAGCAGTGTCTGC_671
CATCAGCAGTAGAGAGTAGCGCGATGCAGACTGCTAAGTGGAGGTAGGATGGGAGAGACTCTAAGGAAACACCCCTGGTATGATATAGAGTTCATGCGTTACTCGCACAGCGTACAGAAATAAGGGATGTTGACCACCTATCATCGACGCTAGCAGTGTCTGC
>oligos_4_CATCAGCAGTAGAGAGTAGCGCGAT_TATCATCGACGCTAGCAGTGTCTGC_672
CATCAGCAGTAGAGAGTAGCGCGATCGGTGACTATGACCATATTTCACAAGGGAGCCGTAACTAGTGGAGAGACTGGGTCAGCCGCCGATTAGTTTTGTCGCATTCCAGGCATTTTTGTTAGCTATGGTTGCGGCAATTATCATCGACGCTAGCAGTGTCTGC
>oligos_4_CATCAGCAGTAGAGAGTAGCGCGAT_TATCATCGACGCTAGCAGTGTCTGC_673
CATCAGCAGTAGAGAGTAGCGCGATGAAATCCGAACCGCGCTTGTACATCCAGACTTTTATACGAGTCACACTGGTAGCAATTGCGCGACCGTACACATGTTGGCTGCGTTATCAACAGTACAGTGATAGCTGGCTTATATCATCGACGCTAGCAGTGTCTGC
>oligos_4_CATCAGCAGTAGAGAGTAGCGCGAT_TATCATCGACGCTAGCAGTGTCTGC_674
CATCAGCAGTAGAGAGTAGCGCGATCATCACCCGAAATTGCATCGAGTCTTGAGTTTAATAGCGTGGATGTACATTACGAATCCACTTGTACCCACTCTCCTATCAGGGGTTCTGGTACAAGAGCCATTATCGTCTGCTATCATCGACGCTAGCAGTGTCTGC
>oligos_4_CATCAGCAGTAGAGAGTAGCGCGAT_TATCATCGACGCTAGCAGTGTCTGC_675
CATCAGCAGTAGAGAGTAGCGCGATGTCATACAGGAGTTTCTGGTGCACCGTGACCCTTAGCTACGCGCTCGTGGCAGGAAAGGTCATCACGCCCCCAGTACATCAGTGATCGTCACTCGCCTGACCGAACATATTTATATCATCGACGCTAGCAGTGTCTGC
>oligos_4_CATCAGCAGTAGAGAGTAGCGCGAT_TATCATCGACGCTAGCAGTGTCTGC_676
CATCAGCAGTAGAGAGTAGCGCGATCCTTCTTGTTATTCTACGGAGACACCCAAAGTCCGGTCGGGCGAAATAGACGGTTGGGGGGTGAGTCCTGTCAACAATGGATTTACTGTTAGTACGCCCCAATGCGAGAGTAATATCATCGACGCTAGCAGTGTCTGC
>oligos_4_CATCAGCAGTAGAGAGTAGCGCGAT_TATCATCGACGCTAGCAGTGTCTGC_677
CATCAGCAGTAGAGAGTAGCGCGATGGAATTCGTTCCCCAAGACTCGAACCCCTTGCAAGGGAGTTCGTATCTAGGAAAAAGGACCCATTACGACCCGTTGGGCGGGTACTGTGCCTATAGTGACTAAGCGTGTAGTTTATCATCGACGCTAGCAGTGTCTGC
>oligos_4_CATCAGCAGTAGAGAGTAGCGCGAT_TATCATCGACGCTAGCAGTGTCTGC_678
CATCAGCAGTAGAGAGTAGCGCGATGCAGGGCCTGTCAACGGGTGTGTACGTTGTCTTGACCCACTAGACGGCACCGGCCAAACTATAAGGGCTAAGCCCGCCATCACTAGGCGGACATTATTGCAGAGTTTCTAGAATATCATCGACGCTAGCAGTGTCTGC
>oligos_4_CATCAGCAGTAGAGAGTAGCGCGAT_TATCATCGACGCTAGCAGTGTCTGC_679
CATCAGCAGTAGAGAGTAGCGCGATCGGATGTATACTCGAAGTTATTCTAGTTACCGCTCTGCAAGATTCTACACTAAAATCGGGTAACGACACCCGTTGGCATCTTCTCCTCTAGTCACGTATTGGGTACATGCAATTATCATCGACGCTAGCAGTGTCTGC
>oligos_4_CATCAGCAGTAGAGAGTAGCGCGAT_TATCATCGACGCTAGCAGTGTCTGC_680
CATCAGCAGTAGAGAGTAGCGCGATGAGAAATGAAGAATTCAAAAATCACATTTCTGGACGCAGGTGAGAAGCGTAATACAGGGGTAACCCATTCAGTATGTGTGGAATGCCCATCAGAGCACAGCAGTGGTGTGTTTTATCATCGACGCTAGCAGTGTCTGC
>oligos_4_CATCAGCAGTAGAGAGTAGCGCGAT_TATCATCGACGCTAGCAGTGTCTGC_681
CATCAGCAGTAGAGAGTAGCGCGATCATCGGAACAGCTGGTAGGGTGACGTGATTAGTCGTGAAACTCACCGAAGTGCTGAGTTGCTCGAGCGCAGCTACTCATTTTTCTATAGCCATGACGTTAACGGCCACTCCTATATCATCGACGCTAGCAGTGTCTGC
>oligos_4_CATCAGCAGTAGAGAGTAGCGCGAT_TATCATCGACGCTAGCAGTGTCTGC_682
CATCAGCAGTAGAGAGTAGCGCGATGTCTGGACCCACTTAGGCGAATCAGCGAGCGTTTAGACCTAGGAACGAAAACCCCGAAACCAATAATCTCGCTGGCTCCTGGGGTTAAGTCAGTTAGTGGCATAAACTACGCCTATCATCGACGCTAGCAGTGTCTGC
>oligos_4_CATCAGCAGTAGAGAGTAGCGCGAT_TATCATCGACGCTAGCAGTGTCTGC_683
CATCAGCAGTAGAGAGTAGCGCGATCCTTTAGTTCCTTGACTCATCACAGGCGCACTCGTTGAGAGCAAGCTATGTGGGGCGTAGCCCGCACAGTGAGGCTCCTCAGAAGCACCCCGATTATCGAGCCGCGTACAACGTATCATCGACGCTAGCAGTGTCTGC
>oligos_4_CATCAGCAGTAGAGAGTAGCGCGAT_TATCATCGACGCTAGCAGTGTCTGC_684
CATCAGCAGTAGAGAGTAGCGCGATGGAACGATCACTTTGCCAGGGCCTGTAGCAGAAAATTGACCGTAGTTACAACATTCCGGCATAATATCGGTTGCCCCTTAACACTCTAAACTCGCCCCGATATAAGCATAGTTTATCATCGACGCTAGCAGTGTCTGC
>oligos_4_CATCAGCAGTAGAGAGTAGCGCGAT_TATCATCGACGCTAGCAGTGTCTGC_685
CATCAGCAGTAGAGAGTAGCGCGATGCACTATGTTAGATCCTGAGGGTAACATTAACTGCTTTCTTCCTGCAGATACTCCAAGGCACATAGTCAACGCCAAACCCTGTAGCTGAATAAAGGCCCGATCAGCAAAGATTTATCATCGACGCTAGCAGTGTCTGC
>oligos_4_CATCAGCAGTAGAGAGTAGCGCGAT_TATCATCGACGCTAGCAGTGTCTGC_686
CATCAGCAGTAGAGAGTAGCGCGATCGGACCCTATGGCCAAAAATCAATGCCTATTCTTGGACTTTGGTCCATCTTGACTGTCCATCGCTTTGTCCTATAGACCTTGCTGAATTGTCAATAGGTGCAGAGTGTCTAAATATCATCGACGCTAGCAGTGTCTGC
>oligos_4_CATCAGCAGTAGAGAGTAGCGCGAT_TATCATCGACGCTAGCAGTGTCTGC_687
CATCAGCAGTAGAGAGTAGCGCGATGAGAGTGTAGTGATTCACTGCGAAAAGCTGGGGGTTCATAGAGGTGCAAGTGAGCCTGGTGTTCATCCGGGTCTCGACATAAAAGGACCCGGAATTAGGCTGAGTAGCTGCGGTATCATCGACGCTAGCAGTGTCTGC
>oligos_4_CATCAGCAGTAGAGAGTAGCGCGAT_TATCATCGACGCTAGCAGTGTCTGC_688
CATCAGCAGTAGAGAGTAGCGCGATCATGTCAAGTATCTCGAAGTGTGTCCCGTATCCGTGTTTTCTTAGTGCCGCTGATACCCCCAGTCAAAGCCACGTAGGTAAAATAAACCTTCTTATTGACATGATAAACGATATATCATCGACGCTAGCAGTGTCTGC
>oligos_4_CATCAGCAGTAGAGAGTAGCGCGAT_TATCATCGACGCTAGCAGTGTCTGC_689
CATCAGCAGTAGAGAGTAGCGCGATGTCTACCCCGCTTGAATGTGCGCATATAAAATTAGCTAGATGCTGCACGAGCGGCTGAGGCTGGAGTCGTATACTACTCGTCAACGAGCCAAATCCTCAACATGTAGAATACCTATCATCGACGCTAGCAGTGTCTGC
>oligos_4_CATCAGCAGTAGAGAGTAGCGCGAT_TATCATCGACGCTAGCAGTGTCTGC_690
CATCAGCAGTAGAGAGTAGCGCGATCCGCGTACAGATATAGTTAAGGCTTACGATATGTTAGAATTACCCAAGAAAGGACCAAACTATGTCTAGTTCCATCATGATTGAAACTTCGGTAAACTTACCTGAACAACTGCTATCATCGACGCTAGCAGTGTCTGC
>oligos_4_CATCAGCAGTAGAGAGTAGCGCGAT_TATCATCGACGCTAGCAGTGTCTGC_691
CATCAGCAGTAGAGAGTAGCGCGATGGATAAGCGCTCATGTGGGAGGTCTAATCGTAATGGATGACCTTCCTCCATATACAGCAATCCCCAGCAGCTGCTAACGACGTAAGCTCGTGCTCCTAGACATGCAGATAATATATCATCGACGCTAGCAGTGTCTGC
>oligos_4_CATCAGCAGTAGAGAGTAGCGCGAT_TATCATCGACGCTAGCAGTGTCTGC_692
CATCAGCAGTAGAGAGTAGCGCGATGCACACTAGTCGACGTACACTAGATTAAATGCGTTATTAGACGGATTTGAAGTGACTCGGTGCTTGACAGACGCTGGGGGTGTGTTAAGGCGCCCCTGCCGTATTTTGCTGTATATCATCGACGCTAGCAGTGTCTGC
>oligos_4_CATCAGCAGTAGAGAGTAGCGCGAT_TATCATCGACGCTAGCAGTGTCTGC_693
CATCAGCAGTAGAGAGTAGCGCGATCTACCGGATCGTTGTTAGTCTAAACATGACGGTTGACTTATTTGAGATCAGTTGCCATTATCAAAAGGTGTCGGGGCAAAGTCAAGAATTGATCCTAAGGTGTCCCTTATTTATATCATCGACGCTAGCAGTGTCTGC
>oligos_4_CATCAGCAGTAGAGAGTAGCGCGAT_TATCATCGACGCTAGCAGTGTCTGC_694
CATCAGCAGTAGAGAGTAGCGCGATGAGTTCTGTGTTACAGCGCTGATCCTCCGTACCCTTTGGTGTGTATACCGATCCTGGATCGTCCTTGATCTAAAATACGCCACTGCTAGCACCGAATCTGACGCAAGCTGTTTTATCATCGACGCTAGCAGTGTCTGC
>oligos_4_CATCAGCAGTAGAGAGTAGCGCGAT_TATCATCGACGCTAGCAGTGTCTGC_695
CATCAGCAGTAGAGAGTAGCGCGATCATGCGCCAGTAGTCTCGTCCATCTTCAGGACAATAGCGGTAATCAGGCGAGAAAGTATTGAATCGTTGCAGAATATTCAATTGCGTTCGGGCACGTCGATGACCAGCGTGCCTATCATCGACGCTAGCAGTGTCTGC
>oligos_4_CATCAGCAGTAGAGAGTAGCGCGAT_TATCATCGACGCTAGCAGTGTCTGC_696
CATCAGCAGTAGAGAGTAGCGCGATGTACCTGGTTACCTGCAGGTCGGGAAGCGAATGGTTTAACCCAATAGCGCACAGCAACTCGAGGGTCAGAACACTCCGGCGAGGGCTAAGCCAAAGAGATAAATAGTCACCGGTATCATCGACGCTAGCAGTGTCTGC
>oligos_4_CATCAGCAGTAGAGAGTAGCGCGAT_TATCATCGACGCTAGCAGTGTCTGC_697
CATCAGCAGTAGAGAGTAGCGCGATCCGCAACCTTCTATCCCGCAATGTGACCGTGAGAGTTACCGTCATATGATGGTGAATCATGACTGCGTCCTGGTGCATCCTAAGGATGATCCCGCGCTTTACACTGTACATTTTATCATCGACGCTAGCAGTGTCTGC
>oligos_4_CATCAGCAGTAGAGAGTAGCGCGAT_TATCATCGACGCTAGCAGTGTCTGC_698
CATCAGCAGTAGAGAGTAGCGCGATGGATGTAGAACCCTGGCCGTGTCATTTCTCATTGTTGACTATAAAAAAAGATCGCGGGTGTATGTCTCGGCGTGTATGATTCGCATTTTATAATCTTCAATAAGGATGTCTCGTATCATCGACGCTAGCAGTGTCTGC
>oligos_4_CATCAGCAGTAGAGAGTAGCGCGAT_TATCATCGACGCTAGCAGTGTCTGC_699
CATCAGCAGTAGAGAGTAGCGCGATGCGCTCTTATTACCAGTGTTGCGTTCCGACTCTCCGTTATGGCGGGATACGCACCAATCGACTCATTCGTCAGCTGCCGCACGTCGGTCGCGGCTACCGATGCCTGTAAGATTTATCATCGACGCTAGCAGTGTCTGC
>oligos_4_CATCAGCAGTAGAGAGTAGCGCGAT_TATCATCGACGCTAGCAGTGTCTGC_700
CATCAGCAGTAGAGAGTAGCGCGATCTACTTTCAAGGGGCATCTGATTTGACACTAAGAATTCACATAAAGAAGGCGCGTAGGTTACAACGATCTTAGTTGCCCAGCCGGTATGGAGGACAAGGCGGCGAGTGCGCGCTATCATCGACGCTAGCAGTGTCTGC
>oligos_4_CATCAGCAGTAGAGAGTAGCGCGAT_TATCATCGACGCTAGCAGTGTCTGC_701
CATCAGCAGTAGAGAGTAGCGCGATGAGTCGGTCAGGTGTAAGCAGGAGGACGGTTAGTAGTCCGCCAATGTTAATTAATATTATGCGACCGAGCTGAAGGCCGCCCAACCCGATTCTTGGTAATCCCGAAAGATGAATATCATCGACGCTAGCAGTGTCTGC
>oligos_4_CATCAGCAGTAGAGAGTAGCGCGAT_TATCATCGACGCTAGCAGTGTCTGC_702
CATCAGCAGTAGAGAGTAGCGCGATCAGAACTGTACAATTGCGGATACACTTAGAAGGCTCGATAACAGTTTCGCAATGCGCATTCACGATTATGGCAACTGCAACTAGAAAAGGTTAATAATTCCGATGTGAAACCGTATCATCGACGCTAGCAGTGTCTGC
>oligos_4_CATCAGCAGTAGAGAGTAGCGCGAT_TATCATCGACGCTAGCAGTGTCTGC_703
CATCAGCAGTAGAGAGTAGCGCGATGTACTATGTATCGGTATCCCGTAGTGGTTGCCCTACATAGTCGCTGGCCGTGCCCGTGCATATGCACCGTGACAGCTTTCGGCTTGACCCGGACATCCCTAACTAATCCCTCCTATCATCGACGCTAGCAGTGTCTGC
>oligos_4_CATCAGCAGTAGAGAGTAGCGCGAT_TATCATCGACGCTAGCAGTGTCTGC_704
CATCAGCAGTAGAGAGTAGCGCGATCCGGCTCAAGGGCCCCAATGAAGACAACGCCGGCACCGCTTCACGGCCAGAGGTAGTCGTGATCCGGTAACCATGGTGGATCTCTCGGCACTTTGGAGCGGGTCGAGAGCCTTTATCATCGACGCTAGCAGTGTCTGC
>oligos_4_CATCAGCAGTAGAGAGTAGCGCGAT_TATCATCGACGCTAGCAGTGTCTGC_705
CATCAGCAGTAGAGAGTAGCGCGATCGAATTTAACGTTGATGCCTATAGGATAGCTAAGATTGCACTTCGATTGGATGAACTGGCTATAACAGCATGAAAACTTGGTATCACGACTAATCTTGTTGACGGGATTTAATTATCATCGACGCTAGCAGTGTCTGC
>oligos_4_CATCAGCAGTAGAGAGTAGCGCGAT_TATCATCGACGCTAGCAGTGTCTGC_706
CATCAGCAGTAGAGAGTAGCGCGATGCGCCGCCCGTCGTCGATCACGAGGGGAAGAGAGCGTGCAAACAAAACGCCACAGCGGATTCCTCACACTAGTTGGAAAGATTGGTGTGCACGTGGCCTTGATGTCGACGTTATATCATCGACGCTAGCAGTGTCTGC
>oligos_4_CATCAGCAGTAGAGAGTAGCGCGAT_TATCATCGACGCTAGCAGTGTCTGC_707
CATCAGCAGTAGAGAGTAGCGCGATCTAGGCCTCCCCTAAATCCGCTTCCTTGGTGCGTGTGGTATGGACGTAGAGTCTAAGGGTGCAAAGGCATCAACTGTTTTCGTCCGCTCTATCTTGCCACACGTGCGGTGGCCTATCATCGACGCTAGCAGTGTCTGC
>oligos_4_CATCAGCAGTAGAGAGTAGCGCGAT_TATCATCGACGCTAGCAGTGTCTGC_708
CATCAGCAGTAGAGAGTAGCGCGATGAGTAATGGCTTGGCTTCGGGAGGATCAGAAGCTATGGCCTGGTTCGATCGAATACTATGGGACATTGGCTGCGGGTGCCGGTTATATCGCACAACATGACATGCTAGTAGGCTATCATCGACGCTAGCAGTGTCTGC
>oligos_4_CATCAGCAGTAGAGAGTAGCGCGAT_TATCATCGACGCTAGCAGTGTCTGC_709
CATCAGCAGTAGAGAGTAGCGCGATCAGAGGGGCTCGAAAAAGGGTCGTTAAGTGGCCTTTTAAGCGAGTCCTGCTGAGGTTTCCGATCCCGCGGGGCACGTTACCTACAGTTGCTGGCAAATATAAGAGTTGAAGTTTATCATCGACGCTAGCAGTGTCTGC
>oligos_4_CATCAGCAGTAGAGAGTAGCGCGAT_TATCATCGACGCTAGCAGTGTCTGC_710
CATCAGCAGTAGAGAGTAGCGCGATGTAGGGGGTTATCGAACGTAAGAAATTCTAACATCCAGAACCCTTTTCCCATCACAGAAATGCCCTCGGGTAATAGGATGGCTAGCGTAGCGGTAGTTACCCTCGCCAACTTTTATCATCGACGCTAGCAGTGTCTGC
>oligos_4_CATCAGCAGTAGAGAGTAGCGCGAT_TATCATCGACGCTAGCAGTGTCTGC_711
CATCAGCAGTAGAGAGTAGCGCGATCCGGTAAAGGGGCTTATGACGGACCCTTGAGATTCACAAGATTGGCACCTGAAGAGCTGGGCGCAAGCCCGCTACGATTATCGCCAAGGACAGGGATCTAAATTGAACGCAGGTATCATCGACGCTAGCAGTGTCTGC
>oligos_4_CATCAGCAGTAGAGAGTAGCGCGAT_TATCATCGACGCTAGCAGTGTCTGC_712
CATCAGCAGTAGAGAGTAGCGCGATCGAACCAGTCAAGGTCATACAAGCCATATCACGGACGGCTTGAAATGGATCCGGCATAGTCCGTGTGTAGCAATTCTATTCCAGAAGGCATCAATATACTGCTACTGAATGGCTATCATCGACGCTAGCAGTGTCTGC
>oligos_4_CATCAGCAGTAGAGAGTAGCGCGAT_TATCATCGACGCTAGCAGTGTCTGC_713
CATCAGCAGTAGAGAGTAGCGCGATGCGGAATGCTGGCTAGCTCTGAAGTGGTGGAACTATGGATGAAGTGTCGGGGACAGGGTCCCTGTCCCCCATAGTGTTCCAGATTGTATGTTTCCATGGAATTCGGTATGGTATATCATCGACGCTAGCAGTGTCTGC
>oligos_4_CATCAGCAGTAGAGAGTAGCGCGAT_TATCATCGACGCTAGCAGTGTCTGC_714
CATCAGCAGTAGAGAGTAGCGCGATCTAGAGTAACGCACGCTCAAAGCTACACAAGCAGTGCGATTGGAAGCTATAACCGCGAAATAAAGGAACTTGCTTAATCAATGCAGCAAATGTATTACAGGCTATATACGACCTATCATCGACGCTAGCAGTGTCTGC
>oligos_4_CATCAGCAGTAGAGAGTAGCGCGAT_TATCATCGACGCTAGCAGTGTCTGC_715
CATCAGCAGTAGAGAGTAGCGCGATGATCCTGGAAACGGATGCTGCAAAAAAGGGCTCTCCTTTTGTCGTTATCGGTGTAGTAATAGTTACTCTTGGGTCGTCAACTAGCCGGTTGTGGAGTCTACTCCCCAATTGTTTATCATCGACGCTAGCAGTGTCTGC
>oligos_4_CATCAGCAGTAGAGAGTAGCGCGAT_TATCATCGACGCTAGCAGTGTCTGC_716
CATCAGCAGTAGAGAGTAGCGCGATCAGTTGACCTCTATTAACTGGTATTGTATCTTTTTGTCCTCTGCGGGTACTTATGAACACTCGACGCGCAAGGTTGGGCGTGTTCGGTTTAGCTGTCTCATAAGTTGTTCCGGTATCATCGACGCTAGCAGTGTCTGC
>oligos_4_CATCAGCAGTAGAGAGTAGCGCGAT_TATCATCGACGCTAGCAGTGTCTGC_717
CATCAGCAGTAGAGAGTAGCGCGATGTAGACTGGCCCAAGTACGGCTCGTACACCCAGCCCGTTGAGGACATAAGCCTCACGACTACTAAATACCTGCTGGTAGCCTCTCTGCACTCAGAGCCTGGCTATAGTGCCCGTATCATCGACGCTAGCAGTGTCTGC
>oligos_4_CATCAGCAGTAGAGAGTAGCGCGAT_TATCATCGACGCTAGCAGTGTCTGC_718
CATCAGCAGTAGAGAGTAGCGCGATCCAGAATACCCTTATGGCACCTCTGTAGTTATTAATGGAAAGAAAAAGTTGTGACGCCAGTAAAGCTCTACTATATCCGCTTTAAGCATACAATTTTAATTAACCATTCGTCCTATCATCGACGCTAGCAGTGTCTGC
>oligos_4_CATCAGCAGTAGAGAGTAGCGCGAT_TATCATCGACGCTAGCAGTGTCTGC_719
CATCAGCAGTAGAGAGTAGCGCGATCGATATGATCGCACACGTGAGACAGGCGGGTACGCATGCCAGCTTTAACAGTCACCAATGCGCACAGTTGACGCGACTGGCTTGTGACTCTGAAGGTACGAATAATCGCGGAATATCATCGACGCTAGCAGTGTCTGC
>oligos_4_CATCAGCAGTAGAGAGTAGCGCGAT_TATCATCGACGCTAGCAGTGTCTGC_720
CATCAGCAGTAGAGAGTAGCGCGATGCGGGGAACGCTCCTTCAGGCGATCAATAACTACGGCCATGTGTGTTGGTTGTCCATATAGTAGTGAGCGACTTCGAGATGCTCAATGCGAGCGTGATCGCAAACGCGCTAGCTATCATCGACGCTAGCAGTGTCTGC
>oligos_4_CATCAGCAGTAGAGAGTAGCGCGAT_TATCATCGACGCTAGCAGTGTCTGC_721
CATCAGCAGTAGAGAGTAGCGCGATCTCACCGCGCAATCCCCTCCTCAATGGGGGATCGTATCTAAGCGCGGGGCTTACCATGCGGTCCCCTTCAAAGCCGTAGACATAACGCGTAACCGTTCGCACCTTCACCCTGGTATCATCGACGCTAGCAGTGTCTGC
>oligos_4_CATCAGCAGTAGAGAGTAGCGCGAT_TATCATCGACGCTAGCAGTGTCTGC_722
CATCAGCAGTAGAGAGTAGCGCGATGATCTAAATGTGCGATCTTGCAGAGTATTCCCGCCCATTATTTTGTGCGACTGGCCTCCTAATAAGCTGAACTTAACCGGTCATGAATGGAACTCTCTTAAGTCGGAGGATCGTATCATCGACGCTAGCAGTGTCTGC
>oligos_4_CATCAGCAGTAGAGAGTAGCGCGAT_TATCATCGACGCTAGCAGTGTCTGC_723
CATCAGCAGTAGAGAGTAGCGCGATCAGTCCCAAACGCGAAGAAAGGTGACGGAGGATGAGGGCCCGATCCATCCCTGAGGAAATGGACCTTGGGAGATTTTTTACGCCGGATAAAGCCCGCACAGACAAGTTTCATTTATCATCGACGCTAGCAGTGTCTGC
>oligos_4_CATCAGCAGTAGAGAGTAGCGCGAT_TATCATCGACGCTAGCAGTGTCTGC_724
CATCAGCAGTAGAGAGTAGCGCGATGGGTCACTATGATGTCCCGTGTGTGGGAAATCTGCCCTAACACATGGGTATTTCGCTATACAGTCCAACCCACCACAAGCCGCGAACTGTCACGGATGTTGTACTGTGGGGTTTATCATCGACGCTAGCAGTGTCTGC
>oligos_4_CATCAGCAGTAGAGAGTAGCGCGAT_TATCATCGACGCTAGCAGTGTCTGC_725
CATCAGCAGTAGAGAGTAGCGCGATCCAGGTGCACGTGCGGCAAGACCTCTACCTGTTCCAGGTGATCCAACTGAGGCAAGCTCCCTATTTATACACACTAGTCGCATCGCTTATACAGGGTTTCCATCAATTGACGGTATCATCGACGCTAGCAGTGTCTGC
>oligos_4_CATCAGCAGTAGAGAGTAGCGCGAT_TATCATCGACGCTAGCAGTGTCTGC_726
CATCAGCAGTAGAGAGTAGCGCGATCGATGAAGCCTAGAGTACGGAGGATTAGATAAATACCGCTAAGCCCGTGGAAGCAAATGAGCACAAGTTGGCATGAAGGTTCACCGCGATGCGTAAAGGCCCAAAACAACCTATATCATCGACGCTAGCAGTGTCTGC
>oligos_4_CATCAGCAGTAGAGAGTAGCGCGAT_TATCATCGACGCTAGCAGTGTCTGC_727
CATCAGCAGTAGAGAGTAGCGCGATGCTATCCCTGAGAGTTGTCTTCCGCAAGTCACAATTCCGGAGAAGTGGCTAAATTACCCCGACTCGGATTGCCATGGATGTTCCGTAATATGGTAGAGCCATATAATTCGACCTATCATCGACGCTAGCAGTGTCTGC
>oligos_4_CATCAGCAGTAGAGAGTAGCGCGAT_TATCATCGACGCTAGCAGTGTCTGC_728
CATCAGCAGTAGAGAGTAGCGCGATCTCATTCTCGTTAAGTTCGCGCCAGTTCACTATTCCCCGATGCTGGCTGTCGGACAAGACGGATCCTACTTGGTTACCACCGTAGGGACCAGGAGACCGATGTGGAGCCGCAATATCATCGACGCTAGCAGTGTCTGC
>oligos_4_CATCAGCAGTAGAGAGTAGCGCGAT_TATCATCGACGCTAGCAGTGTCTGC_729
CATCAGCAGTAGAGAGTAGCGCGATGATGGGGGAATTACCAATGAAGTATACACCAACTTATTTAAGCGGACAGGCGGTATGTTATGGGACCGGCCGTAGTCCAGGCAAGCGAACCCCAGTCCAAGGGACGCGAAGCGTATCATCGACGCTAGCAGTGTCTGC
>oligos_4_CATCAGCAGTAGAGAGTAGCGCGAT_TATCATCGACGCTAGCAGTGTCTGC_730
CATCAGCAGTAGAGAGTAGCGCGATCAATGCGCCGAAACTGTCAGAGCGTACGTTGGGTGCTATATATGGTAGTGGACGTTGCTCTATGGCCCAAGCATGTCCGATGGTGAATGCTGTACCACTTGGGACCTGTGGGGTATCATCGACGCTAGCAGTGTCTGC
>oligos_4_CATCAGCAGTAGAGAGTAGCGCGAT_TATCATCGACGCTAGCAGTGTCTGC_731
CATCAGCAGTAGAGAGTAGCGCGATGGGTTTAGCAGATTCGCGAATTAGAAACGTCGGCTGGTACAAAACGAAACTTAAAGGTTTCTTAGTCGTTCCAACTCTGGCCCCATGTAGATTCTGCAGTCAATGATTCATGCTATCATCGACGCTAGCAGTGTCTGC
>oligos_4_CATCAGCAGTAGAGAGTAGCGCGAT_TATCATCGACGCTAGCAGTGTCTGC_732
CATCAGCAGTAGAGAGTAGCGCGATCCACTTAGCTTTACTTACCGATTTGAGGCAATCTGACGGAACGTTCACTGTATCTTATTAATTGCCGCGGCATGTTCATAGTCCAGAGAATTGCACCTGGATATGCGCTGAAATATCATCGACGCTAGCAGTGTCTGC
>oligos_4_CATCAGCAGTAGAGAGTAGCGCGAT_TATCATCGACGCTAGCAGTGTCTGC_733
CATCAGCAGTAGAGAGTAGCGCGATCGCCTTCTATAACCTTCCCAATACCCCAGACACGCCCCAGGCCATGAATCGACCCCTATTCCCTCGCTTCACACAGTGTCGCCACTCAAGCTTCTCGGCTGTACACAGCGACCTATCATCGACGCTAGCAGTGTCTGC
>oligos_4_CATCAGCAGTAGAGAGTAGCGCGAT_TATCATCGACGCTAGCAGTGTCTGC_734
CATCAGCAGTAGAGAGTAGCGCGATGCTACGTGACTGGGGCTGAGGCCTATTAAATGAAAAGATCCACACGGACGATCGCACGCAGAAAACGCCAAATGTGCCCCCGAAGGGTGACAATGCTAAGCAAACAACACCTATATCATCGACGCTAGCAGTGTCTGC
>oligos_4_CATCAGCAGTAGAGAGTAGCGCGAT_TATCATCGACGCTAGCAGTGTCTGC_735
CATCAGCAGTAGAGAGTAGCGCGATCTCTGCTCGATCTCAGTCCATTGTAAACAAAGTCTTCACTCTACATGGGTTCAAAGAATTTGTACTGCTATCGCTAGCCCCCACACTAATCAATTCTGATCTTGCATGGCTGGTATCATCGACGCTAGCAGTGTCTGC
>oligos_4_CATCAGCAGTAGAGAGTAGCGCGAT_TATCATCGACGCTAGCAGTGTCTGC_736
CATCAGCAGTAGAGAGTAGCGCGATGATGAACATTCAGAGCCAGCACGCTTATCACTTAATAGGACTAGGGGAACCCGCTTTTGTGTTCCCGTACCGGCTGAGGTGCTATGCGTGTGAATGACGGTTTCGTACACCCCTATCATCGACGCTAGCAGTGTCTGC
>oligos_4_CATCAGCAGTAGAGAGTAGCGCGAT_TATCATCGACGCTAGCAGTGTCTGC_737
CATCAGCAGTAGAGAGTAGCGCGATCAATAGTAAGGATCCCGGCGACGAGCCGCACCTAACGTCGTGATTAGCAGCCGTTCGCTTTGTTGTGCGCGATTTCGTAGAACTATAGGCAACGATTCGTTGGGACTTACGCCTATCATCGACGCTAGCAGTGTCTGC
>oligos_4_CATCAGCAGTAGAGAGTAGCGCGAT_TATCATCGACGCTAGCAGTGTCTGC_738
CATCAGCAGTAGAGAGTAGCGCGATGGGAGCCGGGAACAAACCTTTTTCCCCCTAGCGTGGATACTCCGATCTGAAGCGAGGACCCTAACCTAAGGCGCTCAAGCATTACATTGGCCTGCGATGCGATGTGCAAGAGCTATCATCGACGCTAGCAGTGTCTGC
>oligos_4_CATCAGCAGTAGAGAGTAGCGCGAT_TATCATCGACGCTAGCAGTGTCTGC_739
CATCAGCAGTAGAGAGTAGCGCGATCCACCACGGCACAAACTACGGTGATAAAGCCTTGAAACACGATCGTTTGGAACTCCCTTAAGCATCGACACAATGAAATACGGTCATCAACTCCTTGCGAACAGAAGTTGTGCTATCATCGACGCTAGCAGTGTCTGC
>oligos_4_CATCAGCAGTAGAGAGTAGCGCGAT_TATCATCGACGCTAGCAGTGTCTGC_740
CATCAGCAGTAGAGAGTAGCGCGATCGCCGCATCTATTCCATGAGAGCACCCGAGTCCGCCATCAGCAATCATTGTGACGCGTGAAAATTGCATGCTACCACGCAGTATATCGCGGAAATTCATGAGTTGCCTCCCTTTATCATCGACGCTAGCAGTGTCTGC
>oligos_4_CATCAGCAGTAGAGAGTAGCGCGAT_TATCATCGACGCTAGCAGTGTCTGC_741
CATCAGCAGTAGAGAGTAGCGCGATGCTTAACCGTCTCACATAGCCTGTTTGCGTGGGCGCGGTAGCTCTCTCCGCCTGTTGGGGGCAAATTAGGAGTTGTGGCCCTGAGGCTAACCACGCCATATTTAACTACTTGCTATCATCGACGCTAGCAGTGTCTGC
>oligos_4_CATCAGCAGTAGAGAGTAGCGCGAT_TATCATCGACGCTAGCAGTGTCTGC_742
CATCAGCAGTAGAGAGTAGCGCGATCTCTAGCTTCGCAGCGGGACCCCGATATAGGCGCGGAATTTTGCTCGTTACTAAGCTTAACTCCACGCCATAATCGCGCGGGTAGTTTGGGTCCGTGCATAGATCCTTGGCGCTATCATCGACGCTAGCAGTGTCTGC
>oligos_4_CATCAGCAGTAGAGAGTAGCGCGAT_TATCATCGACGCTAGCAGTGTCTGC_743
CATCAGCAGTAGAGAGTAGCGCGATGTGGTGGGTCGGTTTAATCCACGGAACTGACCACGCCGGGGACCGCATCCGCCCCGCGCTTGGCCATTCCTTATAGCCCTCCTAGGCCAGAAAAGGCAACTCGCAATCTTGTTTATCATCGACGCTAGCAGTGTCTGC
>oligos_4_CATCAGCAGTAGAGAGTAGCGCGAT_TATCATCGACGCTAGCAGTGTCTGC_744
CATCAGCAGTAGAGAGTAGCGCGATCAAACCTCGGGTCTCTCCACTGGGAGCAATAGACTCAATAGATATGCGCTGCTCTCTCATCACACGTATGAGGCTATTAGTTCAGCCTCCGGCGGTAGACAGGTCGTCGGTATTATCATCGACGCTAGCAGTGTCTGC
>oligos_4_CATCAGCAGTAGAGAGTAGCGCGAT_TATCATCGACGCTAGCAGTGTCTGC_745
CATCAGCAGTAGAGAGTAGCGCGATGGGAAGAGTTCTCGATGCCTGTCGAATTCGAAGAAAAATGGATGGGCTCGACTGTGATACTCAAGCTAAACCTCACGCCAGAACAGTCAGATACACTGCTTAGAGTCTCCATATATCATCGACGCTAGCAGTGTCTGC
>oligos_4_CATCAGCAGTAGAGAGTAGCGCGAT_TATCATCGACGCTAGCAGTGTCTGC_746
CATCAGCAGTAGAGAGTAGCGCGATCCCTATTAGTTTATCACCTGATACGCGTTCCTCCAGGTACGGCCGTCAAAGTAGGACTGCAATCCAATCGTCCACCTATCTACATTTACTTGATCTGGGCGCGTGCAAACTGCTATCATCGACGCTAGCAGTGTCTGC
>oligos_4_CATCAGCAGTAGAGAGTAGCGCGAT_TATCATCGACGCTAGCAGTGTCTGC_747
CATCAGCAGTAGAGAGTAGCGCGATCGCCAGCGCGTAGGCCCAGGATATTACCCTGCACATGGGGGTGTACGCGTCGTGCGGGCAAATCCGGCTAAGGCACATTTGGGCCCTAGGCTCGGGCCCCAGAAATTAGGAATTATCATCGACGCTAGCAGTGTCTGC
>oligos_4_CATCAGCAGTAGAGAGTAGCGCGAT_TATCATCGACGCTAGCAGTGTCTGC_748
CATCAGCAGTAGAGAGTAGCGCGATGCTTGCAAGTCAATTCAGTCTGGATTGCACCTTCTATGGAGAACTAAGTGCAATATACAGATGAGCTACATCCATAATCCGTACCAAGTTTACGAACCCGAGACATGAGCCTTTATCATCGACGCTAGCAGTGTCTGC
>oligos_4_CATCAGCAGTAGAGAGTAGCGCGAT_TATCATCGACGCTAGCAGTGTCTGC_749
CATCAGCAGTAGAGAGTAGCGCGATCTTTTGCCCATTAATATAGTACTAAGTAGCTAATAGGGGAGACTTCTCCGGCATAGGGATTGGTAGAGCAGTAATAGGTCCACTAGTCGAATCCCGTGACGATATATTAACGCTATCATCGACGCTAGCAGTGTCTGC
>oligos_4_CATCAGCAGTAGAGAGTAGCGCGAT_TATCATCGACGCTAGCAGTGTCTGC_750
CATCAGCAGTAGAGAGTAGCGCGATGTGGCCACCACTCGGTATCCGCCGCGTCTCCTTAATACTGGAGATGTGGCGAAATCAGGAGTCCCCCATCGAGGTACTTAATCCACCCGCGCCGATTCCATCCAACTCTACCGTATCATCGACGCTAGCAGTGTCTGC
>oligos_4_CATCAGCAGTAGAGAGTAGCGCGAT_TATCATCGACGCTAGCAGTGTCTGC_751
CATCAGCAGTAGAGAGTAGCGCGATCAAATGGCACGAAGGATAAGATAGGGTTTATCTACTGCCGTAGTAAGCACTATGCTCGAGATTAGACCAGTGCCAATGTACGGAATTCGTTCTCATCTTGGTGTCTATATCCGTATCATCGACGCTAGCAGTGTCTGC
>oligos_4_CATCAGCAGTAGAGAGTAGCGCGAT_TATCATCGACGCTAGCAGTGTCTGC_752
CATCAGCAGTAGAGAGTAGCGCGATGGTGCATCGATGTAGTCACATATCCCCGGTTATGAGAACGCACTGCAACCAACTGCCACGTCCAAGATTTCAAAAAAATTCCATCCGTCACGGACTTAGCCGTGGGCACATAATATCATCGACGCTAGCAGTGTCTGC
>oligos_4_CATCAGCAGTAGAGAGTAGCGCGAT_TATCATCGACGCTAGCAGTGTCTGC_753
CATCAGCAGTAGAGAGTAGCGCGATCCCTGAGACGTAATATTGATTGCGGAGGTCCGTGTATGTGGGACCGGTTTGTAGTCTGCATAGGAGCTACCACTCCAAATGGCTGTACGGACACACCCGTATTCTACATCGGGTATCATCGACGCTAGCAGTGTCTGC
>oligos_4_CATCAGCAGTAGAGAGTAGCGCGAT_TATCATCGACGCTAGCAGTGTCTGC_754
CATCAGCAGTAGAGAGTAGCGCGATCGCGCAATCATTGGGTGTAGGGTTCCCCGAGTATCACCTTGGTATAGGGATGTTAGACCTCCGTCTTTTTCCATTGCGTAATACATTAGTTGTATGCCTCTGGCCAACCGGCGTATCATCGACGCTAGCAGTGTCTGC
>oligos_4_CATCAGCAGTAGAGAGTAGCGCGAT_TATCATCGACGCTAGCAGTGTCTGC_755
CATCAGCAGTAGAGAGTAGCGCGATGACGGGTGCTAGGATCGTTGGCGGAGTCCGCCATCACCGCATTGAGCGGTAAGGGCTGCTGCTCTATGTGCCCACCAACTTTCACCTAAGGGACGTCCCGGGACACTGGCTTATATCATCGACGCTAGCAGTGTCTGC
>oligos_4_CATCAGCAGTAGAGAGTAGCGCGAT_TATCATCGACGCTAGCAGTGTCTGC_756
CATCAGCAGTAGAGAGTAGCGCGATCTTTATCGAGATAAGACGTATCTACCAGGCAGCTGCCGCTCACGCCACTAGTTTACATGGTGTTTACCTTGGGCAATGCTAACTTACCTCAATCCGCGAATCAGGTATAGTAATATCATCGACGCTAGCAGTGTCTGC
>oligos_4_CATCAGCAGTAGAGAGTAGCGCGAT_TATCATCGACGCTAGCAGTGTCTGC_757
CATCAGCAGTAGAGAGTAGCGCGATGTGCATGGAACTTGGGGGAGGTTCATCTACAGTCATTCTCGCCATTCGGCACCTAACGTCAAGATAACGGTGATTTACGGATTCTAAGTGGCTTTTTCCTCGCCGGCAATCTTTATCATCGACGCTAGCAGTGTCTGC
>oligos_4_CATCAGCAGTAGAGAGTAGCGCGAT_TATCATCGACGCTAGCAGTGTCTGC_758
CATCAGCAGTAGAGAGTAGCGCGATCACGGCATTGGGCTACATGAGATTTGGTTCTAAGGATTGGTGAACGGTCCAGCGTCCAGTTCAAGACCACTGAGTCTACAAATTACCGTAAATGTGTGCTAGCTGTGGGTAAATATCATCGACGCTAGCAGTGTCTGC
>oligos_4_CATCAGCAGTAGAGAGTAGCGCGAT_TATCATCGACGCTAGCAGTGTCTGC_759
CATCAGCAGTAGAGAGTAGCGCGATGGTGTTGAGCTGCGTCTTAGTCAACATAACCCAATGCTCCCGCCGATATTGGGTTCTCGGACCGTGGCGTTAACGTAGCATGCGGTCAGCCTGACGGCTCTGTAAAATGCTCCTATCATCGACGCTAGCAGTGTCTGC
>oligos_4_CATCAGCAGTAGAGAGTAGCGCGAT_TATCATCGACGCTAGCAGTGTCTGC_760
CATCAGCAGTAGAGAGTAGCGCGATCCCATTGCGACCTGTGATCCTCTGCAGCGTCTGGGGGTAATCTATGTTGAGCAGAGACACTTACGCGCTTGACGGGTTGATGAACGGGGTTCGCTGGGATCCGACAAAATAATTATCATCGACGCTAGCAGTGTCTGC
>oligos_4_CATCAGCAGTAGAGAGTAGCGCGAT_TATCATCGACGCTAGCAGTGTCTGC_761
CATCAGCAGTAGAGAGTAGCGCGATCGCGTTCGTCACTTCTATGGGGGCCCGACAATTCTTGATAGGCTCAGGGTGCCTGTACCGCGATCTTCTTCCTAACATACGAGGCGCATCCTCCACATATATCTTTTATGGATTATCATCGACGCTAGCAGTGTCTGC
>oligos_4_CATCAGCAGTAGAGAGTAGCGCGAT_TATCATCGACGCTAGCAGTGTCTGC_762
CATCAGCAGTAGAGAGTAGCGCGATGACGACCAGGCGTGCTATTCATAAGTAAGTCTAGGGTCGTAAGGGGGTGAAAGGCATGTCAACAATAATTTACCCAAGACATGTCGTCAAGGTGCCCCACTTTGTTCATCTCGTATCATCGACGCTAGCAGTGTCTGC
>oligos_4_CATCAGCAGTAGAGAGTAGCGCGAT_TATCATCGACGCTAGCAGTGTCTGC_763
CATCAGCAGTAGAGAGTAGCGCGATCTTACCTAAGAAGCATAATCCTTCCCGTGCTAAGTATTTACTATTAGGGGGTCATCTATACGACAGATAGAATATTCGTTAAAAGAGGTCGACATGGTAGTTGGCGCACCTGGTATCATCGACGCTAGCAGTGTCTGC
>oligos_4_CATCAGCAGTAGAGAGTAGCGCGAT_TATCATCGACGCTAGCAGTGTCTGC_764
CATCAGCAGTAGAGAGTAGCGCGATGTGCGGTGGCCTGCAGATTGAAGCATTCGTCGACCGAGGTTAGTTAGATTATGAGCCAGAGAACAGAGGCACCCGTGGAATTCAAATGGCAGTATGCAAAGATTGGGAGGTATTATCATCGACGCTAGCAGTGTCTGC
>oligos_4_CATCAGCAGTAGAGAGTAGCGCGAT_TATCATCGACGCTAGCAGTGTCTGC_765
CATCAGCAGTAGAGAGTAGCGCGATCACGAGCGGGGGCCGGTTTGACCTCCCAAACACAATGCGCCTATCTACAGTGTTATACGCAGGTAGGGGATTTTACCTATGATGGTATACGATCTCGCTGTGTGTTCCAAGAATATCATCGACGCTAGCAGTGTCTGC
>oligos_4_CATCAGCAGTAGAGAGTAGCGCGAT_TATCATCGACGCTAGCAGTGTCTGC_766
CATCAGCAGTAGAGAGTAGCGCGATGGTCGCTCGTGTACTGCAGCTATACGTGTGATATGCAATTTCATAGTTACTCCTTTTGACGTGAATGAACGGGGATGCACGGTAGTCGAAGCGAAGAGTTCCGCTCTGCCAATTATCATCGACGCTAGCAGTGTCTGC
>oligos_4_CATCAGCAGTAGAGAGTAGCGCGAT_TATCATCGACGCTAGCAGTGTCTGC_767
CATCAGCAGTAGAGAGTAGCGCGATCCCACATAAGGCCTAGACTTGTTCTTACTAGAGGACTCAAAACAACGGTTATGATCGATTGTCCGCAACCCGTCATTCGTATTTTTCCTCGGTCGAGCATATGTGGCAAATTATATCATCGACGCTAGCAGTGTCTGC
>oligos_4_CATCAGCAGTAGAGAGTAGCGCGAT_TATCATCGACGCTAGCAGTGTCTGC_768
CATCAGCAGTAGAGAGTAGCGCGATCGTGAGTTGCGTTCATTACTGAAAAGTCAGGCCCGCTAGTAGACCATCCAAATGCTAAGTTAGTATCACTCTAATTGTTCATGTCTACTTGGCAAAGCGGCTCCCACTACAAATATCATCGACGCTAGCAGTGTCTGC
>oligos_4_CATCAGCAGTAGAGAGTAGCGCGAT_TATCATCGACGCTAGCAGTGTCTGC_769
CATCAGCAGTAGAGAGTAGCGCGATGACCCTTTGATCCGAGATGACCGGACTGCCTGAACTAGGTCCATAGCCATAGTATCCAACGCTGCGGGGCAGTGTGACCCGCTAGATTGTCGCATTGTTGCGTGCGGGTAGAATATCATCGACGCTAGCAGTGTCTGC
>oligos_4_CATCAGCAGTAGAGAGTAGCGCGAT_TATCATCGACGCTAGCAGTGTCTGC_770
CATCAGCAGTAGAGAGTAGCGCGATCTTATGCGTTAACGCGGCACTCCTGATCGTCTGCCGATCATGAGAGGCTGGAGCGGGATCCAGCATCAGGAAATGTGGCACATCAAACGCCGTGGGACTCAGTTACGAAATCCTATCATCGACGCTAGCAGTGTCTGC
>oligos_4_CATCAGCAGTAGAGAGTAGCGCGAT_TATCATCGACGCTAGCAGTGTCTGC_771
CATCAGCAGTAGAGAGTAGCGCGATGTTTTCGTTACTAAAGCATCATGCAGCTTATACTCCTGCGGCAAACCGCCTACTAATTTCATCACGCTATGCTGCCGCTACTGGCAAATCCTACATAAAGTTCGAAAGATCAATATCATCGACGCTAGCAGTGTCTGC
>oligos_4_CATCAGCAGTAGAGAGTAGCGCGAT_TATCATCGACGCTAGCAGTGTCTGC_772
CATCAGCAGTAGAGAGTAGCGCGATCACGCAATCTATCATGTTTGAGAAAATCAATAACGATATATGGCGGAGCGTAACCGAATGGTGCCATGGTGGTTTTTTGTGTAAGGGCGAACTACGGGGAGTGACAACAAGTTTATCATCGACGCTAGCAGTGTCTGC
>oligos_4_CATCAGCAGTAGAGAGTAGCGCGAT_TATCATCGACGCTAGCAGTGTCTGC_773
CATCAGCAGTAGAGAGTAGCGCGATGGTCAGGATTAGCTTACAAAGATTATACCTACGTAGCCTACGCGTACTTGGTCGGCACATCAGTTGAGAACAAGCACGGCAACTATCTTTTGAGTAATCGCCTGGTACTTCTTTATCATCGACGCTAGCAGTGTCTGC
>oligos_4_CATCAGCAGTAGAGAGTAGCGCGAT_TATCATCGACGCTAGCAGTGTCTGC_774
CATCAGCAGTAGAGAGTAGCGCGATGCCTAATCCAACCGGTGAGAACATTATCGGGAGGGAGCGCGAATTGTAGGGAACTATAACGCTCGTTAGGAGTTAGGTTGTAACCAGTTAGAATGGTGTTCTTATATCGTCGGTATCATCGACGCTAGCAGTGTCTGC
>oligos_4_CATCAGCAGTAGAGAGTAGCGCGAT_TATCATCGACGCTAGCAGTGTCTGC_775
CATCAGCAGTAGAGAGTAGCGCGATCGTGGCGGTCAACAACACAAGTCCTAAGAAAATGGACAGCGCGTCGATAGGCCACGAGGCATCATACCGTGCCTTAAATCTGTTTCAGTCATTCCTGTTTCAGGACGGATCAATATCATCGACGCTAGCAGTGTCTGC
>oligos_4_CATCAGCAGTAGAGAGTAGCGCGAT_TATCATCGACGCTAGCAGTGTCTGC_776
CATCAGCAGTAGAGAGTAGCGCGATGACCTCACCAGGCTTCCGAATTCCCCGGACATAATTTCACATTGCATACCTGGACGAGAAGAGTGTCAAATCAGGGCAGAGCACAACTGAAGGCAAGCAGGGCCTTAAGAATTTATCATCGACGCTAGCAGTGTCTGC
>oligos_4_CATCAGCAGTAGAGAGTAGCGCGAT_TATCATCGACGCTAGCAGTGTCTGC_777
CATCAGCAGTAGAGAGTAGCGCGATCTGGGCATCACCTAAAAGGTGCTTCTTAAATTCCAGTGGTGCGTGTTGTTCTCTGTTAGAATACTGTCTTAATAGTTTGTAAGTCGAACCTCCCAATCCCAGACTTGGCTTCGTATCATCGACGCTAGCAGTGTCTGC
>oligos_4_CATCAGCAGTAGAGAGTAGCGCGAT_TATCATCGACGCTAGCAGTGTCTGC_778
CATCAGCAGTAGAGAGTAGCGCGATGTTTCGACGCTTCGTTATGGGCTCCAATGTCTTGAGTGCCTACGTGTACGCATTCTTAAGCTTAAAATGAGTAAAAATCCGTAAACCGACATACCACCGACCAAACACGGTGGTATCATCGACGCTAGCAGTGTCTGC
>oligos_4_CATCAGCAGTAGAGAGTAGCGCGAT_TATCATCGACGCTAGCAGTGTCTGC_779
CATCAGCAGTAGAGAGTAGCGCGATCACCAGGAGTCTTCTTATGTAGAGACAATCGAGAATGTACTGCCAAGTGGTCGTCGTATGTACGACAAGCACGTTCCTGCCCCTGTGCCCACTTTGCAACGCACTGTGAAGAATATCATCGACGCTAGCAGTGTCTGC
>oligos_4_CATCAGCAGTAGAGAGTAGCGCGAT_TATCATCGACGCTAGCAGTGTCTGC_780
CATCAGCAGTAGAGAGTAGCGCGATGGCCTAGTAACGCAGCCCGTAAACTGGCGCTCAACTTTTCTACAGGGAAGCACTACGGAAGTACTATTCTGGAAGGTGACGCAACGCCGACCCAATGCTCGGATGCCCTCGATTATCATCGACGCTAGCAGTGTCTGC
>oligos_4_CATCAGCAGTAGAGAGTAGCGCGAT_TATCATCGACGCTAGCAGTGTCTGC_781
CATCAGCAGTAGAGAGTAGCGCGATGCCTGTGCGGCGTACGGAAACAGTTGTCGTCGATCACCCGGTTCGGCCTCAGTCGCTCCAATTCTCCGTCTGAGACTTCATTATTATAGTTCTCCGTTTCCGGCGCTCGAGATTATCATCGACGCTAGCAGTGTCTGC
>oligos_4_CATCAGCAGTAGAGAGTAGCGCGAT_TATCATCGACGCTAGCAGTGTCTGC_782
CATCAGCAGTAGAGAGTAGCGCGATCGTCTTTGGAATATGCGGAAAAGTTCCTTAAATCAAGTCCGATTATTAGCTGGAACGTCTGTGCATCGGTTATAGGTTTTTTCGACCCGAGATCGATCATCTAGCTTGGCGTTTATCATCGACGCTAGCAGTGTCTGC
>oligos_4_CATCAGCAGTAGAGAGTAGCGCGAT_TATCATCGACGCTAGCAGTGTCTGC_783
CATCAGCAGTAGAGAGTAGCGCGATGAATGGCCGAGCTGTAGTCATGGATAAAAATAAAGCTGAGGCATACCTGTTTTTGTCTCGGTCTATACATATCAGGACCCTTCACGTAGGTCTTTCGGTCGCCAGCCCGGATATATCATCGACGCTAGCAGTGTCTGC
>oligos_4_CATCAGCAGTAGAGAGTAGCGCGAT_TATCATCGACGCTAGCAGTGTCTGC_784
CATCAGCAGTAGAGAGTAGCGCGATCTGGATTAGGAGAAGGTGCGCACAGAGTTTCCCGAAACTGCTGTTTAGGAATACTGACTCGTTTGGATAAGACCACACCAACCCAAATACACTTCCATCGTCATGCCAATAATTATCATCGACGCTAGCAGTGTCTGC
>oligos_4_CATCAGCAGTAGAGAGTAGCGCGAT_TATCATCGACGCTAGCAGTGTCTGC_785
CATCAGCAGTAGAGAGTAGCGCGATGTTAAAGTTTAGTCTATTTATCTTAGGGAGGAGAGGTATCGCAGAATTGCAAGTTTCACGCAAGAACCTCAGCGAGGTTAGGGATATGTGTGGTCGAGTATAATATAGGTGATTATCATCGACGCTAGCAGTGTCTGC
>oligos_4_CATCAGCAGTAGAGAGTAGCGCGAT_TATCATCGACGCTAGCAGTGTCTGC_786
CATCAGCAGTAGAGAGTAGCGCGATCACCGCATCTGTCCAACCACCATGCTTCTCTATAATGCCCTTAGAACGGGTCGTCTAAAACTCAGGGACGGCGCTGCTATCGCTTACCAGCCTAGCAGTACCAGTAACTTCTTTATCATCGACGCTAGCAGTGTCTGC
>oligos_4_CATCAGCAGTAGAGAGTAGCGCGAT_TATCATCGACGCTAGCAGTGTCTGC_787
CATCAGCAGTAGAGAGTAGCGCGATGGCCCTTTATTGAATGGTGTTGCGACGGTCCCCAGGTTGGATTCGAGAGAAACGAGGCCCCCTACTTAGGTTCGCTTGCTGACGCTGCTTGCGTATTAGTTGACGCGGCGTATTATCATCGACGCTAGCAGTGTCTGC
>oligos_4_CATCAGCAGTAGAGAGTAGCGCGAT_TATCATCGACGCTAGCAGTGTCTGC_788
CATCAGCAGTAGAGAGTAGCGCGATGCCAGTCCTGCCCAACTGATTCCTGGCGCGAGCCGACGCCCCGACTAGAGTAAGTAGGAGATATAATTGAGATGCTTTCCGGCCGACCATAAACTCTTCGGTCCCCCGGATAATATCATCGACGCTAGCAGTGTCTGC
>oligos_4_CATCAGCAGTAGAGAGTAGCGCGAT_TATCATCGACGCTAGCAGTGTCTGC_789
CATCAGCAGTAGAGAGTAGCGCGATCGTCCAGTCACGCTCACGAGAGCCTCTGCCAAGTGACGCTTTGATTACGTTACTATAGGCATCAGCCCCCGATGTTATTAGAGAACACAGATTCGCTGACCTCAAAAGTACAATATCATCGACGCTAGCAGTGTCTGC
>oligos_4_CATCAGCAGTAGAGAGTAGCGCGAT_TATCATCGACGCTAGCAGTGTCTGC_790
CATCAGCAGTAGAGAGTAGCGCGATGAATACTGAGGGAGCTGGGGCCATTCTTGTACCTCATGTCTTTTCAAGGGTGGGCTCTGGCAGTTCTGCGTTGTAGAATTCCCACAGACGTTTTCTCCTATGAGTAGCTGGGGTATCATCGACGCTAGCAGTGTCTGC
>oligos_4_CATCAGCAGTAGAGAGTAGCGCGAT_TATCATCGACGCTAGCAGTGTCTGC_791
CATCAGCAGTAGAGAGTAGCGCGATCTGCCCCTTGGGCGCCCATCCTGATAGCACTTTGACGTACACGATTAACCAATAAAGAAGCACTTAGATATTTCGTTTTAACAAGTCACAGGTCTCGATGACACGGGCTCACGTATCATCGACGCTAGCAGTGTCTGC
>oligos_5_GAGTCTCTAGCGCTACGAGATATAT_AGCTCTGATGAGATCAGCAGACTGT_0
GAGTCTCTAGCGCTACGAGATATATGATGTGAAGGTAAAATAGGGTATTAGCTGCTCATGGAGAAGTCCAGCTTTACCTTATATGAGGATCATCGGACACGTACCGTCTGCGTCGAATCCTGCTGACTTGCTCGTCTTGCAGCTCTGATGAGATCAGCAGACTGT
>oligos_5_GAGTCTCTAGCGCTACGAGATATAT_AGCTCTGATGAGATCAGCAGACTGT_1
GAGTCTCTAGCGCTACGAGATATATCTGAAGACGCGTTTCTGTAGCCGAGTTCCACAAACCGGGATCTCTCGTCGTTTGCGTCTACTAACAGTCCTTTGGGTCCTTGCCCCGTCACCCTGCGAAGTTTAATCGGCGCTTCAGCTCTGATGAGATCAGCAGACTGT
>oligos_5_GAGTCTCTAGCGCTACGAGATATAT_AGCTCTGATGAGATCAGCAGACTGT_2
GAGTCTCTAGCGCTACGAGATATATCATACTAGGATTGGGGACTTCTCTGGCCTCGGACATCATTCTTCATAATCGCGTGGCAATATTTTAAAAGTGTGGCCAGTTCTTGTCCATCGCACTGTGAGCCCTCTGTGCCCGCAGCTCTGATGAGATCAGCAGACTGT
>oligos_5_GAGTCTCTAGCGCTACGAGATATAT_AGCTCTGATGAGATCAGCAGACTGT_3
GAGTCTCTAGCGCTACGAGATATATGTTTCCCTTTAACCTCTTGACAGTATCTCTTCCCTTATTGGGTAAAGCATAACCAGCCAGACTGTACCCATCCGTCTGGTTAGCTCCCTGTGATTGCTTCCCTTGTACCAATACCAGCTCTGATGAGATCAGCAGACTGT
>oligos_5_GAGTCTCTAGCGCTACGAGATATAT_AGCTCTGATGAGATCAGCAGACTGT_4
GAGTCTCTAGCGCTACGAGATATATCCGATCCTCCCATTATCTATGTCCAGAAATCACTATCTAGCATTTTACAGAAAATCTCCTGGTCCGATTACCGAAGATAACTCCTCAAGAGAGCGGCTTCGCGACAAAATTGTCGAGCTCTGATGAGATCAGCAGACTGT
>oligos_5_GAGTCTCTAGCGCTACGAGATATAT_AGCTCTGATGAGATCAGCAGACTGT_5
GAGTCTCTAGCGCTACGAGATATATGGTGAGTTTTTGAGTATCAAGCCATTGAATCTACCGTACTCCCACAACGAATGTAAGTGACATGCCGTCATGTGCAACCATAGCCTTTTAGTCTCGTGAGTTTCTGCAGCAGGCCAGCTCTGATGAGATCAGCAGACTGT
>oligos_5_GAGTCTCTAGCGCTACGAGATATAT_AGCTCTGATGAGATCAGCAGACTGT_6
GAGTCTCTAGCGCTACGAGATATATCGGCTATGGGACCTTGCTTTTTACCCGGACACGTATAGCCCTCAGCGATGCATCTCCACCTCTATTCAGCAAGTCGAGGTAGTATAGGTAGAACCCGGTTCGTCTAATGCTACGGAGCTCTGATGAGATCAGCAGACTGT
>oligos_5_GAGTCTCTAGCGCTACGAGATATAT_AGCTCTGATGAGATCAGCAGACTGT_7
GAGTCTCTAGCGCTACGAGATATATGATGCAAAAGGTCTATCAAGAAGTACTTTGGCTTATCGTGCAGGCCGCGAAATGATAGCAGAAGCTCTTCCTCCTCACGCGGCGTACAATCCCATGGGAATGTTCACCCCTCAGGAGCTCTGATGAGATCAGCAGACTGT
>oligos_5_GAGTCTCTAGCGCTACGAGATATAT_AGCTCTGATGAGATCAGCAGACTGT_8
GAGTCTCTAGCGCTACGAGATATATCTGAGCGTCGGGATTCACTCGCTACGAGGGCGGATCAGCCTTCGAAGGTTGTAAAATGGGTAAAAAAGTGAACCATTTGACCAAACTTGGCCTTAACACTCCGTGACCAGCGTACAGCTCTGATGAGATCAGCAGACTGT
>oligos_5_GAGTCTCTAGCGCTACGAGATATAT_AGCTCTGATGAGATCAGCAGACTGT_9
GAGTCTCTAGCGCTACGAGATATATCAGGCGTACTTCCATTTCACAGTGGGGATTCTTGACGCACTTGACAGATTGCCAATCCACTGTGTAGATGACCTTACGGCTGCGATATTGAAAGGCCCCCCAACCTTACGAGGTGAGCTCTGATGAGATCAGCAGACTGT
>oligos_5_GAGTCTCTAGCGCTACGAGATATAT_AGCTCTGATGAGATCAGCAGACTGT_10
GAGTCTCTAGCGCTACGAGATATATGTTTTTGCTGCCAGTTACATCGTCCTGCTTTTTCACAATGGTCGCGTACGACTTTATACGGTCAACACAGTTGAGGTGATCTTTATACGACCACCTGATCTGACGTACTAGAGCGAGCTCTGATGAGATCAGCAGACTGT
>oligos_5_GAGTCTCTAGCGCTACGAGATATAT_AGCTCTGATGAGATCAGCAGACTGT_11
GAGTCTCTAGCGCTACGAGATATATCCGTGCGGTTAGGTATACCAAAGGTGAATCCCAGTGCAGCTAGCGGTACGGGTCCAGTTTGGATAAAGGTCCAGTTAGCCCCAACCCCAGTGAAGTACATTGCCAAGCCGCCGAGAGCTCTGATGAGATCAGCAGACTGT
>oligos_5_GAGTCTCTAGCGCTACGAGATATAT_AGCTCTGATGAGATCAGCAGACTGT_12
GAGTCTCTAGCGCTACGAGATATATGCTATCGCTAGAAGGTTTAAGTAATATGTTGGGTATCTGCAGGAGCATTCCATTCTATTAGGGCCCACATGCCTAACGGTGCTTAAGAAGCGATCCGAATGAAGTGCGACATCTCAGCTCTGATGAGATCAGCAGACTGT
>oligos_5_GAGTCTCTAGCGCTACGAGATATAT_AGCTCTGATGAGATCAGCAGACTGT_13
GAGTCTCTAGCGCTACGAGATATATCGGCCGTTCCAGCGTCCAACCCGCAATGAGCCCGGTCTCGGATTTAGTTACGACCACTGATCGGGAGTTGATCGTTCAGACTCAGACTGGCCGCACAAGACGAGGTGTGAAGAACAGCTCTGATGAGATCAGCAGACTGT
>oligos_5_GAGTCTCTAGCGCTACGAGATATAT_AGCTCTGATGAGATCAGCAGACTGT_14
GAGTCTCTAGCGCTACGAGATATATGATCAAAGGAATGGTGTCTTATCATAACTTGTAGTGTGGCGGGGCCCCTAGGTTGCCATATCGAGTACACAAGTCTTGGAACTAACAGGCAGGTGGTAAGCGCTTTCGTCGAATGAGCTCTGATGAGATCAGCAGACTGT
>oligos_5_GAGTCTCTAGCGCTACGAGATATAT_AGCTCTGATGAGATCAGCAGACTGT_15
GAGTCTCTAGCGCTACGAGATATATCTTGGACCACTGTATTAGCCGACTTAATAAGCGTACCAGCTCGCCTTTATGTTTTAACGGTTGTAGCAACTAACCCAGACCACACGTATCAGAGGTGTTACTCAAGATCAGACCGAGCTCTGATGAGATCAGCAGACTGT
>oligos_5_GAGTCTCTAGCGCTACGAGATATAT_AGCTCTGATGAGATCAGCAGACTGT_16
GAGTCTCTAGCGCTACGAGATATATCAGGTCCTTTAGAGCTGTTTTACAGCGGGCACAGCCGTGTAAGAGTTTCCACACAGACATCGGGAGCCCCATTTAATGAAGCGCGAGCTGGTGTTTGAGCGGCAGGGAGGGGCGCAGCTCTGATGAGATCAGCAGACTGT
>oligos_5_GAGTCTCTAGCGCTACGAGATATAT_AGCTCTGATGAGATCAGCAGACTGT_17
GAGTCTCTAGCGCTACGAGATATATGTTAGTCACTTGTCGCTTGAGACAGACGTAGTCCATTAGATTTGAGCCGTTCGAATATCCATCCGCGCTGACCTAAATGAGATCAACTAGCACAATTGCTTCGTCGTGGATCTACAGCTCTGATGAGATCAGCAGACTGT
>oligos_5_GAGTCTCTAGCGCTACGAGATATAT_AGCTCTGATGAGATCAGCAGACTGT_18
GAGTCTCTAGCGCTACGAGATATATCCGTATCAGTAATAGCCGATGTTCCTCGAGCTGATAATCAGCTACGACGAGAGGATGCGAGTTTATGCACATTGCGTGTAGAATAAAGAGGACCGCGCAGTTACCCTGCTGGGAGAGCTCTGATGAGATCAGCAGACTGT
>oligos_5_GAGTCTCTAGCGCTACGAGATATAT_AGCTCTGATGAGATCAGCAGACTGT_19
GAGTCTCTAGCGCTACGAGATATATGCTACTGACGCTGGGTCCGGGTGCGACAGGATAAGCCTGGAGGCCTCGGTCGTCCGTTCGTCAATTGTAAACCTCCCTCCAATGGAGCAGCAGTGTGGTTCTACGCTCTGAATTGAGCTCTGATGAGATCAGCAGACTGT
>oligos_5_GAGTCTCTAGCGCTACGAGATATAT_AGCTCTGATGAGATCAGCAGACTGT_20
GAGTCTCTAGCGCTACGAGATATATCGGGCAGCGGATGGCATGAAAATAGAAATCTGGACCCATCATATAACACGATGGACTGCCTACCACCGATGGTGGCGTGCCGATGCTGTCGGGCTTATTTTACTGTCGTTTCCGCAGCTCTGATGAGATCAGCAGACTGT
>oligos_5_GAGTCTCTAGCGCTACGAGATATAT_AGCTCTGATGAGATCAGCAGACTGT_21
GAGTCTCTAGCGCTACGAGATATATGATCGGAGCGTACGGCGTCCCCGTGAGCTAAAGACCAAACATTTGTCCCTCCTCGGCATCCTTGGGCGCATTTGATGTATGCTGGTCGCAAACGCGGGCTAATCTGCGTGCGTACAGCTCTGATGAGATCAGCAGACTGT
>oligos_5_GAGTCTCTAGCGCTACGAGATATAT_AGCTCTGATGAGATCAGCAGACTGT_22
GAGTCTCTAGCGCTACGAGATATATCTTGAGGTTCCCGATCATAGGCTCTATGACGATAGCCGTGGCTGGGTTCACTGCGCGTAGAGTGCCCCCCAGGAGTTACTCGTCCCACCGCGTATCCGCTTAGTATTGGACCATCAGCTCTGATGAGATCAGCAGACTGT
>oligos_5_GAGTCTCTAGCGCTACGAGATATAT_AGCTCTGATGAGATCAGCAGACTGT_23
GAGTCTCTAGCGCTACGAGATATATCAGCGCGTAGGTCGGGACTCAGTATGCGCTGTGCGTTTCCGCGTCCTAACGTGCGGTAATATCTCTTAGCCGGTGTCGGACTTGGTCGGAACGCGGGTAGATGCTAATTCCACGGAGCTCTGATGAGATCAGCAGACTGT
>oligos_5_GAGTCTCTAGCGCTACGAGATATAT_AGCTCTGATGAGATCAGCAGACTGT_24
GAGTCTCTAGCGCTACGAGATATATGTTAAATGGAGGTTATTTGGAGGCCATTAGGTCGACGGTCGGATAGGCCGAGAAGTGAGGATGGCTGCGTCATTGTTAAAACAGTCGGTCATATTATAATTGGTTCCTATTGTTCAGCTCTGATGAGATCAGCAGACTGT
>oligos_5_GAGTCTCTAGCGCTACGAGATATAT_AGCTCTGATGAGATCAGCAGACTGT_25
GAGTCTCTAGCGCTACGAGATATATCCATAACCCCCCCGGCAATTGCGACGTTTTTTTGGAATTTTGTATAGACAAACGTCGTGTGCACACTCGCCGTACTAAAGCGTCCTCTCGCACCAGTGATACCGCAACAAAAAAGAGCTCTGATGAGATCAGCAGACTGT
>oligos_5_GAGTCTCTAGCGCTACGAGATATAT_AGCTCTGATGAGATCAGCAGACTGT_26
GAGTCTCTAGCGCTACGAGATATATGCTTATGTAATATATCTCTACCTGGCCCTGCCTCGGCTGTGTGACTCACAATAATGGATCCTCGTTCTCGTAAGCGCCTCCATTGACGATCTGGGCGTGCGGTACTTCTAACACGAGCTCTGATGAGATCAGCAGACTGT
>oligos_5_GAGTCTCTAGCGCTACGAGATATAT_AGCTCTGATGAGATCAGCAGACTGT_27
GAGTCTCTAGCGCTACGAGATATATCGGGTGGAATAGACACACTACCCTAGTTGACAATATTTTGCCATGGTGCACACGATATAGGTCACTCACGTGTGAAGGGTTTAAACAGGGCCTACTAAGTTTTGGTTGACCAATGAGCTCTGATGAGATCAGCAGACTGT
>oligos_5_GAGTCTCTAGCGCTACGAGATATAT_AGCTCTGATGAGATCAGCAGACTGT_28
GAGTCTCTAGCGCTACGAGATATATGAGTGCTGTCTCGCGCGAACATTCTTAGGTCAACTTATATATGTATGGACTTTTCTAGTTTCCTGCGCACAATGGATGTTTGCGTCCTCCCACTTCCGATCATGCTCACTAGCCCAGCTCTGATGAGATCAGCAGACTGT
>oligos_5_GAGTCTCTAGCGCTACGAGATATAT_AGCTCTGATGAGATCAGCAGACTGT_29
GAGTCTCTAGCGCTACGAGATATATCTTCCGCTCCTAAGACGCAAATTGCACACATCCATCACGCCACGAGAGGAACAACCTGAGCGCCTTCCTTATGATTGTGCGGGATCGCGGGCACTTGAGCACCTAACCTAAAACCAGCTCTGATGAGATCAGCAGACTGT
>oligos_5_GAGTCTCTAGCGCTACGAGATATAT_AGCTCTGATGAGATCAGCAGACTGT_30
GAGTCTCTAGCGCTACGAGATATATCAGCATCATTCTCTAAGACAATTATTACCACCGGCACGGCGCAGATATGGGGCTACACCTAAAGTTGCAGGCTTGATCGTGCACTGTGAAAATGTTCAGGCGTACCATCCAGTTCAGCTCTGATGAGATCAGCAGACTGT
>oligos_5_GAGTCTCTAGCGCTACGAGATATAT_AGCTCTGATGAGATCAGCAGACTGT_31
GAGTCTCTAGCGCTACGAGATATATGGCGCGAGATGCGCAGGTGCTTTATTGCAAAGGTGTGGGCGCTTGCAACAACCGAAATTGTTGGCACTTATCGCTGCAGACGGCGGGGTCTACCGAGTGCATGTATTGACTTACCAGCTCTGATGAGATCAGCAGACTGT
>oligos_5_GAGTCTCTAGCGCTACGAGATATAT_AGCTCTGATGAGATCAGCAGACTGT_32
GAGTCTCTAGCGCTACGAGATATATCCATGTTGAAATTTGAACTCTCAGACCGTTTGGTCCGAAATTATCCACTCTCGTGGAACACTTTTCGCGTACCAGTCAATGGTGCGCTGCCCCCACTAAGGGACGTGTCCGCGCCAGCTCTGATGAGATCAGCAGACTGT
>oligos_5_GAGTCTCTAGCGCTACGAGATATAT_AGCTCTGATGAGATCAGCAGACTGT_33
GAGTCTCTAGCGCTACGAGATATATGCTTGCGGACTACACTAGAGGTAACATGAGGGCATAAGATGGATCTAAAGCGCGGTCTGAAGCGCCCACCATACGTCTCGGTCCAAAGACGGGGGATACAAGCTGGACGCTAAGCAGCTCTGATGAGATCAGCAGACTGT
>oligos_5_GAGTCTCTAGCGCTACGAGATATAT_AGCTCTGATGAGATCAGCAGACTGT_34
GAGTCTCTAGCGCTACGAGATATATCGTATTGAGTCTAGTAATACCCTCGGATCGCTATACTGTTGTGTGAACAGAGTCCGCGGAACTGTTTGAAGTCCTAGCAGCTCCGAACTGCGCATTGAGAGAGTCGATGTGGTCGAGCTCTGATGAGATCAGCAGACTGT
>oligos_5_GAGTCTCTAGCGCTACGAGATATAT_AGCTCTGATGAGATCAGCAGACTGT_35
GAGTCTCTAGCGCTACGAGATATATGAGTATTGTGGATATGTTTGGATGACACGCGACTAGGTCACCAATCCGAGGCCGAACTTTTCGGCAAAGAGCTTCCTCAGAGCTGCTTCCAACTGAGGACCACGTACGTCATCTCAGCTCTGATGAGATCAGCAGACTGT
>oligos_5_GAGTCTCTAGCGCTACGAGATATAT_AGCTCTGATGAGATCAGCAGACTGT_36
GAGTCTCTAGCGCTACGAGATATATCTTCAATGATATGGACAAGTCTCAGTCGCTAGCATCTTGAATCCCGCCGTGTACACCGTCATCGATCCCTTTCTCGAGGAAGTGCGGGCAGTTGGTTAATACGGGGAACAGGGCCAGCTCTGATGAGATCAGCAGACTGT
>oligos_5_GAGTCTCTAGCGCTACGAGATATAT_AGCTCTGATGAGATCAGCAGACTGT_37
GAGTCTCTAGCGCTACGAGATATATCAACAACACGTTATTCGGGGAGAATCCTCATGCCTGACGCTCTAATTAGGTCCATGAACCGGTCTGCGGAACCTTTGCACCTCTCGAGCCAGCGATGGTATTCCTCCGGTACGTGAGCTCTGATGAGATCAGCAGACTGT
>oligos_5_GAGTCTCTAGCGCTACGAGATATAT_AGCTCTGATGAGATCAGCAGACTGT_38
GAGTCTCTAGCGCTACGAGATATATGGCGTATCCGGTCGAATATATGGCATTCCGCTGAAACGCATCCCAAATTAAGACTTCTCCAACGGAGACGGTATTTCACTTGCCACTGATCGGATACGGCATTCATCCTAAACGGAGCTCTGATGAGATCAGCAGACTGT
>oligos_5_GAGTCTCTAGCGCTACGAGATATAT_AGCTCTGATGAGATCAGCAGACTGT_39
GAGTCTCTAGCGCTACGAGATATATCCAATTATAGATCTGGCGTGCATGGTTATGGAGCTATTCGCTTTACAATACTCTCGGGTGATTATAATCGTGGATGTTTTGTCTATATAGATTATGTACATGTGAAAAGGGATAGAGCTCTGATGAGATCAGCAGACTGT
>oligos_5_GAGTCTCTAGCGCTACGAGATATAT_AGCTCTGATGAGATCAGCAGACTGT_40
GAGTCTCTAGCGCTACGAGATATATGCGCGCTTGTGAAAGTAGTAGGAATGTGTATGTAAATCTTATCTGTTGCGACGCGAGAATTATGTGTAGCAGTGTCACGTCCGTTATCTACTATCCGTAGCAAAGGTGGAATCGGAGCTCTGATGAGATCAGCAGACTGT
>oligos_5_GAGTCTCTAGCGCTACGAGATATAT_AGCTCTGATGAGATCAGCAGACTGT_41
GAGTCTCTAGCGCTACGAGATATATCGTACCGACGCCCAGGCTGCATCAGGAGGGAGCACCCGGTATAACATAGCCAGGGACCATTGCGTATTAGCCTACTTTAGCATAACGTTATCGGTAGCGGGTAATCTTTGCGGGCAGCTCTGATGAGATCAGCAGACTGT
>oligos_5_GAGTCTCTAGCGCTACGAGATATAT_AGCTCTGATGAGATCAGCAGACTGT_42
GAGTCTCTAGCGCTACGAGATATATGAGACTTCAATGTGCCCCGATGACCTGTTGTTGCTGTCACCGAATGATATACCGCCCTGGCAACAATGCTAGGTTCTGATGGGAATACGAACCGCTTAAGAGCTACTTGATATAGAGCTCTGATGAGATCAGCAGACTGT
>oligos_5_GAGTCTCTAGCGCTACGAGATATAT_AGCTCTGATGAGATCAGCAGACTGT_43
GAGTCTCTAGCGCTACGAGATATATCTTCGGTGTCCGCTCTTGGGATTTACTCATTTTGCAAACCGTCAGCTAAGGCCCCAGACGATCGGACAGACAACGACAACACACAGGTCGCATATTTGCAACAAGGGGGTCGTCGAGCTCTGATGAGATCAGCAGACTGT
>oligos_5_GAGTCTCTAGCGCTACGAGATATAT_AGCTCTGATGAGATCAGCAGACTGT_44
GAGTCTCTAGCGCTACGAGATATATCAACGACTTGGGGTGACGTCCACCCGACGGATCTTCCTCTATGACTCTCACAGGAACTTCATGGAGTCGTGTTCGGGTGGCAGTCTGAGTCGTAATTTTTGGCTCCTTCCGCGGCAGCTCTGATGAGATCAGCAGACTGT
>oligos_5_GAGTCTCTAGCGCTACGAGATATAT_AGCTCTGATGAGATCAGCAGACTGT_45
GAGTCTCTAGCGCTACGAGATATATGGCCGAACCGTGTTCCATTCAATTAAGTAATAACACGGTGTATTGTAATAAGTAATCTGTAGTTGGGCTGACTGGGTATCCGGTCCTTAATCTCTTTAAATAACCCCGGTACTTCAGCTCTGATGAGATCAGCAGACTGT
>oligos_5_GAGTCTCTAGCGCTACGAGATATAT_AGCTCTGATGAGATCAGCAGACTGT_46
GAGTCTCTAGCGCTACGAGATATATCCAACCTATATAGAGTGTCCGTCGTTGCCCGGCAGCTTGCTTTGGGCGGCCCGCGGCTTACAGCCCCAGAACGTTAAGTCGGGTCCAATAAGTACATGCGATTCTTAAGACGTACAGCTCTGATGAGATCAGCAGACTGT
>oligos_5_GAGTCTCTAGCGCTACGAGATATAT_AGCTCTGATGAGATCAGCAGACTGT_47
GAGTCTCTAGCGCTACGAGATATATGCGCATTGTTCGACGTTGTAACTAACACCCTCTGGGGGTGTGAACCCTTAGACATCTAATATCGCAATAGGAACATTTAAGTAATCCATACAGAGAAAACGGGTCGCGCTGTGCGAGCTCTGATGAGATCAGCAGACTGT
>oligos_5_GAGTCTCTAGCGCTACGAGATATAT_AGCTCTGATGAGATCAGCAGACTGT_48
GAGTCTCTAGCGCTACGAGATATATCGTTAATGGGTTTTGCCCGAAAAACTTAGGACGTGAAATTGACGAGCGACCGTCGCAGAGTGCCCTTTTCGGCGCAATATTAGGCGCCATTCTCGGCCTTTCGCTGAGCAAGCTGAGCTCTGATGAGATCAGCAGACTGT
>oligos_5_GAGTCTCTAGCGCTACGAGATATAT_AGCTCTGATGAGATCAGCAGACTGT_49
GAGTCTCTAGCGCTACGAGATATATGAGATCTATATCCTTTGGCAGCGTACCCGAACGTCCCCTTTAGCGCTTTGGTGTCATTAGGAACCTAACGCCAGCTTGTTTCATATTCCCAGCGTGGACCTTTTAGCCACGGTCGAGCTCTGATGAGATCAGCAGACTGT
>oligos_5_GAGTCTCTAGCGCTACGAGATATAT_AGCTCTGATGAGATCAGCAGACTGT_50
GAGTCTCTAGCGCTACGAGATATATGTCAACTGTGGTTCCTCAGCATTGGAGCCCGCCGCGAGCTTGGAATGGTCGGGTTGTTTTATCAATCTGTGTATTCACTCTGTCCGACTTCTTTCTCACCTTGGACCTTATACTCAGCTCTGATGAGATCAGCAGACTGT
>oligos_5_GAGTCTCTAGCGCTACGAGATATAT_AGCTCTGATGAGATCAGCAGACTGT_51
GAGTCTCTAGCGCTACGAGATATATCAAGTAGTCCGCCAGAAAGACTAAGAATCTTCCTCGCTTCACTACCGCCACCATACAGTCCTGACCTCTACTTCATATCGAAAATTCTTAGGAATACTAACTAGTACGCTACGAGAGCTCTGATGAGATCAGCAGACTGT
>oligos_5_GAGTCTCTAGCGCTACGAGATATAT_AGCTCTGATGAGATCAGCAGACTGT_52
GAGTCTCTAGCGCTACGAGATATATGGCCCAGGAACGATTTATCGGATAACCATCTAAAACACAAGAGGAGTGTCGGGATCTACGTTCCGAGACCTCATTAATTAAAAAAGAACTCAGGTACACCCTTTCCCTGAGGTGGAGCTCTGATGAGATCAGCAGACTGT
>oligos_5_GAGTCTCTAGCGCTACGAGATATAT_AGCTCTGATGAGATCAGCAGACTGT_53
GAGTCTCTAGCGCTACGAGATATATCCCGCAATCAGCGAGTGTTAACAAAAGTCAGGTCGACCTGGATTGTTCGGAAAGCGTAATACAGCAATATCCGAGGGCTACGTGGCTGGCACTCCCTGTCGGACCAGTCGTTGCGAGCTCTGATGAGATCAGCAGACTGT
>oligos_5_GAGTCTCTAGCGCTACGAGATATAT_AGCTCTGATGAGATCAGCAGACTGT_54
GAGTCTCTAGCGCTACGAGATATATGCGGCTTCTAAGGTCCCCCACACTGACCTAGCCTATCTCTGTGGCTCGACCATCCGAAATCGCGTGTCTGCCCCTTGTCGCGATCTCTACAGTCGACTAGTAAAATAACCGGAGGAGCTCTGATGAGATCAGCAGACTGT
>oligos_5_GAGTCTCTAGCGCTACGAGATATAT_AGCTCTGATGAGATCAGCAGACTGT_55
GAGTCTCTAGCGCTACGAGATATATCGTTGGTGTTCTTATGTTTGTGAAGTCCGGCGAGGAGGTTTTGTTGACAGAAGGGCTTCTTGAGTTGTGGGCGCCTTTGGGAATAGGGTTAGCGTCCTCGAACGTACAGTTCTTCAGCTCTGATGAGATCAGCAGACTGT
>oligos_5_GAGTCTCTAGCGCTACGAGATATAT_AGCTCTGATGAGATCAGCAGACTGT_56
GAGTCTCTAGCGCTACGAGATATATGAAATTCGAGGATGAAATATACCCTAGGGGCGTGGGAAAATGCACGAGTCCGGTCTACCCCGGGACAGACTCGCGCGGAGCCACTCCCCGGACTCAACCAAGACCACGACCCCTGAGCTCTGATGAGATCAGCAGACTGT
>oligos_5_GAGTCTCTAGCGCTACGAGATATAT_AGCTCTGATGAGATCAGCAGACTGT_57
GAGTCTCTAGCGCTACGAGATATATGTCAGTTTGCCGACGTTCCGTAGCGTGCCAGTGTAGCGTTATGTTTTATACCCATCCGCCTGATATTCAGCTGTAACGACGGCTTGAAGCAAACCATAGTATACTGACGCCCGCCAGCTCTGATGAGATCAGCAGACTGT
>oligos_5_GAGTCTCTAGCGCTACGAGATATAT_AGCTCTGATGAGATCAGCAGACTGT_58
GAGTCTCTAGCGCTACGAGATATATCAAGCGCAGTATCCCTGTCTCGCCCAACGAGTACAATCATAATCCAACGCATGACGGAATCGGAATAGTCTACGAATTCCGCAATCCCAATTATATACATTTACAATGGGCTCTCAGCTCTGATGAGATCAGCAGACTGT
>oligos_5_GAGTCTCTAGCGCTACGAGATATAT_AGCTCTGATGAGATCAGCAGACTGT_59
GAGTCTCTAGCGCTACGAGATATATGGATCCCACTTGCCAACTGAAATGGGAAGAGGCGACTCGGATCCGTCTTCATCCTTTTTAATACACCTGCGGAGCAGTTGTAGTGACTGGAGTGGAATTCGATGCCCGAACCTTCAGCTCTGATGAGATCAGCAGACTGT
>oligos_5_GAGTCTCTAGCGCTACGAGATATAT_AGCTCTGATGAGATCAGCAGACTGT_60
GAGTCTCTAGCGCTACGAGATATATCCCGTAAAGCGGCTACTAAATCCGTCACTTCACCAATTTGTTGTCAATCATTACATTTGGCTTTTTTGATTGAGCAAACCCTCAGCCCGTGACAGTCATGGCTGGGCCAAGCTCGAGCTCTGATGAGATCAGCAGACTGT
>oligos_5_GAGTCTCTAGCGCTACGAGATATAT_AGCTCTGATGAGATCAGCAGACTGT_61
GAGTCTCTAGCGCTACGAGATATATGCGGTCTAAAATTACTCCGTGTGTTCCTAACCAGTCGCTGGCTCTGTCTTATTCGATACCTATGGCGGTTCTTTTGCCCGGGGAATTGTTTGTGTATAATTGCCTAAATGTAGACAGCTCTGATGAGATCAGCAGACTGT
>oligos_5_GAGTCTCTAGCGCTACGAGATATAT_AGCTCTGATGAGATCAGCAGACTGT_62
GAGTCTCTAGCGCTACGAGATATATCTCCTATCTTCACCATGATACCCAAATGCTTAACATCGCGACGCGCGCTGTAACAGGCACGACTAGGTAGTCACGTTGCGCCGATCAATGCATATGCCGAATGCTCTGTAGCGAGAGCTCTGATGAGATCAGCAGACTGT
>oligos_5_GAGTCTCTAGCGCTACGAGATATAT_AGCTCTGATGAGATCAGCAGACTGT_63
GAGTCTCTAGCGCTACGAGATATATGAAACCCGACCCCATGGCCTACAACGACGCGCCTAACAGTCTCTCGCTGTACTCGGCTGTCTCAATGTCCTGGCAGGCTCAAAAAAGTGCGGGATTGTAGAACCAGCCGGCTAAGAGCTCTGATGAGATCAGCAGACTGT
>oligos_5_GAGTCTCTAGCGCTACGAGATATAT_AGCTCTGATGAGATCAGCAGACTGT_64
GAGTCTCTAGCGCTACGAGATATATGTCTTGGCGTCGGTGCACACTACAATTATTATTTTAATATCCTTTGTATGGTCCTAGTTCCGGGTGTATAGTTCAGCGTTGTATAACTCCTCGCGCAGATTGTTGTTTGGGGACGAGCTCTGATGAGATCAGCAGACTGT
>oligos_5_GAGTCTCTAGCGCTACGAGATATAT_AGCTCTGATGAGATCAGCAGACTGT_65
GAGTCTCTAGCGCTACGAGATATATCACACTGGCATGGGGGGATTACAGGACCGCGGGACCCGGTTAGGAACATAATAACCCCGCGAGTAGCAAGGAGCGCTGGCCCATTAGCTGTCTGTATTCTTAGGTTGGCAGTGACAGCTCTGATGAGATCAGCAGACTGT
>oligos_5_GAGTCTCTAGCGCTACGAGATATAT_AGCTCTGATGAGATCAGCAGACTGT_66
GAGTCTCTAGCGCTACGAGATATATGGATTTGTTAGTCAATGCAACAGTACTAAGTTTGGGGATGGTTTTACTCGTGAGGGAAAACCGTCTCGATCTTTCCTCGGCACAGGTTATCGCAAACTTTGATTAAGCGTGTGCGAGCTCTGATGAGATCAGCAGACTGT
>oligos_5_GAGTCTCTAGCGCTACGAGATATAT_AGCTCTGATGAGATCAGCAGACTGT_67
GAGTCTCTAGCGCTACGAGATATATCCCCGATCCGTTGACCAGATCCTGGGAATGTGCAATGTCAGCGGAGGCGTTTTAGGTCATCTAGGTGGTCAGAATTGCAATTTAACCGTTTGGTACGCAAAGCATCCTTATACCGAGCTCTGATGAGATCAGCAGACTGT
>oligos_5_GAGTCTCTAGCGCTACGAGATATAT_AGCTCTGATGAGATCAGCAGACTGT_68
GAGTCTCTAGCGCTACGAGATATATGCGGGTCCCCGGCAAGACGAGGTCCAAATCCAAGCGAGGCTTCCGGGCTTTGAGGCTAAGCCCCGCAGAGAAAAGAGTAGGTTCTCCAGGCAAGTTTTCATTGTAGGTATGTCTCAGCTCTGATGAGATCAGCAGACTGT
>oligos_5_GAGTCTCTAGCGCTACGAGATATAT_AGCTCTGATGAGATCAGCAGACTGT_69
GAGTCTCTAGCGCTACGAGATATATCTCCCGTCTACTGCCACTATTTTAGCATCTCCACGTGGTAAGTCCTTCCATGACCGAGACGTCGTCCGTACGAACATACGGTAAACGCTAATTCCTCCGCGTGACCAAAATAATGAGCTCTGATGAGATCAGCAGACTGT
>oligos_5_GAGTCTCTAGCGCTACGAGATATAT_AGCTCTGATGAGATCAGCAGACTGT_70
GAGTCTCTAGCGCTACGAGATATATGAATACCCGCAGCTAGTCTGTACGATTTATTTGGACGAATGCACGTACTGGATAATCTAGCTGTTCGTTCATTCATAACGTGTTGTCCTTATAACTACGTAGAGGATAATCCGTGAGCTCTGATGAGATCAGCAGACTGT
>oligos_5_GAGTCTCTAGCGCTACGAGATATAT_AGCTCTGATGAGATCAGCAGACTGT_71
GAGTCTCTAGCGCTACGAGATATATGTCTCAGAAGTTAGTGGGGGGACGGCAGCAAAAATCTCCCTTAAGGAAGCGATTATGATTCTAAGAAGAACACTTAAAGTAGCAATGAAATTTATAGACTCACCCTCATAGGCGCAGCTCTGATGAGATCAGCAGACTGT
>oligos_5_GAGTCTCTAGCGCTACGAGATATAT_AGCTCTGATGAGATCAGCAGACTGT_72
GAGTCTCTAGCGCTACGAGATATATCACATAACGCCAATAACTTCTATTACTTCAAGCAGCCCTCTGGAACCGTACCACCATTGATGCCCCCGAAAGGCGGATCTAGACGCCCACTCATGGTAACCCAAGCTTTTAGGCCAGCTCTGATGAGATCAGCAGACTGT
>oligos_5_GAGTCTCTAGCGCTACGAGATATAT_AGCTCTGATGAGATCAGCAGACTGT_73
GAGTCTCTAGCGCTACGAGATATATGGAAGTCTGCCCGCAATATCTAGTCCCACAATGTGCTGCGCAATTGAGCGTCTAAGTTTCGTCAGCCTAACGCGGGATGAAACACACCATAGGGTCGTAAAACCTATTTTCAGTCAGCTCTGATGAGATCAGCAGACTGT
>oligos_5_GAGTCTCTAGCGCTACGAGATATAT_AGCTCTGATGAGATCAGCAGACTGT_74
GAGTCTCTAGCGCTACGAGATATATCCCCAGAGTGCCTCACAAACTACTCTAGGGCACGCGTCACTGTGGATCATGATGTATGCCCCCACCGCTGCAATGCTGATAGCCAGTACGCCAAGTAGACGAAAGCGCGCATGACAGCTCTGATGAGATCAGCAGACTGT
>oligos_5_GAGTCTCTAGCGCTACGAGATATAT_AGCTCTGATGAGATCAGCAGACTGT_75
GAGTCTCTAGCGCTACGAGATATATGCAGGACCTTTATAGGATAGTGCTTGATATCTTTCTCTAAACCAAAGTGTCTAGGACGACATAGCCAGTTTAGCGGAGATAAGCGAGTGAGGCTCCGAACCGCCAGTAGAAAGCGAGCTCTGATGAGATCAGCAGACTGT
>oligos_5_GAGTCTCTAGCGCTACGAGATATAT_AGCTCTGATGAGATCAGCAGACTGT_76
GAGTCTCTAGCGCTACGAGATATATCTCGAAAGCTTACTTCATCTGCTTAACGCACTGATACAGATTGCAATCGGCTGACGTGCCTCACCGACATGGATACTGTACACGTGTAAGGACCTATGGGTAAAAGTTCCTGTACAGCTCTGATGAGATCAGCAGACTGT
>oligos_5_GAGTCTCTAGCGCTACGAGATATAT_AGCTCTGATGAGATCAGCAGACTGT_77
GAGTCTCTAGCGCTACGAGATATATGAATGTCCGCGACTCGGCAGTTACCTAGATTTTCAAAGAATAAGAGTCTCCATACTATGGAGAGGAATCCCCCACCCCCGCGGAGTTAGAGGAGCTGCAATGCAATTATCATAAGAGCTCTGATGAGATCAGCAGACTGT
>oligos_5_GAGTCTCTAGCGCTACGAGATATAT_AGCTCTGATGAGATCAGCAGACTGT_78
GAGTCTCTAGCGCTACGAGATATATGTACCCGCCGGGTAAGATCGTCTGAGGGGCAAACATGATTATGAGGAGCATGTTCCCAGAACAATTTGTGTCTTTTTGAGACTAGCTCGTTGGAACGGGTGGGTGGAAGGAACCGAGCTCTGATGAGATCAGCAGACTGT
>oligos_5_GAGTCTCTAGCGCTACGAGATATAT_AGCTCTGATGAGATCAGCAGACTGT_79
GAGTCTCTAGCGCTACGAGATATATCACTGATCCTCACCCTCTCTATGTTTAGCAGTTGCCATCGTGGTCTGCTACATTGTGAACTATACGTAACACTTCCCCCGAGAAGATATGTGGTATACTTCAAGCGCAAATTGACAGCTCTGATGAGATCAGCAGACTGT
>oligos_5_GAGTCTCTAGCGCTACGAGATATAT_AGCTCTGATGAGATCAGCAGACTGT_80
GAGTCTCTAGCGCTACGAGATATATGGAAAATACAATCACACGGCCGTTCCGGATTAACTTTGCGTGGACCGAGTGCAACCCATCGCGCTTGTATCTATCCCAGTCGTGTGAATATCAGACACACGGACTGTAGGAAACCAGCTCTGATGAGATCAGCAGACTGT
>oligos_5_GAGTCTCTAGCGCTACGAGATATAT_AGCTCTGATGAGATCAGCAGACTGT_81
GAGTCTCTAGCGCTACGAGATATATCGCTTTCGCTTCTGGTGGGATAGGCTCGACTGGGGAGGCAAAGGAATCCCTTCCTTGGGCCTAGTACTGCGATAAACGTGACTGCTCCTGTCTCTCCGCTTGTCGCGGTTAGTGGAGCTCTGATGAGATCAGCAGACTGT
>oligos_5_GAGTCTCTAGCGCTACGAGATATAT_AGCTCTGATGAGATCAGCAGACTGT_82
GAGTCTCTAGCGCTACGAGATATATGCAGAGGTAAACGTCACTCTCGGAACGAGTCAACGCCAGCCGGCTCTGATCTGTCGTGTCAATGTGAGCCTAAAATGGTTCATCAAGGTACAGGGGATACGCATCGTAACATAAGAGCTCTGATGAGATCAGCAGACTGT
>oligos_5_GAGTCTCTAGCGCTACGAGATATAT_AGCTCTGATGAGATCAGCAGACTGT_83
GAGTCTCTAGCGCTACGAGATATATCTCGGGATTCATTTCGCTGCCGTTCCCATATTTGTGTGATAACTTATGGATTCAGAAAAGGAGCACTTCCCGTCCGCGCTAAGAGACCACCCCGACAATGCCAGGCCTCATAGACAGCTCTGATGAGATCAGCAGACTGT
>oligos_5_GAGTCTCTAGCGCTACGAGATATAT_AGCTCTGATGAGATCAGCAGACTGT_84
GAGTCTCTAGCGCTACGAGATATATGACCTAAAGAGTGGGGTGAACCGAACGATACTAGGATAGCCCAATCACTAGTGCGTGCCGTCCTTGCTCACCAGCCTGGAATGATCGATGGGCACACAGCAGGGGCGAATGTACCAGCTCTGATGAGATCAGCAGACTGT
>oligos_5_GAGTCTCTAGCGCTACGAGATATAT_AGCTCTGATGAGATCAGCAGACTGT_85
GAGTCTCTAGCGCTACGAGATATATGTACTTGCTCAAACAATGATGAACTGTAGTTTACTGTTAGAGATATGCTGATAGTTCGTCTTTAGCTGTCTATGAAAACCACGTGCGGCCCCTTGGTAATCAAAGCGTGGTTTGCAGCTCTGATGAGATCAGCAGACTGT
>oligos_5_GAGTCTCTAGCGCTACGAGATATAT_AGCTCTGATGAGATCAGCAGACTGT_86
GAGTCTCTAGCGCTACGAGATATATCACTAGATCGCCGCCAGCCTCTACTTGCTCGTACGGTATAGCGGTTAGCCTCTGGGCCCCATATTGACCTCTTGCCTTCACCGCGGGGTGAATTTACTTGACCGACTGCCCGCTGAGCTCTGATGAGATCAGCAGACTGT
>oligos_5_GAGTCTCTAGCGCTACGAGATATAT_AGCTCTGATGAGATCAGCAGACTGT_87
GAGTCTCTAGCGCTACGAGATATATGGGAATTCCAACTGGCCGCGTACGACTCGATGCCCGTCACGTCGAGCCTTGGTACCGTGACCTGCGTTGAATATACCTGACCTTTTCACTGTGCAACGCCTCGTGCTTCGCGCAGAGCTCTGATGAGATCAGCAGACTGT
>oligos_5_GAGTCTCTAGCGCTACGAGATATAT_AGCTCTGATGAGATCAGCAGACTGT_88
GAGTCTCTAGCGCTACGAGATATATCGCTCATCGCAGTTCTTAAAAGCGGTTGGCTATAAACTTCAGTGAACGGACGATGCGGACGTGACAGACACGCTCTCGGCAGAAATATTCGCTAAGTGGGCCCGAACACGCGCGCAGCTCTGATGAGATCAGCAGACTGT
>oligos_5_GAGTCTCTAGCGCTACGAGATATAT_AGCTCTGATGAGATCAGCAGACTGT_89
GAGTCTCTAGCGCTACGAGATATATGCACCGCGAGCTCTGATTTGTCCCCCTCCTAGTTTGAGTAATTCTCAAGTAATTAAACTGCAGGCTCAGGCGGCATTTTACACGCTATCTCTTCTTAATACAGACATGATACCTGAGCTCTGATGAGATCAGCAGACTGT
>oligos_5_GAGTCTCTAGCGCTACGAGATATAT_AGCTCTGATGAGATCAGCAGACTGT_90
GAGTCTCTAGCGCTACGAGATATATCTAAGTATTGTATTAGGGTCTACACCGATGTAGAATTACCCGGGATGGATTTCTAATACATAACAGAGATAATCGAGCCGTCCATACCCCGAAAAGGCAATCGTACAGGTGTGCGAGCTCTGATGAGATCAGCAGACTGT
>oligos_5_GAGTCTCTAGCGCTACGAGATATAT_AGCTCTGATGAGATCAGCAGACTGT_91
GAGTCTCTAGCGCTACGAGATATATGACCCGACAGTGAATTTCGGTGGAGTCCATACAAACGCACCGATAATTCTAACCATAATCACGCCGGACCAACAGAGTATATCAGACCATACGCGCCTCCCCTGAGTTTTAGTTCAGCTCTGATGAGATCAGCAGACTGT
>oligos_5_GAGTCTCTAGCGCTACGAGATATAT_AGCTCTGATGAGATCAGCAGACTGT_92
GAGTCTCTAGCGCTACGAGATATATGTAGGCCTACTATATAGATTGCCGCCTTAGGACGGTGGATGGCCTACCTTAATAGTCTGATTTTGGCTTTTTCATTACGCAAACTCCTGTGGTTTATTAGAGTCAAGATTAGGAGAGCTCTGATGAGATCAGCAGACTGT
>oligos_5_GAGTCTCTAGCGCTACGAGATATAT_AGCTCTGATGAGATCAGCAGACTGT_93
GAGTCTCTAGCGCTACGAGATATATCCTCCATTATATACTGATGCCTTTCCCTTCGACTCTCATACCTCACTGGCAGCTATAAAATAGCAGCTACTGTGCCTTGCCTCAGTTGGGTCAGAGTCTACTGGTCTTTGCGGTGAGCTCTGATGAGATCAGCAGACTGT
>oligos_5_GAGTCTCTAGCGCTACGAGATATAT_AGCTCTGATGAGATCAGCAGACTGT_94
GAGTCTCTAGCGCTACGAGATATATGGGAGCATCGACAGCTAGTACGGAGAGGTAGTAAACGGGACTCCTGTCAGGACCCAGTGCGAGAGGCATGGTGTACCTGGGTATCCACGGCTGGTTTTATCTCTAACCCTCGTACAGCTCTGATGAGATCAGCAGACTGT
>oligos_5_GAGTCTCTAGCGCTACGAGATATAT_AGCTCTGATGAGATCAGCAGACTGT_95
GAGTCTCTAGCGCTACGAGATATATCGCAAAAAGACCTCGGCAATTATGTGTCGATCATCTTGTTTCAAGCGTTAAGGAAGAAGGTTCCATACGTGTAAGAACGTGTTTCTTCCCCTTATAACTTAATATCACTTTTTCCAGCTCTGATGAGATCAGCAGACTGT
>oligos_5_GAGTCTCTAGCGCTACGAGATATAT_AGCTCTGATGAGATCAGCAGACTGT_96
GAGTCTCTAGCGCTACGAGATATATGCACTCTATGTTCTACCCGATAACACTCAGCGAGTCGGGGGACTGCCAGTCGGGTCATGTTAGTTAAGATCGTTATCGTGTTGTAACAAACCCGTGCCCAGCCCTTGACTCCCTGAGCTCTGATGAGATCAGCAGACTGT
>oligos_5_GAGTCTCTAGCGCTACGAGATATAT_AGCTCTGATGAGATCAGCAGACTGT_97
GAGTCTCTAGCGCTACGAGATATATCTAAACAGAGCGATTGTTTAGGGGTATGGCGAATTCGATGACAATTACCAAGGTCTGCCTCTAAGGCAAGGAGCCGTTGCCAACAGCCCCGACGGAAAGGGATGGGTTGCTCCCCAGCTCTGATGAGATCAGCAGACTGT
>oligos_5_GAGTCTCTAGCGCTACGAGATATAT_AGCTCTGATGAGATCAGCAGACTGT_98
GAGTCTCTAGCGCTACGAGATATATGACGAGAGAGCCAAAGTTTACAATAGCGGGATGGGGAATACCAAATCCCGGCAGAGTGAAAAAAGTGGCGAAACCAGCCCGTTCCTATGGAGCGGGACGTAGCAAGAACATTCCGAGCTCTGATGAGATCAGCAGACTGT
>oligos_5_GAGTCTCTAGCGCTACGAGATATAT_AGCTCTGATGAGATCAGCAGACTGT_99
GAGTCTCTAGCGCTACGAGATATATGTAGATCGGTGATGCCTAATCCTACAGGCGACATAATGCTCGCCTAGGCGTGCTCAAAACAATCGGTCACGTCCCCAAGGTTGTCTCTTGCGTCCTGAGATAATGAGGAACGCGCAGCTCTGATGAGATCAGCAGACTGT
>oligos_5_GAGTCTCTAGCGCTACGAGATATAT_AGCTCTGATGAGATCAGCAGACTGT_100
GAGTCTCTAGCGCTACGAGATATATCCTCAGCTAGGAATTATGTATATACTCCTGGATGTTGGCCGTAAGTCCTTACCTGCCCCCAAGCAGGTAATCAACCGTACCAAGACGAGACTCATTGATTTTCGCGGACTCAACCAGCTCTGATGAGATCAGCAGACTGT
>oligos_5_GAGTCTCTAGCGCTACGAGATATAT_AGCTCTGATGAGATCAGCAGACTGT_101
GAGTCTCTAGCGCTACGAGATATATGGGTTCTGAGTCCTCGTGGGGACATAGCAACAACCAGCACAGATGCGCGACTAGTGAAACGAATAGTCGCTAGATCAAACAGAAATCCTACGCGGCTTACGTGAGGAATGGAATGAGCTCTGATGAGATCAGCAGACTGT
>oligos_5_GAGTCTCTAGCGCTACGAGATATAT_AGCTCTGATGAGATCAGCAGACTGT_102
```
