## Supplementary Data S2 for "Magnetic DNA random access memory with nanopore readouts and exponentially-scaled combinatorial addressing" (part 2 of 4)

```
GAGTCTCTAGCGCTACGAGATATATCGCAGGTTCGCACTTCGCAAAATCCGCGACTCTGATTTAAGTTAACACCTCCAACACCCGAGCGAGGTCGCTCGAAAAAAGAGATAATCAACGATCGCAGCTGATGGGGTCAACCAGCTCTGATGAGATCAGCAGACTGT
>oligos_5_GAGTCTCTAGCGCTACGAGATATAT_AGCTCTGATGAGATCAGCAGACTGT_103
GAGTCTCTAGCGCTACGAGATATATGCCTTAATAAATGGATAACTACCATATAAACAAATGGACTGCGAGCGAGTACAGGGACGCCTTATTTGCTATTATCTAACGAAACGACAGACATGAAGAATTTTACGAGCGCGTGAGCTCTGATGAGATCAGCAGACTGT
>oligos_5_GAGTCTCTAGCGCTACGAGATATAT_AGCTCTGATGAGATCAGCAGACTGT_104
GAGTCTCTAGCGCTACGAGATATATCTATCACAGAGACATCATGCGTTGTCAATTGGGGGACACTCTCGTAGGGCGCATCAAGAAGGTACGGGAAGCAGGCCAGTCAGAACACAACCAATTCCGGTGGAGTTGTGTCTCGAGCTCTGATGAGATCAGCAGACTGT
>oligos_5_GAGTCTCTAGCGCTACGAGATATAT_AGCTCTGATGAGATCAGCAGACTGT_105
GAGTCTCTAGCGCTACGAGATATATGACGGAATCCTGGACGGTTAACCGTCTGAAGGGTCTATACCCTCCGGGCATAGATAAATTGCTGGATTTCCGGACAAAAAATTCTTCACCCGTAGATGCAAAGCCATGACTTCTCAGCTCTGATGAGATCAGCAGACTGT
>oligos_5_GAGTCTCTAGCGCTACGAGATATAT_AGCTCTGATGAGATCAGCAGACTGT_106
GAGTCTCTAGCGCTACGAGATATATGTGGAAGCTAGGGCGACCAAGCAAAACTGCGAGCGTTGCTGTACACAGATCAGAGAGGAACCCGTTACGATTAAAAAACTCTCAAATGTCTTGGCCAATTACCCGCCAAACATAGAGCTCTGATGAGATCAGCAGACTGT
>oligos_5_GAGTCTCTAGCGCTACGAGATATAT_AGCTCTGATGAGATCAGCAGACTGT_107
GAGTCTCTAGCGCTACGAGATATATCCTCGACGCGTCGGAATTGCAATCCGTAGGTACCTGATTTGGGATGTAGGGACTAGCCCATTCGTTAGACACAGGTCCAGACACAAATGTACGCGCCTATCCCTGAGATTCCGGCAGCTCTGATGAGATCAGCAGACTGT
>oligos_5_GAGTCTCTAGCGCTACGAGATATAT_AGCTCTGATGAGATCAGCAGACTGT_108
GAGTCTCTAGCGCTACGAGATATATGGGTCCTCCACGCCGTCAGCCTTTATCGCTAGAGGCACAGTTTTATTTACTCCGACGCCTACCCGTAGCACCGCCACATTATGGTCTTTGTACCTCCCGCTGCGCCTTACATCTCAGCTCTGATGAGATCAGCAGACTGT
>oligos_5_GAGTCTCTAGCGCTACGAGATATAT_AGCTCTGATGAGATCAGCAGACTGT_109
GAGTCTCTAGCGCTACGAGATATATCGAGGTACACTTGGAAAGCCGGTCGACCCTGGTTGACATGGCCCCACGCAGATTTGCGACGATCGGTTCCTGCAGCGGGTTACCGGCAGAGTTTAGTATCCTTATACTAGAATCCAGCTCTGATGAGATCAGCAGACTGT
>oligos_5_GAGTCTCTAGCGCTACGAGATATAT_AGCTCTGATGAGATCAGCAGACTGT_110
GAGTCTCTAGCGCTACGAGATATATGCCTCGTAATCTGCCGCTGTCCAGGATATGTCCCCGTCACTGTCACTCTTTGACTGCCAGCCCGTTAAGCCAAGGCGTGAGGCGCTATAGATTCATTAAAGCTACGGGGATATGCAGCTCTGATGAGATCAGCAGACTGT
>oligos_5_GAGTCTCTAGCGCTACGAGATATAT_AGCTCTGATGAGATCAGCAGACTGT_111
GAGTCTCTAGCGCTACGAGATATATCTATTGCAGTATCACTGCAACTCCGTGTGATGACCTGGCTCACGGCCGCAGTGATCGCTTGAAACCGTCGGGAGGTGTGGCGCTGAATGGGTATGTGGCTGGGTTCTATACGCGCAGCTCTGATGAGATCAGCAGACTGT
>oligos_5_GAGTCTCTAGCGCTACGAGATATAT_AGCTCTGATGAGATCAGCAGACTGT_112
GAGTCTCTAGCGCTACGAGATATATCATTAGCGCTACCTGTCATCATCTAAGGACATGTCTTCGTTCTTACGCCGCGCACGCGAATAAAGCTAGGTTCATCTAGTATAGAGTACACACAAAATTGAGGCCCGGGGCCTTCAGCTCTGATGAGATCAGCAGACTGT
>oligos_5_GAGTCTCTAGCGCTACGAGATATAT_AGCTCTGATGAGATCAGCAGACTGT_113
GAGTCTCTAGCGCTACGAGATATATGTGGGGGAGATTTGCCGAGTAGTTGTAATGTTACAGTGCGAAAGGCAGGCCGCAAATACTCGACCTTCTAGCAGTCAACCACTTTAACTGACTAGCTACGACCTAAAAGAGAAGCAGCTCTGATGAGATCAGCAGACTGT
>oligos_5_GAGTCTCTAGCGCTACGAGATATAT_AGCTCTGATGAGATCAGCAGACTGT_114
GAGTCTCTAGCGCTACGAGATATATCCTGTACCGATTATAGCGCCGATGCCCTGAGCAAGTCCACAAGCCCCTTGGCAGAGAATCCGTTTGGCTTGGCTTGCCTTGGTTCTGGACAATATGGCATCGGTCTCGCTCGGAGAGCTCTGATGAGATCAGCAGACTGT
>oligos_5_GAGTCTCTAGCGCTACGAGATATAT_AGCTCTGATGAGATCAGCAGACTGT_115
GAGTCTCTAGCGCTACGAGATATATGGTCCAAGCACTGGAGCAAAGACAGCCAAACCGCACTCTACCGCTCAAACACCAACTATGACTGCAAAGTATGCTTCTCTAACTGTGAGGAGCTTACATAAATAATATTTTTTGCAGCTCTGATGAGATCAGCAGACTGT
>oligos_5_GAGTCTCTAGCGCTACGAGATATAT_AGCTCTGATGAGATCAGCAGACTGT_116
GAGTCTCTAGCGCTACGAGATATATCGAGCTGGTAGGGCAGGGTGTGTATGTCCATTCAAACTGACACCAAAAATGGCTCTATACGCAGACTCTGAAATAAGGTACAAGCGCTCCCTACAAGCAGTAGGTTCAGATATGCAGCTCTGATGAGATCAGCAGACTGT
>oligos_5_GAGTCTCTAGCGCTACGAGATATAT_AGCTCTGATGAGATCAGCAGACTGT_117
GAGTCTCTAGCGCTACGAGATATATGCCAAGACCTGACGAGGGAAGGGGGCGATAGTTCTTTATCAAACTGGGGCGAGGTCCCAAATGAACGCTGCTGCCCTTAGATAACTTCATGGGCTGATAGCGCAACTTAAAGGTGAGCTCTGATGAGATCAGCAGACTGT
>oligos_5_GAGTCTCTAGCGCTACGAGATATAT_AGCTCTGATGAGATCAGCAGACTGT_118
GAGTCTCTAGCGCTACGAGATATATCTGTTCGGAATCGCAGGCTGACTCGCGCCGAGGGCTAAACGCTTGTCGTCTTTTTACGTTACATATTCCGGGGGAGATAGGGTTTTCTGAAACCTTGCGGTGACCCCGAGCCACGAGCTCTGATGAGATCAGCAGACTGT
>oligos_5_GAGTCTCTAGCGCTACGAGATATAT_AGCTCTGATGAGATCAGCAGACTGT_119
GAGTCTCTAGCGCTACGAGATATATCATTGACTGATATCTAATAACGGGCGGCGCTGATTTCCGAAGAACCCCGAGTCGGGCTCTGCCCGCCTGGCCGGCTCTAATATGAGCACTGCCGAGTTAAGGCAGATGCCGCGGCAGCTCTGATGAGATCAGCAGACTGT
>oligos_5_GAGTCTCTAGCGCTACGAGATATAT_AGCTCTGATGAGATCAGCAGACTGT_120
GAGTCTCTAGCGCTACGAGATATATGTGCTTTGACCCCAAGGTACTTCGGCTGAGTCGGTCACCGAACAAGAAGATATACGAAAAGATGGCCGTACTGTATGTGCTAATTTGTTATACGTCAAAACTCACTGGGTCTTGCAGCTCTGATGAGATCAGCAGACTGT
>oligos_5_GAGTCTCTAGCGCTACGAGATATAT_AGCTCTGATGAGATCAGCAGACTGT_121
GAGTCTCTAGCGCTACGAGATATATCCTGCGCCCCACATGCTATTTACCACAATATAGGAGTATAGGCGGGAACCGACACAGCACAACGACGATCGCGCAGGTAAGAAATCGAGCTATAGCAGGCATATTAGTGTGGTACAGCTCTGATGAGATCAGCAGACTGT
>oligos_5_GAGTCTCTAGCGCTACGAGATATAT_AGCTCTGATGAGATCAGCAGACTGT_122
GAGTCTCTAGCGCTACGAGATATATGGTCTGTATCCAAATCTGCAAAGAATAGACCCCCCACGTGTCCTGGTATTTCTGGACTCGAGGGTTTTCTCAATAGCCCGATGGAATCCGCTCACATGGTATTCGCGAACTGCAGAGCTCTGATGAGATCAGCAGACTGT
>oligos_5_GAGTCTCTAGCGCTACGAGATATAT_AGCTCTGATGAGATCAGCAGACTGT_123
GAGTCTCTAGCGCTACGAGATATATCGACATCTAACTACAAGCCGGAGCGATCTCGATCTGCACGGAGCGATGGTCGGTTTGTTTCCGCAACAGATCTTCACGACATCTTGGGCTCACTTGAAGGATGCCTTTTACCGCCAGCTCTGATGAGATCAGCAGACTGT
>oligos_5_GAGTCTCTAGCGCTACGAGATATAT_AGCTCTGATGAGATCAGCAGACTGT_124
GAGTCTCTAGCGCTACGAGATATATGCCAGGAGCACCATGACGTTCCCGTAGAGTCCATACCTAACTAGCTTACTGGGAATCGCTCCTTAGTACGTCTACCATACACTCATATCGGTGTGCCGTAATGGTAGTAAAGGCCAGCTCTGATGAGATCAGCAGACTGT
>oligos_5_GAGTCTCTAGCGCTACGAGATATAT_AGCTCTGATGAGATCAGCAGACTGT_125
GAGTCTCTAGCGCTACGAGATATATCTGTCTGGCGGCGTAGTCGCCGCAATGCTTTCCGCTAGCGGGCGCTCACCTTGCAACGAACCGACCACGATCGCGTCAAGAGGGTCAACCGAGAGGTGTGGCAATCACTCATCGGAGCTCTGATGAGATCAGCAGACTGT
>oligos_5_GAGTCTCTAGCGCTACGAGATATAT_AGCTCTGATGAGATCAGCAGACTGT_126
GAGTCTCTAGCGCTACGAGATATATCATATACCTAAGGGAAGTAGATCTCATCTGGACCCGGTGTCAATTTAGCCTGTAGCAGGCCTGACGAGGTGGACAGCCTTACGCAAAATGCATAGATGGTCATAGCCATGTAGGGAGCTCTGATGAGATCAGCAGACTGT
>oligos_5_GAGTCTCTAGCGCTACGAGATATAT_AGCTCTGATGAGATCAGCAGACTGT_127
GAGTCTCTAGCGCTACGAGATATATGTGCCCTGCATTCGCCTTGGCTCAGCGCCCCTTGGTCGTCCGTAATGCAATACACGCGCCTGTTTGGGATCGGGTTATCCGTACTCGAGAGCTCTGTCGGAGAGTATCCAGGTCGAGCTCTGATGAGATCAGCAGACTGT
>oligos_5_GAGTCTCTAGCGCTACGAGATATAT_AGCTCTGATGAGATCAGCAGACTGT_128
GAGTCTCTAGCGCTACGAGATATATCCGACGACTGCTTCGGCCCATATGCCCATGGTAATGCTTGTACTTCTCCTTCTAGCTCATGGGGCGGCTCACGGGCTCGTCAACGGCTTGGCTGGTCTCGCTGTTACCAAATTAGAGCTCTGATGAGATCAGCAGACTGT
>oligos_5_GAGTCTCTAGCGCTACGAGATATAT_AGCTCTGATGAGATCAGCAGACTGT_129
GAGTCTCTAGCGCTACGAGATATATGGTGGGACCATCAGTAAAAACTATGGTTAACCCAAGGTTGAGTATGTCCTTTTAAGGTAGGACCCCAGATTCTATACGGAAGGGCCAAGATGCGCCTTACGGCTATCGGGATGGGAGCTCTGATGAGATCAGCAGACTGT
>oligos_5_GAGTCTCTAGCGCTACGAGATATAT_AGCTCTGATGAGATCAGCAGACTGT_130
GAGTCTCTAGCGCTACGAGATATATCGACGCGCGCCTTATTACACTGGACGACGAGTTGTTGCAGTAGTCATCGGAGACTCATGTAAAAGCTATCGGATATGAACTGCGCGAATGCTGTGCACTCACTAGATGCGACCGCAGCTCTGATGAGATCAGCAGACTGT
>oligos_5_GAGTCTCTAGCGCTACGAGATATAT_AGCTCTGATGAGATCAGCAGACTGT_131
GAGTCTCTAGCGCTACGAGATATATGATGTATTTCGTCGCATTGACTTGCGAACCGAGGCGATAAGCAGGCACTGTGGGCACAAGGCAGGCACGCCCAGCACTCTTAAATAGTCTTAGTCCGTCCTGTCGCGGCGGAGACAGCTCTGATGAGATCAGCAGACTGT
>oligos_5_GAGTCTCTAGCGCTACGAGATATAT_AGCTCTGATGAGATCAGCAGACTGT_132
GAGTCTCTAGCGCTACGAGATATATCTGTACATATGTCTCTACGGGTAAACGCCGGCCCAACTTTCGTTGTCTAATACTGCTCCACAAGGATAGGACTTCAAGCCTGGTGGAATTCTTAACCCGCGACAGGTGCAGTGCGAGCTCTGATGAGATCAGCAGACTGT
>oligos_5_GAGTCTCTAGCGCTACGAGATATAT_AGCTCTGATGAGATCAGCAGACTGT_133
GAGTCTCTAGCGCTACGAGATATATCATACGCAGTCGTGGCGGTGCTCTTGCAGTGGACTCTGGAGGAGTCTGAGGGAAAAGACGTCAGAGGGTTGAGTATCATGTCGAAGTCTCATTTGTACCCAGGAGGCCCATCTTCAGCTCTGATGAGATCAGCAGACTGT
>oligos_5_GAGTCTCTAGCGCTACGAGATATAT_AGCTCTGATGAGATCAGCAGACTGT_134
GAGTCTCTAGCGCTACGAGATATATGTTTCATTATAGTTGCAGTCGAAATGAGGACGTAGGCATTTCTCCAGCGTACAATGTGATAGGGTACATGACTGTTAGATGTGTAGCCGATGTAAGTAGCTCGTGCCACTACTTCAGCTCTGATGAGATCAGCAGACTGT
>oligos_5_GAGTCTCTAGCGCTACGAGATATAT_AGCTCTGATGAGATCAGCAGACTGT_135
GAGTCTCTAGCGCTACGAGATATATCCGATAAACTACCCGAAACTCCTCATAGGCGTTGGAGGATTATATCTCGAGTGTTCGAAGCGCGTTTCATTGAATACGCACAAAGCGCTGGAGCAAAACACTAATCGTTTCGATCAGCTCTGATGAGATCAGCAGACTGT
>oligos_5_GAGTCTCTAGCGCTACGAGATATAT_AGCTCTGATGAGATCAGCAGACTGT_136
GAGTCTCTAGCGCTACGAGATATATGGTGACGTGTCTCACTTAATACTATGGTATCCCCGTGTCCCTCTTTGGTGCCCCCTCTCGCGTCGTACTTTGGCGCCCCACAGCTCCCACAGCTAATCAGTGTGTAGACGGGCGCAGCTCTGATGAGATCAGCAGACTGT
>oligos_5_GAGTCTCTAGCGCTACGAGATATAT_AGCTCTGATGAGATCAGCAGACTGT_137
GAGTCTCTAGCGCTACGAGATATATCGGCGGGACAGGTTGAGTGCGCTGCTTAAGTGCTGGACAGATTCTGACAGAACTGGTCGTGTATTCATTTCTAGCATCTGAAGCAGTTTGGTACGATATCTAGGAATGATCATGCAGCTCTGATGAGATCAGCAGACTGT
>oligos_5_GAGTCTCTAGCGCTACGAGATATAT_AGCTCTGATGAGATCAGCAGACTGT_138
GAGTCTCTAGCGCTACGAGATATATGATGCGACACAATACAACACTCGAGAGACAGGCGGTCGGGGGTCGGCAGTACCTTGCGCGAGACCTCGAAGGAGGAAATGGCAGAGTTGTGCAACACCGGGTTCGGCAGTAATAGAGCTCTGATGAGATCAGCAGACTGT
>oligos_5_GAGTCTCTAGCGCTACGAGATATAT_AGCTCTGATGAGATCAGCAGACTGT_139
GAGTCTCTAGCGCTACGAGATATATCTGACCTTCCATCCTATCTATAAAGTCCTTGAGCGCGGCAAGTCACTCAAAATTCCGGCCGTGATAAACTTGGCCACCGGGATGAGCTGTCATTCCGGGTCAATGCAACTGCAACAGCTCTGATGAGATCAGCAGACTGT
>oligos_5_GAGTCTCTAGCGCTACGAGATATAT_AGCTCTGATGAGATCAGCAGACTGT_140
GAGTCTCTAGCGCTACGAGATATATCAGGCCGCGGGTACCGAGTTTATACGTCCCCGCTGCGGTGTAAAAGATCTATTGCCCACAATGGCTATTAGTTCGGGGACTGGGCTTCTAAGCCGTGACCTAGCCTCGGTTAGTCAGCTCTGATGAGATCAGCAGACTGT
>oligos_5_GAGTCTCTAGCGCTACGAGATATAT_AGCTCTGATGAGATCAGCAGACTGT_141
GAGTCTCTAGCGCTACGAGATATATGTTTTGTGGCCATCGCATCCCCGTAGGCGTGTACTACATCTATACGTGAGCTAAATGGAACGGGCCTCGCCCATCCTGGGATAACGCCTATCTCCTTGGATTGTCCGTTCTCGCCAGCTCTGATGAGATCAGCAGACTGT
>oligos_5_GAGTCTCTAGCGCTACGAGATATAT_AGCTCTGATGAGATCAGCAGACTGT_142
GAGTCTCTAGCGCTACGAGATATATCCGTGAATAGGTTAATTTCCCCGTGTGATGGGTTAACGTGCGTGGATGCTTCTACAATCACGGGTGGCCTTGAGGGGTAACGCCGACGGACCTGTGATGCAAGTCATTGTGTGCGAGCTCTGATGAGATCAGCAGACTGT
>oligos_5_GAGTCTCTAGCGCTACGAGATATAT_AGCTCTGATGAGATCAGCAGACTGT_143
GAGTCTCTAGCGCTACGAGATATATGCTATATGTGGCACAGTTAGTCGACTCGCTAACGAGTGGTGTCCTGACTCCTGTCCCCTCACAGTGATAGTGTTGGGACGTGTTTTCCCACTTTTTCACTCAGCACCCGGGCTGGAGCTCTGATGAGATCAGCAGACTGT
>oligos_5_GAGTCTCTAGCGCTACGAGATATAT_AGCTCTGATGAGATCAGCAGACTGT_144
GAGTCTCTAGCGCTACGAGATATATCGGCACATACCGCTAATGAGCAGGTTAGGCTTGGGGACTGACTTAGGGACCATGTCCGCTATGACAGGTAGTGTTGCTGACGCTACCCCCTGCAAAGCGATTAGTACGATGCTGGAGCTCTGATGAGATCAGCAGACTGT
>oligos_5_GAGTCTCTAGCGCTACGAGATATAT_AGCTCTGATGAGATCAGCAGACTGT_145
GAGTCTCTAGCGCTACGAGATATATGATCAGTAGTAGATAATTTTGCACGACTGGATGCCTAGCTTATCGACCTATAAATGGCCCGTGTTTTGCGTAGGATTCCGGGCGGGCCGAATTTGTGAAACATCTTATCAGTGCGAGCTCTGATGAGATCAGCAGACTGT
>oligos_5_GAGTCTCTAGCGCTACGAGATATAT_AGCTCTGATGAGATCAGCAGACTGT_146
GAGTCTCTAGCGCTACGAGATATATCTGATTAACGACTCGGTTTCGCACGGCTTCCGCGTAGATTTTAGGGAAGAAACGTAACTGGAGGTCTCTAATAAACGGACCCAGCAATCTATTGCGGAGTTATTCGTTATGAGTCAGCTCTGATGAGATCAGCAGACTGT
>oligos_5_GAGTCTCTAGCGCTACGAGATATAT_AGCTCTGATGAGATCAGCAGACTGT_147
GAGTCTCTAGCGCTACGAGATATATCAGGTTGATCGGCGTTAATGATGCGTCAGGGCTAGGACTGTGTCCCCCTTTTAGATATTAGAGGAAAGTTATGACGGACCGTTGCCGTCGGGTGATTTGAATGGATCGTCCGGAGAGCTCTGATGAGATCAGCAGACTGT
>oligos_5_GAGTCTCTAGCGCTACGAGATATAT_AGCTCTGATGAGATCAGCAGACTGT_148
GAGTCTCTAGCGCTACGAGATATATGTTATAGATCAATCTCGCGATACGTAATGCGCTCCCTGAAATACGTCTTGTATCACGTCCTTCTCACCGCTGGGCCAAACCCTGTAACTGCCGGTCTCGGCCGGCTTACTCGTACAGCTCTGATGAGATCAGCAGACTGT
>oligos_5_GAGTCTCTAGCGCTACGAGATATAT_AGCTCTGATGAGATCAGCAGACTGT_149
GAGTCTCTAGCGCTACGAGATATATCCGTAGAGGTAAGATGCGGAAGCGGTAATCAGTGGAGATTATGTCACGGTTACTGGTAACGCCATAGCTAGCGGAACACCGAAGCTAATTAGCAAAAGTTGCCCTGGTGACAAAGAGCTCTGATGAGATCAGCAGACTGT
>oligos_5_GAGTCTCTAGCGCTACGAGATATAT_AGCTCTGATGAGATCAGCAGACTGT_150
GAGTCTCTAGCGCTACGAGATATATGCTACGAATTTCTCTCTGTTAAGTTTAGCGAGTGGCGCGCCCGACGCGAACCCCTGCGTCAGGGTTAGCTGACTCTACATCGACGTGCGAAACAGTGCAGTGTATGCTTCTCTCGAGCTCTGATGAGATCAGCAGACTGT
>oligos_5_GAGTCTCTAGCGCTACGAGATATAT_AGCTCTGATGAGATCAGCAGACTGT_151
GAGTCTCTAGCGCTACGAGATATATCGGGCCTGATCTCCAATGAGTCCATACCCCGACCCTTGGCGCAGGAGGAGCACTACCCGGCGATGGTTAAACTGATTGCGGTGTCGGAATTAGGTCCACCGGTAGCGATAGCGTGAGCTCTGATGAGATCAGCAGACTGT
>oligos_5_GAGTCTCTAGCGCTACGAGATATAT_AGCTCTGATGAGATCAGCAGACTGT_152
GAGTCTCTAGCGCTACGAGATATATGATCGCCGAGGGACTAGTTCTCAACCGACAAGCCTTTCACGACTGGCGTGATAGTGTGAGGATTATATGATTCCCACACCGTCCCATGCTAAGCAGGCCGGTAATAGAGCCGCTGAGCTCTGATGAGATCAGCAGACTGT
>oligos_5_GAGTCTCTAGCGCTACGAGATATAT_AGCTCTGATGAGATCAGCAGACTGT_153
GAGTCTCTAGCGCTACGAGATATATCTTGTGTTGTTTGATCATCCCAGCGGAGATCCCGAGATAAGTTGCATGTGTAATGAAACTTCGGTCATGCCATAGTCCGGTTTTGCACGCATTCTCGATAGGTCGACTTCAATTGAGCTCTGATGAGATCAGCAGACTGT
>oligos_5_GAGTCTCTAGCGCTACGAGATATAT_AGCTCTGATGAGATCAGCAGACTGT_154
GAGTCTCTAGCGCTACGAGATATATCAGCGTGGTTTCTCGAATAGCGCACCTATTCGTACCGATGATGGGGTACGGACTCACAAACGGCGGTGGATCACGCCCTATAGCGCTTAACGAGTGTTTACTTCTCAGGCAGGTGAGCTCTGATGAGATCAGCAGACTGT
>oligos_5_GAGTCTCTAGCGCTACGAGATATAT_AGCTCTGATGAGATCAGCAGACTGT_155
GAGTCTCTAGCGCTACGAGATATATGTTACGGACGATGCCCTCTATGAATCGCTCTATTCCTTACGCGCACATCCGGCCATAGAGTTACCCGCGACGAGCAACGTCAGGTCGAGAAATTAATAATCGCCTACTGCACAACAGCTCTGATGAGATCAGCAGACTGT
>oligos_5_GAGTCTCTAGCGCTACGAGATATAT_AGCTCTGATGAGATCAGCAGACTGT_156
GAGTCTCTAGCGCTACGAGATATATCCATATACACATTCATATACCCCTAGGAAAGACCGTCCGTAGAGACTTTCGTAGCAGAGGGAAACGGGGCAGTCTCCCTGCCGTTGTGGAATGTCCTTCAGGGTAGACGATTCACAGCTCTGATGAGATCAGCAGACTGT
>oligos_5_GAGTCTCTAGCGCTACGAGATATAT_AGCTCTGATGAGATCAGCAGACTGT_157
GAGTCTCTAGCGCTACGAGATATATGCTTAGTAAGCGGTCAAATGCCATAGAGACAGTTGTCCAGGCTTCAAGGAAAGGGTCGCCGTTCGCGTTTTTTGGGGACCTTCGGTCGTCAAATGGTTAGCATGTGCTTCCAATGAGCTCTGATGAGATCAGCAGACTGT
>oligos_5_GAGTCTCTAGCGCTACGAGATATAT_AGCTCTGATGAGATCAGCAGACTGT_158
GAGTCTCTAGCGCTACGAGATATATCGGGTTACCCATCTCTATGTATCATGGGCGCGAAGCGGATAAGACAACTGTTAAAGCTTGCCCTTCACGGTCCTCGGTAGATTCTTGACGTCCAACGGTAGCCGCATGAATACTCAGCTCTGATGAGATCAGCAGACTGT
>oligos_5_GAGTCTCTAGCGCTACGAGATATAT_AGCTCTGATGAGATCAGCAGACTGT_159
GAGTCTCTAGCGCTACGAGATATATGAGTGAGCGCTATAATATATGGACAATATTCGGACATACTTAGACCAAGCTTCTCCACGTCTAGGGGGACAGGAACTATAAGCCTATGTAGCTGGCCGTGATTTTGGCTGGAAAGAGCTCTGATGAGATCAGCAGACTGT
>oligos_5_GAGTCTCTAGCGCTACGAGATATAT_AGCTCTGATGAGATCAGCAGACTGT_160
GAGTCTCTAGCGCTACGAGATATATCTTGCCCACGTACTCGTGTTTATAGACTTGCGCAGCCAACAGCACCTGCCTTCCCATGGAAGTTGTTGATACACTGCGACTCCATACCCAACTCGGTATCCTTCTCCCGTTCGCCAGCTCTGATGAGATCAGCAGACTGT
>oligos_5_GAGTCTCTAGCGCTACGAGATATAT_AGCTCTGATGAGATCAGCAGACTGT_161
GAGTCTCTAGCGCTACGAGATATATCAGCACGTCCAGCTCCGCGACGATGCGTGCTCTAGTCCCTGCATATGGGGGGTGACGAGCGCATCGCCTCATATAATAGCCGAGTAATATCACTAAGTAGCTAGCTGACTGTTTGAGCTCTGATGAGATCAGCAGACTGT
>oligos_5_GAGTCTCTAGCGCTACGAGATATAT_AGCTCTGATGAGATCAGCAGACTGT_162
GAGTCTCTAGCGCTACGAGATATATGGCGAAGGGCCCGTCCTACTCTCTCAAAAGAAATCTGACCTCATCCGATAAGGCATTCGTTCCGCCGGGTGAAAAACCTATCAATTTGAGAGTCGGTCCTAGACAAGTCCCTCACAGCTCTGATGAGATCAGCAGACTGT
>oligos_5_GAGTCTCTAGCGCTACGAGATATAT_AGCTCTGATGAGATCAGCAGACTGT_163
GAGTCTCTAGCGCTACGAGATATATCCATGCAAGACGAAGCGGCCAAGATGAGGACTTACCACGGGGCTAGGTGTAACGGACGTTAATACCCAGCGGCTAGGGGGCAACAACCCAGCATTGACACAGAAGCATGCTTTGCAGCTCTGATGAGATCAGCAGACTGT
>oligos_5_GAGTCTCTAGCGCTACGAGATATAT_AGCTCTGATGAGATCAGCAGACTGT_164
GAGTCTCTAGCGCTACGAGATATATGCTTCACAGTCCAACACCCCTGACATACTCACCTGAACGGGATAATTCGCTCGCCTCCTGAAGTCGTTCAAGACGACTTCTTGACAACTAGGGGATTCCTGCTGCCGACGAGGAGAGCTCTGATGAGATCAGCAGACTGT
>oligos_5_GAGTCTCTAGCGCTACGAGATATAT_AGCTCTGATGAGATCAGCAGACTGT_165
GAGTCTCTAGCGCTACGAGATATATCGTATGTGCGCAGATCGCTTGAGATTTGTTTGAGTGGCGGCGCCTGCCTCCCCCTTTCTGAACGGCCTAGACAAAACATCCATGCCGGGCCGGACGACCAAGCCCAAACATGCGCAGCTCTGATGAGATCAGCAGACTGT
>oligos_5_GAGTCTCTAGCGCTACGAGATATAT_AGCTCTGATGAGATCAGCAGACTGT_166
GAGTCTCTAGCGCTACGAGATATATGAGTAGCTATATCGACATGGCTCACAGCACTGTTTTATCTTGATCAGAGTGATAAGTGAAAGCTTCCCAATGAGAATCATGACAGCGAATTGGACAGCCCGTGGGAAGATGGATCAGCTCTGATGAGATCAGCAGACTGT
>oligos_5_GAGTCTCTAGCGCTACGAGATATAT_AGCTCTGATGAGATCAGCAGACTGT_167
GAGTCTCTAGCGCTACGAGATATATCTTCACGAATATATGTAGTTCGGCCGTATCAAAGGAAGCCTCGATTAAAGGATCCGTAGTTGTTGTAAGGCTTGGAAGATCTCGCGTATCGTTCTTGTCCTCTCTGAATATCCTGAGCTCTGATGAGATCAGCAGACTGT
>oligos_5_GAGTCTCTAGCGCTACGAGATATAT_AGCTCTGATGAGATCAGCAGACTGT_168
GAGTCTCTAGCGCTACGAGATATATCAACATAATAGATAGCATTCCGGCCATACCGTATTGATAACTACTTAGTCTTTACCATCGTCATCGGTTACTTAGCTTTACAAGGTATTTCATTTGGGTCAGTCGGTAGCATGCGAGCTCTGATGAGATCAGCAGACTGT
>oligos_5_GAGTCTCTAGCGCTACGAGATATAT_AGCTCTGATGAGATCAGCAGACTGT_169
GAGTCTCTAGCGCTACGAGATATATGGCGGGGTTCAAACAACCGTCCTTGAATCGAAGTGCTCTGTCAGAGTGTTAATTAGCCTAATGCGATTCTTATATTGTTCAAAGTACGCTCTAGAAGCCACGCGTACTAATGGGCAGCTCTGATGAGATCAGCAGACTGT
>oligos_5_GAGTCTCTAGCGCTACGAGATATAT_AGCTCTGATGAGATCAGCAGACTGT_170
GAGTCTCTAGCGCTACGAGATATATCCAATCAGCAAGACGTCCTGAGAAAGATCGACTTGGAGAATGACTGTCGCCGTTTAGACTCACCCATGCGCGAGCGAGGTGGGCCCGATTTATGAACTGCCGTTGTATTCCACTCAGCTCTGATGAGATCAGCAGACTGT
>oligos_5_GAGTCTCTAGCGCTACGAGATATAT_AGCTCTGATGAGATCAGCAGACTGT_171
GAGTCTCTAGCGCTACGAGATATATGCTTTGCACGGGCCCCGTATTACAACGCGACCGCAAAATCGACCAGCATGAACGTGCCGATCAACGACTTTATCTTCGAGTGATCGCTAGCGGCTTGCATCCCAGCTTGACCCGCAGCTCTGATGAGATCAGCAGACTGT
>oligos_5_GAGTCTCTAGCGCTACGAGATATAT_AGCTCTGATGAGATCAGCAGACTGT_172
GAGTCTCTAGCGCTACGAGATATATCGTACGTCGAAATGACCTTTATGAGGTTTGTATGGACTTAAGCCGATTACCTACTGGGGTTGCAGAAATACTAAGTTAGCCTCAGCCTAGAGCCCGCTTTCAGACTGAGCGATAGAGCTCTGATGAGATCAGCAGACTGT
>oligos_5_GAGTCTCTAGCGCTACGAGATATAT_AGCTCTGATGAGATCAGCAGACTGT_173
GAGTCTCTAGCGCTACGAGATATATGAGACGGGAGCAGTCAACTACAGCACTATTTCTCGATTCTGATCACTTGAGTGTTGACTACCATGTTTACTCAGTGTCCCAGTTGTCGATGCTGGCGGACAGTAACCCGTATAGCAGCTCTGATGAGATCAGCAGACTGT
>oligos_5_GAGTCTCTAGCGCTACGAGATATAT_AGCTCTGATGAGATCAGCAGACTGT_174
GAGTCTCTAGCGCTACGAGATATATCTTCGTCGTAAATTACTTGCGGCTCTCGGCCAACTATAATCCGCGGATTCAGAAAGTTGTAGCAGCCTCTCGGCAGGAATTCGCGCTGTGTTTAAGATTTGCTCGTAATTATGTCAGCTCTGATGAGATCAGCAGACTGT
>oligos_5_GAGTCTCTAGCGCTACGAGATATAT_AGCTCTGATGAGATCAGCAGACTGT_175
GAGTCTCTAGCGCTACGAGATATATCAACGCAATACCATGTCCAGTATCGATCTGGAATACCTGATACCGGCTGCTACTGCTGAACCTTTGACACACCTCTTGTATACCCCGGTTCGCGCCTGTCCGCCAGAAACCACACAGCTCTGATGAGATCAGCAGACTGT
>oligos_5_GAGTCTCTAGCGCTACGAGATATAT_AGCTCTGATGAGATCAGCAGACTGT_176
GAGTCTCTAGCGCTACGAGATATATGGCCTTTCGCCGCGTTGTTCCATAAGTTCGCGGGAGAATGTCCCAAATGAGAATACGGCCTTTTCATGGAACATTAGGTCGGCCTAGCTGGGTCGAATTCGCTTAATGTCAATAGAGCTCTGATGAGATCAGCAGACTGT
>oligos_5_GAGTCTCTAGCGCTACGAGATATAT_AGCTCTGATGAGATCAGCAGACTGT_177
GAGTCTCTAGCGCTACGAGATATATCCAACTAGGCCGAATAATTCAATAGGGAGCCTTCAAGCTGTCGGGAAAAATGATGCCTTTCTGGAGAATTGACTTTTCGGCTAACGCCACCGTGTCGCTTGCGAAGCGACCACGGAGCTCTGATGAGATCAGCAGACTGT
>oligos_5_GAGTCTCTAGCGCTACGAGATATAT_AGCTCTGATGAGATCAGCAGACTGT_178
GAGTCTCTAGCGCTACGAGATATATGCGCTTCAAAGCATGCATCCGATTGGATCTATATCGGTGAAACGATCCGCCTTCATGGGAAGGGCTATATCCTACCGTTCTCGTGCCCAAAAATACGGACTCGAGACGTATGTGGAGCTCTGATGAGATCAGCAGACTGT
>oligos_5_GAGTCTCTAGCGCTACGAGATATAT_AGCTCTGATGAGATCAGCAGACTGT_179
GAGTCTCTAGCGCTACGAGATATATCGTTAGAACTTCTGGCTTAGTAGTATCATCGTGAGGAGATGTAATGCGGCTTAATGTGCGCCGCTGTGTATATGATGGCAGATCCATTAATGACTACCGAAGACGTAAGGCAGCGAGCTCTGATGAGATCAGCAGACTGT
>oligos_5_GAGTCTCTAGCGCTACGAGATATAT_AGCTCTGATGAGATCAGCAGACTGT_180
GAGTCTCTAGCGCTACGAGATATATGAGAGGAAGTACATACACATATCTGACAATAATTCGATTCGCATGTATGCCGAAAGCGTTACTGCCGTACACCATGCTTAAGTTTTGCCGTCGCGGGCAAACTCTGAATAATGTCAGCTCTGATGAGATCAGCAGACTGT
>oligos_5_GAGTCTCTAGCGCTACGAGATATAT_AGCTCTGATGAGATCAGCAGACTGT_181
GAGTCTCTAGCGCTACGAGATATATGTCAAAGCCACTGTTAAACTCCTTTTAAGGCGGATCACGCGCCCGAGCTATTGAGGGACCAATCTCCGTGCGGTGCGTGCATGTGCCTCTGTGTGTGCAATACTGATCGGAGGAGAGCTCTGATGAGATCAGCAGACTGT
>oligos_5_GAGTCTCTAGCGCTACGAGATATAT_AGCTCTGATGAGATCAGCAGACTGT_182
GAGTCTCTAGCGCTACGAGATATATCAAGTCATCAGCGATCTTAGATTGCGGATATGCATCTCCGGTCGAGTCACTGGGGAGTTACAGTTCCTAAGTACGCCTAAATTTTCCCGACTGTGCGGAAAATTGACTGTTTCCGAGCTCTGATGAGATCAGCAGACTGT
>oligos_5_GAGTCTCTAGCGCTACGAGATATAT_AGCTCTGATGAGATCAGCAGACTGT_183
GAGTCTCTAGCGCTACGAGATATATGGCCCCTAGTATCTCTGGAGCGGCTTTGATATGGGGAACCTTTCAGGTGTTAAAACGGACAACCTTACTACCCCCCAAACGAGGGAACGCCATGGATCGACTAGGAGTTCTATAGAGCTCTGATGAGATCAGCAGACTGT
>oligos_5_GAGTCTCTAGCGCTACGAGATATAT_AGCTCTGATGAGATCAGCAGACTGT_184
GAGTCTCTAGCGCTACGAGATATATCCCGCTCTCGCAATCAACTGCTTCCCAGTACGGTAACAGCGATGTGCCCTAGGGGTAGTCAAATATAATCTTGCGAAGAGTTCATACTTCCGCACGAGTGCCCACACGGAACTCGAGCTCTGATGAGATCAGCAGACTGT
>oligos_5_GAGTCTCTAGCGCTACGAGATATAT_AGCTCTGATGAGATCAGCAGACTGT_185
GAGTCTCTAGCGCTACGAGATATATGCGCCCCAAATCGTCCTCCTAGTAGTGCATGATCGGCCAGGTAGTACTATTCCGCGGCAGCACCATGCCAAAAAATTGGGGTAACAGCCCCGATCCGCCCCATGGGCGGATAGGGAGCTCTGATGAGATCAGCAGACTGT
>oligos_5_GAGTCTCTAGCGCTACGAGATATAT_AGCTCTGATGAGATCAGCAGACTGT_186
GAGTCTCTAGCGCTACGAGATATATCGTTGATTAGGGTGTATATAGTCCACAGCCGGAACTTAGTAACACTACATTATCGTTACTTAGAACCCACAGCCTGGGTGAAGGCATTAGGGTTCCCACTGACGGGCGCAACGCCAGCTCTGATGAGATCAGCAGACTGT
>oligos_5_GAGTCTCTAGCGCTACGAGATATAT_AGCTCTGATGAGATCAGCAGACTGT_187
GAGTCTCTAGCGCTACGAGATATATGAAAGCAACACCCTTTATGCGAGGGACCACACTTTCTCAGACCCGTCGCGGTAGACACACTGTTGTCGTACTCGAGACGGCGGCAGGGGAAGCCATGACCCTTATCTAAGTATGCAGCTCTGATGAGATCAGCAGACTGT
>oligos_5_GAGTCTCTAGCGCTACGAGATATAT_AGCTCTGATGAGATCAGCAGACTGT_188
GAGTCTCTAGCGCTACGAGATATATGTCAGAGGTTGACGTCGTGCCCCGGCCGACCATTAGCGCCGCTGTTCGGAAAATACGTGGAAGATGAGTGGAAAGCAATCCTGGCGCCCCTTTAATTACACACACGGGCCGTCACAGCTCTGATGAGATCAGCAGACTGT
>oligos_5_GAGTCTCTAGCGCTACGAGATATAT_AGCTCTGATGAGATCAGCAGACTGT_189
GAGTCTCTAGCGCTACGAGATATATCAAGCTAGAAGCTGCCGCATCCGGCAAGGTGTGGTCTTTGGGTGGCACACTTCCACTACTGGCGGGGGGTATCAGCACAGCAGTTCAAATTTACCGGTCGTTCCGACATATTGACAGCTCTGATGAGATCAGCAGACTGT
>oligos_5_GAGTCTCTAGCGCTACGAGATATAT_AGCTCTGATGAGATCAGCAGACTGT_190
GAGTCTCTAGCGCTACGAGATATATGGATCATCTTGGAAATACGGTCCTGTCAAGCATTTTAGTCCTGGTCTGCTTATCAAAGATAGCTGACCAGGATGCCATTCGCCGCTTTTCAGATACGGGACCAATCACGATCTACAGCTCTGATGAGATCAGCAGACTGT
>oligos_5_GAGTCTCTAGCGCTACGAGATATAT_AGCTCTGATGAGATCAGCAGACTGT_191
GAGTCTCTAGCGCTACGAGATATATCCCGTCCTGTAGTACGGTTCGTGCCGACAATATTTCGAAATGATCAGGTGATCCTGCTCACGCAGGTACAGACAACATTTAACCGCAGGTATAAGAACTATCGGCTAAATTACACAGCTCTGATGAGATCAGCAGACTGT
>oligos_5_GAGTCTCTAGCGCTACGAGATATAT_AGCTCTGATGAGATCAGCAGACTGT_192
GAGTCTCTAGCGCTACGAGATATATGCGGAAAGTAAGTGTCACAATGTTTTAGAATAATTAAGACGGCATCCGATGGCTCTAACTCGCCAGCGCTCCTATTAGTGAAATTAAGGGTTGGGCAGCCGTTTAAAGGATAGCGAGCTCTGATGAGATCAGCAGACTGT
>oligos_5_GAGTCTCTAGCGCTACGAGATATAT_AGCTCTGATGAGATCAGCAGACTGT_193
GAGTCTCTAGCGCTACGAGATATATCTCCTGATGGCTGATAGCATCTCGCAGATTTTGAGGAAAGAGCAATGAAGTATGCAAGAGACTGTACTTCGGAGAACGTAAGAAAAGAACGCTGCTGGAGCTCCAAACCCTACCGAGCTCTGATGAGATCAGCAGACTGT
>oligos_5_GAGTCTCTAGCGCTACGAGATATAT_AGCTCTGATGAGATCAGCAGACTGT_194
GAGTCTCTAGCGCTACGAGATATATGAAAATTTTAATGTTGGTGTGAAACGATGCATTAATGAATTAAAAGCAGCGAGTCAGGGCAGTAGTCCAAGGCAACAGGGCACAAGAAAAGTTGACTGGCGCATTCGCTTGCTTCAGCTCTGATGAGATCAGCAGACTGT
>oligos_5_GAGTCTCTAGCGCTACGAGATATAT_AGCTCTGATGAGATCAGCAGACTGT_195
GAGTCTCTAGCGCTACGAGATATATGTCTTACTGAGATTAATTTATCCAAACGACCTACGTATTTATCAACAGTCAGGGACGCCACTCTTCGAGTGCTTGTAGTTACAGATCAGACCATAAATGGATGTGAGCACCCAACAGCTCTGATGAGATCAGCAGACTGT
>oligos_5_GAGTCTCTAGCGCTACGAGATATAT_AGCTCTGATGAGATCAGCAGACTGT_196
GAGTCTCTAGCGCTACGAGATATATCAAGACGTCGCTTCGTTATCAACTGGTGACGGATTTAACTAGTAGTGTCATGATGGCCATGAGTCTATATATTCGTCCAGCTAAGATAAGTAGTGCAGCTATCTCGCAGGGGACGAGCTCTGATGAGATCAGCAGACTGT
>oligos_5_GAGTCTCTAGCGCTACGAGATATAT_AGCTCTGATGAGATCAGCAGACTGT_197
GAGTCTCTAGCGCTACGAGATATATGGATTGTATGTCGCAACCCAGCGGGCCTCATAGCCAGGCTCCCGACGGACCGATACGGGGGTATTTTGTCCTCTGTCCACAGCAATGCCTCGGTTTCTGAGGACGCGCACTCTCGAGCTCTGATGAGATCAGCAGACTGT
>oligos_5_GAGTCTCTAGCGCTACGAGATATAT_AGCTCTGATGAGATCAGCAGACTGT_198
GAGTCTCTAGCGCTACGAGATATATCCCCGCCCGCTAACATAAATCAGTGACTGATACGGCTAATGCCGGTCCGAGGTGGCGCACCCGGCGGAGAGCGCCTTTCATCTCATCCAATGTCAGTTACTCGCCCCTGTGTTCCAGCTCTGATGAGATCAGCAGACTGT
>oligos_5_GAGTCTCTAGCGCTACGAGATATAT_AGCTCTGATGAGATCAGCAGACTGT_199
GAGTCTCTAGCGCTACGAGATATATGCGGGGATCGGTAAAATTGGATTGTATTTATGCCTAAGCACGCTGCCGGACCCATAGCTGTGGATCCCTTGGTGATGCCGGGATGGATGAGAACGTGTGAAAGTGATAGCTACGGAGCTCTGATGAGATCAGCAGACTGT
>oligos_5_GAGTCTCTAGCGCTACGAGATATAT_AGCTCTGATGAGATCAGCAGACTGT_200
GAGTCTCTAGCGCTACGAGATATATCTCCCCGCTCAACGAACTAATAACGCCTACAAACCTTGTCCAGTGAAAAATGCCCATAGGTGGAGCTTTGTAACCAGCTGTTTGAACACTCTTTGTTCCGTAGCTTATTCATAAGAGCTCTGATGAGATCAGCAGACTGT
>oligos_5_GAGTCTCTAGCGCTACGAGATATAT_AGCTCTGATGAGATCAGCAGACTGT_201
GAGTCTCTAGCGCTACGAGATATATGAATCTATCAGATGAATCCCAGTAGTGTTTCGATTTCACACAGCGTCAATGGCTCTTTATGGCGTGTTCCCCAAATTTGCATCAAGTTATTCCATGTGCAAATACGGGTGCGTTCAGCTCTGATGAGATCAGCAGACTGT
>oligos_5_GAGTCTCTAGCGCTACGAGATATAT_AGCTCTGATGAGATCAGCAGACTGT_202
GAGTCTCTAGCGCTACGAGATATATGTCTCGGCCTGTTGCTCTGTTCGGCTGCTGTAAAACCTAAGGCTTCTGCACGTATATATCAGGAATTACGGTACAATTAAATTTCACCATTCCGAAAACTGCTCAGCTCGTACTCAGCTCTGATGAGATCAGCAGACTGT
>oligos_5_GAGTCTCTAGCGCTACGAGATATAT_AGCTCTGATGAGATCAGCAGACTGT_203
GAGTCTCTAGCGCTACGAGATATATCACAAACAGTAAATCCACCGGTCTTCGAGGTTCTCGTGGACACAATGAGCCAATGACATCTATGAGGAGATGTCAGTGGTAAAGGCACGGATGAGCTGGCGAGTTGGGATTCATCAGCTCTGATGAGATCAGCAGACTGT
>oligos_5_GAGTCTCTAGCGCTACGAGATATAT_AGCTCTGATGAGATCAGCAGACTGT_204
GAGTCTCTAGCGCTACGAGATATATGGAAGAAGCATATACCTAACTTCGTTAGGTGGGGAACTGCCACAATCTGGCTCTCAGTTAGGCACTTATGGCATAAATGGCGTAAGAATTATCAGGCCCATGATTACATCGTTTGAGCTCTGATGAGATCAGCAGACTGT
>oligos_5_GAGTCTCTAGCGCTACGAGATATAT_AGCTCTGATGAGATCAGCAGACTGT_205
GAGTCTCTAGCGCTACGAGATATATCCCCATCAATACGTCATGAGGAAATATTTTATTGTCTGAAAATCAACGTCCTTGAACTCCTAAATGTGCGCGCATCGCAATCGCGTTTATCAGAGTGGAGGTCCGAATTAGCTCGAGCTCTGATGAGATCAGCAGACTGT
>oligos_5_GAGTCTCTAGCGCTACGAGATATAT_AGCTCTGATGAGATCAGCAGACTGT_206
GAGTCTCTAGCGCTACGAGATATATGCAGGCTCAAAACAAGGAGAACTTAATTTTTGTTCAATAATCCGGGCTAAGACTCTCCGGGGGCGTTGGTACACATGCCCTCGCTAGTTCAATAATAACATAAAGGTAGCTCATCAGCTCTGATGAGATCAGCAGACTGT
>oligos_5_GAGTCTCTAGCGCTACGAGATATAT_AGCTCTGATGAGATCAGCAGACTGT_207
GAGTCTCTAGCGCTACGAGATATATCTCGACCAAGTATTCCCGCACAACACACTATGGGGGAGGCACTAATAGAAACGGAGTGTGAGCAACAGTCCGGACTCACTGCTCCTCCCAGGCGAGATTCATGTACTTTGCGTCGAGCTCTGATGAGATCAGCAGACTGT
>oligos_5_GAGTCTCTAGCGCTACGAGATATAT_AGCTCTGATGAGATCAGCAGACTGT_208
GAGTCTCTAGCGCTACGAGATATATGAATTAGAAGAGGACTTCAAATAGCGCCTACTACGTAGCTCCATCAAGGCCGGTCTTTCTAAAGTTGGTTCTCCTGTAACTCCATTCATATGTCGCTGTGTTCTCGACATCCTTCAGCTCTGATGAGATCAGCAGACTGT
>oligos_5_GAGTCTCTAGCGCTACGAGATATAT_AGCTCTGATGAGATCAGCAGACTGT_209
GAGTCTCTAGCGCTACGAGATATATGTACCTCGCAAGGAGGGGCCATGGTCGTCGTAAGCGCTACTCCTGATCCACTCAAATCTTCGATTCCTGGTCTGCTGCCGGTATCATATTGTTAGCCGCTGCATAAACATGAGACAGCTCTGATGAGATCAGCAGACTGT
>oligos_5_GAGTCTCTAGCGCTACGAGATATAT_AGCTCTGATGAGATCAGCAGACTGT_210
GAGTCTCTAGCGCTACGAGATATATCACAGGGTTGGCGAAGTTCCCGGAGTCGAAAATATGACGCAACATCGATGCCGGGGGGTTCCGGTGTCGTACGGGGACACGCAGGACGGTCGATCTGCTCAGGAACGGCTTGAGGAGCTCTGATGAGATCAGCAGACTGT
>oligos_5_GAGTCTCTAGCGCTACGAGATATAT_AGCTCTGATGAGATCAGCAGACTGT_211
GAGTCTCTAGCGCTACGAGATATATGGAAAGATTGCGGCACGTCTTTTACCAACGGCTCTCGGTTTAGTCTCGAGAGGTTTTGCGGAGTGTCTCTGAATCCACGTTATGTCGCTCAAGGACATCCGCCCACTAGTACGCCAGCTCTGATGAGATCAGCAGACTGT
>oligos_5_GAGTCTCTAGCGCTACGAGATATAT_AGCTCTGATGAGATCAGCAGACTGT_212
GAGTCTCTAGCGCTACGAGATATATCGCTGAGTACTTGAAAGCCCTTATTCACCATGTTATTGTCGTGCGGGCCTCCTGCCAGTATTGGCTGTGTCTCACTTGACGCCGGACGTCCATCCTATGCTGACAGACGGTCAGGAGCTCTGATGAGATCAGCAGACTGT
>oligos_5_GAGTCTCTAGCGCTACGAGATATAT_AGCTCTGATGAGATCAGCAGACTGT_213
GAGTCTCTAGCGCTACGAGATATATGCAGATTATTACGCGGTACACCGGGCGTGGAAGAGTGTTCCGGAGTCGCCGCTAAACGACCATCTGTCCGTTACTCCGTAGGTTTAGTAACATTAAAGCTACACCCCTACAGCGCAGCTCTGATGAGATCAGCAGACTGT
>oligos_5_GAGTCTCTAGCGCTACGAGATATAT_AGCTCTGATGAGATCAGCAGACTGT_214
GAGTCTCTAGCGCTACGAGATATATCTCGGTGGAAGCTAGCCGGCTTACGCACATATAAGAGTGCAGCTAGCTTAAAAGCATTTGCTTATAACTCTTCGCGTTCACCGCAGTACCCCTGGGCAGGGATGCCTATCCTGACAGCTCTGATGAGATCAGCAGACTGT
>oligos_5_GAGTCTCTAGCGCTACGAGATATAT_AGCTCTGATGAGATCAGCAGACTGT_215
GAGTCTCTAGCGCTACGAGATATATGACCTCCGATTATCTACGTGAACTAGTAAGTACACTATTTTTCCATCAAACAAGCTTCGACCTGAAATCTGTTTCATTTTGGATGCTACGTGACGCAAATCACGGCAGTTATGTCAGCTCTGATGAGATCAGCAGACTGT
>oligos_5_GAGTCTCTAGCGCTACGAGATATAT_AGCTCTGATGAGATCAGCAGACTGT_216
GAGTCTCTAGCGCTACGAGATATATGTACTATAAACCAGCGGCCAGTGTGCATCCTCGGGTTATTGAATGGGGCCCAGTCCCGGGTCTCACACTCGGAAATTACGGGGACATCGCGAGTAGGACCTAGAAGGACCGGCTGAGCTCTGATGAGATCAGCAGACTGT
>oligos_5_GAGTCTCTAGCGCTACGAGATATAT_AGCTCTGATGAGATCAGCAGACTGT_217
GAGTCTCTAGCGCTACGAGATATATCACTTGCGAGTATGGAAAGAGTCGCTAGTGGCTGGTTGAATCAACTGTAGGGAGGCATATTGCCCTTAGCATCTTCGTCGCGGGAGCACAAGCTAGGCCCGTCAAGTGTGTGATCAGCTCTGATGAGATCAGCAGACTGT
>oligos_5_GAGTCTCTAGCGCTACGAGATATAT_AGCTCTGATGAGATCAGCAGACTGT_218
GAGTCTCTAGCGCTACGAGATATATGGGAACTCATCTAGTCGCGGTAATTCCTTTGTTTATTATTTAATCTCGCACGAACCGAAGAATTCGGTTACAGTCTATGACGTGTCCCGCGCAGTCAACCGGCTGACTATCGCAGAGCTCTGATGAGATCAGCAGACTGT
>oligos_5_GAGTCTCTAGCGCTACGAGATATAT_AGCTCTGATGAGATCAGCAGACTGT_219
GAGTCTCTAGCGCTACGAGATATATCGCTAGGGTGCCTAATCCTTTCTCGCATTTACTCAAGTATCTTGCTGCTGTGCCCCTCCTCGTTAGTGGACAAAGTAGGCTTCGCTCGTTCTGCGAAAGTGAAGCAATAGACGAGAGCTCTGATGAGATCAGCAGACTGT
>oligos_5_GAGTCTCTAGCGCTACGAGATATAT_AGCTCTGATGAGATCAGCAGACTGT_220
GAGTCTCTAGCGCTACGAGATATATGCACCCATAGGTGACCGCCCTGACCTTGCCGAAAGGTCGCTGAAGGCGGAACCGTTTACATGCCCGTCTGCGGTGTACCTAGAGCCGCATCTAATAGCGATATGCGTCTAGCGTGAGCTCTGATGAGATCAGCAGACTGT
>oligos_5_GAGTCTCTAGCGCTACGAGATATAT_AGCTCTGATGAGATCAGCAGACTGT_221
GAGTCTCTAGCGCTACGAGATATATCTAAGGCCATGACTATCTAGCGGGCGCGGCGGGAATCCTTAGGGAGGAAGCTATGCCCCCCGCTACTTACCACCATAGTACCAGACATTTGGCTACCGCAAGCCTACGTCATCTCAGCTCTGATGAGATCAGCAGACTGT
>oligos_5_GAGTCTCTAGCGCTACGAGATATAT_AGCTCTGATGAGATCAGCAGACTGT_222
GAGTCTCTAGCGCTACGAGATATATGACCCTGCCCTTACTACGTTAGTCTTATATATCTACCCGGGCTCGAACCGCACAGTCGAAGCAGGCCTCGTATTTAGGGATCTTTCCCTGTTGGGACGACCCTAGTTTGAGACGGAGCTCTGATGAGATCAGCAGACTGT
>oligos_5_GAGTCTCTAGCGCTACGAGATATAT_AGCTCTGATGAGATCAGCAGACTGT_223
GAGTCTCTAGCGCTACGAGATATATGTAGGAAATCGGATGCGGGCTTCCGTCCGAGTCCTTTCTAGGTATTCCCCTTCCCGGCTATTCGTCCCTGACTACGCCTTCGCGAACACCTCAATACGTATCTAGGGAAATTGCGAGCTCTGATGAGATCAGCAGACTGT
>oligos_5_GAGTCTCTAGCGCTACGAGATATAT_AGCTCTGATGAGATCAGCAGACTGT_224
GAGTCTCTAGCGCTACGAGATATATCACTCCTAGTCTGTAGCAATCATCAGCAACATCTTACTGCTAGTCTGATGACTAGACTATACTAGGAACCACCTTCCCCCCCAGAGTCATAGGAGAGATTCCTATCGATCTCGAGAGCTCTGATGAGATCAGCAGACTGT
>oligos_5_GAGTCTCTAGCGCTACGAGATATAT_AGCTCTGATGAGATCAGCAGACTGT_225
GAGTCTCTAGCGCTACGAGATATATGGGAGTTATTACGCGACACGGCAAGCCCCCTTTTTTGCGCGAATGCATATCCCGTATGTTTTTGTCTATCTAGATGATCCACCCAGGTGGCTGCCAGTCGGAGACAATACAGCTGAGCTCTGATGAGATCAGCAGACTGT
>oligos_5_GAGTCTCTAGCGCTACGAGATATAT_AGCTCTGATGAGATCAGCAGACTGT_226
GAGTCTCTAGCGCTACGAGATATATCGCACGGCGTCATAAATGCCTAAAGGTATTAGACATGGTCCTCGGAATCCCATTGCCGTAGCCACTCCTAATCATTCCCAATGAGCAAACTTTGGACTATAGCAGAGGCACCAGGAGCTCTGATGAGATCAGCAGACTGT
>oligos_5_GAGTCTCTAGCGCTACGAGATATAT_AGCTCTGATGAGATCAGCAGACTGT_227
GAGTCTCTAGCGCTACGAGATATATGCACTTAGATTTCGGTGTGAGAGTGTCGCCGAGATCATGACACGAACTGATACCGAGACCGGCTTAATCGCCGAATGGAGAAAAGGCTCTGCGCGCTTACGTAGTCTCTTCGACGAGCTCTGATGAGATCAGCAGACTGT
>oligos_5_GAGTCTCTAGCGCTACGAGATATAT_AGCTCTGATGAGATCAGCAGACTGT_228
GAGTCTCTAGCGCTACGAGATATATCTAATATATGAGTGATTGCCCTTATCATACTAGGCTCCCTTATAGTTTGTTACGTAACGACGCAGTAGTCTCGTTTATGCAGGTGTCACCGCGTTTCGCTGGCTCGCGGGGCTCGAGCTCTGATGAGATCAGCAGACTGT
>oligos_5_GAGTCTCTAGCGCTACGAGATATAT_AGCTCTGATGAGATCAGCAGACTGT_229
GAGTCTCTAGCGCTACGAGATATATGACGATCAGCGTTGGAGTCACGATCGCATCCAGACTAACCTCTCGTGTTCCTGAATTCTGTTTGGCAAGTACTTAGTCACTTTTGTCACACACCGGGCCCACATTGCACCATGGGAGCTCTGATGAGATCAGCAGACTGT
>oligos_5_GAGTCTCTAGCGCTACGAGATATAT_AGCTCTGATGAGATCAGCAGACTGT_230
GAGTCTCTAGCGCTACGAGATATATGTAGAGTTTCCCAGTAAGTCTCCTCAGAGGAACTGGTGAGTAATTAGCAGGTCCCTAGCTCCTCGATCACCAGGCAGTATTCACGGAGCCCGATGCTAGCTAGATTGCGCTAAGCAGCTCTGATGAGATCAGCAGACTGT
>oligos_5_GAGTCTCTAGCGCTACGAGATATAT_AGCTCTGATGAGATCAGCAGACTGT_231
GAGTCTCTAGCGCTACGAGATATATCCTCATAATCTACCTCCCGGCATTAAAACTCAAGGTTGATCGCAAAGCTGAATAGTGATAGGTTACCGTCTTGCGGTCATCATTGTGAATATGCGATATCGGCACTCGTTTTGGGAGCTCTGATGAGATCAGCAGACTGT
>oligos_5_GAGTCTCTAGCGCTACGAGATATAT_AGCTCTGATGAGATCAGCAGACTGT_232
GAGTCTCTAGCGCTACGAGATATATGGGTTGGGGTCCTCTACTTCGCCTGGATATTATTATCTTATTGAGGCAGTCAGCATCAAGGTGAGTGTACGCCGAAGAACCACCCCCATGCGGCTGTCTGCCACCGGCGGGCTGGAGCTCTGATGAGATCAGCAGACTGT
>oligos_5_GAGTCTCTAGCGCTACGAGATATAT_AGCTCTGATGAGATCAGCAGACTGT_233
GAGTCTCTAGCGCTACGAGATATATCGCATAGCCGGGTAGAACGGGAGCTTCAGAGCTGATGAACAACTCCGAGGAGCAAATTCGCGATCAGCCGCGTAGGTCGATATAAACTGAATAGCCACATGTTTGTATACGCAGGAGCTCTGATGAGATCAGCAGACTGT
>oligos_5_GAGTCTCTAGCGCTACGAGATATAT_AGCTCTGATGAGATCAGCAGACTGT_234
GAGTCTCTAGCGCTACGAGATATATGCCTTGATTACCCGTAAGCCTCGGGGAATGTAGAGCCCGTTAGTTGGAAGCAATGCCAATGTATAGAGCCAAAACTAGAAAGTATTCATCTCTAAGGGCGTGCCGCATGCCAGTCAGCTCTGATGAGATCAGCAGACTGT
>oligos_5_GAGTCTCTAGCGCTACGAGATATAT_AGCTCTGATGAGATCAGCAGACTGT_235
GAGTCTCTAGCGCTACGAGATATATCTAACGTCAGATCTATTTAATTGCCTCTGGAACTGCTTGTTCTTGACAGCCGGCCGACGAAGTAAGTTTCCGATAGTGCATGTTCCACAGTCACACCTGAATCAATTAAGGACGGAGCTCTGATGAGATCAGCAGACTGT
>oligos_5_GAGTCTCTAGCGCTACGAGATATAT_AGCTCTGATGAGATCAGCAGACTGT_236
GAGTCTCTAGCGCTACGAGATATATGACGGTCGGATCTGCAGTGGAAAGATACTCCGACGATCGAACATATATGAGGTATATTTCGGAGGGGCAGAATAACAGTAACTGCGACATGAAGCGCTTAGGTTCTCTAAAGTGGAGCTCTGATGAGATCAGCAGACTGT
>oligos_5_GAGTCTCTAGCGCTACGAGATATAT_AGCTCTGATGAGATCAGCAGACTGT_237
GAGTCTCTAGCGCTACGAGATATATGTGGACTGTCTATATTGTCTCTGGGTACTGTCGAGATTCATCATGGGGTACAAGCGCCTTTTATGGTGGTTTGGCTAACTCTGCCCGGAGCGGTCCCCTCCCGGGGTGAAACACGAGCTCTGATGAGATCAGCAGACTGT
>oligos_5_GAGTCTCTAGCGCTACGAGATATAT_AGCTCTGATGAGATCAGCAGACTGT_238
GAGTCTCTAGCGCTACGAGATATATCCTCGCTTGACAGCGAAACCTGCTCCGGCTCACGTGAAGTTCGTGGAGCCCGAATCGTAGAAGATAGACACCAGTCTATAATCGCGCCACCTAGTATAGTAAACTTATATCTAAGAGCTCTGATGAGATCAGCAGACTGT
>oligos_5_GAGTCTCTAGCGCTACGAGATATAT_AGCTCTGATGAGATCAGCAGACTGT_239
GAGTCTCTAGCGCTACGAGATATATGGGTCAGGGATTCGCCAGAATTCCGCCGAATAGTAGACGCTTTCACCGGCGATTTAAGCCATGACGCAGAACCTAAGCTTCTATTCCCTGATACCGCCGTTGGTTTTATTGGATCAGCTCTGATGAGATCAGCAGACTGT
>oligos_5_GAGTCTCTAGCGCTACGAGATATAT_AGCTCTGATGAGATCAGCAGACTGT_240
GAGTCTCTAGCGCTACGAGATATATCGAGTATATTTTCTTTCTTACCAAAGGCGCAACGCTTGAAACATAGGAGCGGAATTACCAAAACGGACCCCTGCAGGATTTCATCATGTCCCGAAGACTCCATGTTCCCGGCTTCAGCTCTGATGAGATCAGCAGACTGT
>oligos_5_GAGTCTCTAGCGCTACGAGATATAT_AGCTCTGATGAGATCAGCAGACTGT_241
GAGTCTCTAGCGCTACGAGATATATGCCTCAAGATAGTATCGATCCGCCAATGTAATATCGTCCGGGTTCGGAAGGATAGCAGCTGAGTAAGATCGCCACCCGTTCGTTGTGATTAATCCAGAGCCCCAGACTGTGGTGGAGCTCTGATGAGATCAGCAGACTGT
>oligos_5_GAGTCTCTAGCGCTACGAGATATAT_AGCTCTGATGAGATCAGCAGACTGT_242
GAGTCTCTAGCGCTACGAGATATATCTATAGTGAGGAGTCTGGTGTTAACCCTGCGGGTGTTCTGTGCTGCCTGTCTAAAGCCTGGGGGGAACGCCCCTCGACAGGGAAGTGGCGCAGTCACGCATTAAGTTATGCCATCAGCTCTGATGAGATCAGCAGACTGT
>oligos_5_GAGTCTCTAGCGCTACGAGATATAT_AGCTCTGATGAGATCAGCAGACTGT_243
GAGTCTCTAGCGCTACGAGATATATCATTAAGCTCCCATCGTCCGAGGTGCAGTGTCCTAATGAGCATCGGCGCAAGATACCGTTGTTTCCTTGGTCACATCCAGAACACGGAGCCACCTCCCGGGAACGGTTCCCCGAGAGCTCTGATGAGATCAGCAGACTGT
>oligos_5_GAGTCTCTAGCGCTACGAGATATAT_AGCTCTGATGAGATCAGCAGACTGT_244
GAGTCTCTAGCGCTACGAGATATATGTGGTCCCCCGGCGCTGGGCTTCCCCCCCCTTGTAAACAATTGGACCGCCTGCTGGGGTTCCGCCGCATCGGACCATGGTGCATCGATCGACTCCGACGAGAAAGAGATGGGGCCAGCTCTGATGAGATCAGCAGACTGT
>oligos_5_GAGTCTCTAGCGCTACGAGATATAT_AGCTCTGATGAGATCAGCAGACTGT_245
GAGTCTCTAGCGCTACGAGATATATCCTGTCAGAGTGGATTGTCTCGTCAGTAGTGGAACGTGCAACAGCGCCGCCTTGCAACGAATACTAGCGCTAAACTAATTCGGTGCAATACCAGAAAAACCAAGGGGGTGCGGCCAGCTCTGATGAGATCAGCAGACTGT
>oligos_5_GAGTCTCTAGCGCTACGAGATATAT_AGCTCTGATGAGATCAGCAGACTGT_246
GAGTCTCTAGCGCTACGAGATATATGGTCCCGGCCCTGGAATGTATGCCCTATTAGTTCACATCTGCCCCATGATGTTTATAGTAAATGACACGGCGGCTAGCAGAATCGCCCAAGAGCAAGTCCAACGTTACGTCGGAGAGCTCTGATGAGATCAGCAGACTGT
>oligos_5_GAGTCTCTAGCGCTACGAGATATAT_AGCTCTGATGAGATCAGCAGACTGT_247
GAGTCTCTAGCGCTACGAGATATATCGAGCGTCTGAGTTCCAACTTTTCCTCGAGTGATCAGCTTGCTGGTCCAAGAAGTACATAGTTTCGCGCGTGTTCGATTAACTAATCAGCTTTACTAGTTTGGAAAGTAGAGACGAGCTCTGATGAGATCAGCAGACTGT
>oligos_5_GAGTCTCTAGCGCTACGAGATATAT_AGCTCTGATGAGATCAGCAGACTGT_248
GAGTCTCTAGCGCTACGAGATATATGCCAACCAGCGGTATACGCACAGACTGCCTTCCTCTTTGCCCTCGGTCCTAGAGTTAGATCCGTAGCGTCCTGGGGTACCCGGTCCGGTTCTAGCTCCACCGATATCCCATAGTCAGCTCTGATGAGATCAGCAGACTGT
>oligos_5_GAGTCTCTAGCGCTACGAGATATAT_AGCTCTGATGAGATCAGCAGACTGT_249
GAGTCTCTAGCGCTACGAGATATATCTATGATTCCTAAAGTGTAACTTGTCCAGACTAAATCTGCAATCTTAGGGCCTCAACGCCTTACACATAGATAGCGTACTCCACCGCATTGATCGTTCTGAGGAGCTGGTGCCAGAGCTCTGATGAGATCAGCAGACTGT
>oligos_5_GAGTCTCTAGCGCTACGAGATATAT_AGCTCTGATGAGATCAGCAGACTGT_250
GAGTCTCTAGCGCTACGAGATATATCATTGGCGGTATATATACCTGTATGAATCCACCTTGCGCTGCAAAAATTGGATCTAATGCCACATGCACTGCGCGCGCTATGGGTCGTATCTGCAGCTGTGTATATATAATTTCCAGCTCTGATGAGATCAGCAGACTGT
>oligos_5_GAGTCTCTAGCGCTACGAGATATAT_AGCTCTGATGAGATCAGCAGACTGT_251
GAGTCTCTAGCGCTACGAGATATATGTGCGCGCTGTACCTTCATTACTGCTCGTCCTTTTTGTAGCATATCAATCCTGGAAATAGCTATAGCTAGCAAACTTCACGGCCGGAACTCACATCAGATTGAGTCAAACTTCACAGCTCTGATGAGATCAGCAGACTGT
>oligos_5_GAGTCTCTAGCGCTACGAGATATAT_AGCTCTGATGAGATCAGCAGACTGT_252
GAGTCTCTAGCGCTACGAGATATATCCTGCCACCTTCACGAAAACGAAGTCAGACGACTCTTGTCCGCCCAACAAGATGCCTTTTTAACAATCTCCACGACTGGTTGTGTAAAAGGTCAACGTGATTGGGCGCTACAGGGAGCTCTGATGAGATCAGCAGACTGT
>oligos_5_GAGTCTCTAGCGCTACGAGATATAT_AGCTCTGATGAGATCAGCAGACTGT_253
GAGTCTCTAGCGCTACGAGATATATGGTCTTGGTCGGACAGACGGAAGGGCCGTTTTCCCAGCGTGAGCGTCTGTGTCTACGAGATTTTGATCGTTGGGGGCCTCGGCCTTATGGGTGGCGAACAGGCTACTGAATTGGGAGCTCTGATGAGATCAGCAGACTGT
>oligos_5_GAGTCTCTAGCGCTACGAGATATAT_AGCTCTGATGAGATCAGCAGACTGT_254
GAGTCTCTAGCGCTACGAGATATATCGACAGTGTGCATTATATAGATTATCAACTCCCCAGTTGGCGGTAGGATGGGCTGCTATTCGTCTGTGCGCACTATAAATAGCCAGCCAATTCAGCTCCCAATGGATTGGACCAGAGCTCTGATGAGATCAGCAGACTGT
>oligos_5_GAGTCTCTAGCGCTACGAGATATAT_AGCTCTGATGAGATCAGCAGACTGT_255
GAGTCTCTAGCGCTACGAGATATATGCCAGTCACTCGGATGCGGCACTCAGTCCCGTAGCGAGTTTTGTTGCTGGTCCATCTACAGTGAACCGGCATGCCATCCCAACGTCACGACGCGTACACTCTCTATAGTTTACCGAGCTCTGATGAGATCAGCAGACTGT
>oligos_5_GAGTCTCTAGCGCTACGAGATATAT_AGCTCTGATGAGATCAGCAGACTGT_256
GAGTCTCTAGCGCTACGAGATATATCTGTGGCAAGGGATTGTTCGCGTCGATATTCCCAACGGCTAAGGAGGCTACCCTTACCTCGAGAAGCGGCACGGCGCATCGGCTACATTGACTGTGTGTAAAAATAACATACAACAGCTCTGATGAGATCAGCAGACTGT
>oligos_5_GAGTCTCTAGCGCTACGAGATATAT_AGCTCTGATGAGATCAGCAGACTGT_257
GAGTCTCTAGCGCTACGAGATATATCATATGGGCGTTGAACGGCGGAAAGGAATTCAGCCGTATCAAAGCAGTGGAGGAAGACGAGGCGTGCATGTCCTCCGACCTCTGCCGAAGGATTGCTAAGATGCAGGGTTGCGCCAGCTCTGATGAGATCAGCAGACTGT
>oligos_5_GAGTCTCTAGCGCTACGAGATATAT_AGCTCTGATGAGATCAGCAGACTGT_258
GAGTCTCTAGCGCTACGAGATATATGTGCATCGCCTTAATTGGGCGTGCTTCATCGACACCCCAATGCGGCACCATAGCGAGCGCGCACCGTGAGCCTTAGGGCCTGGAGACCTCGTCGGCACTGACGTCGTCGTAGCGCAGCTCTGATGAGATCAGCAGACTGT
>oligos_5_GAGTCTCTAGCGCTACGAGATATAT_AGCTCTGATGAGATCAGCAGACTGT_259
GAGTCTCTAGCGCTACGAGATATATCCGACATTGAGGTAGTAGGCATGATACGGTGCTTTGACATTCCGTACAGAACTAATACGGGTTTGGCTACACGGATCTGCGACTAGGAGTTACTTACTGATCCGTATCTTGTCGGAGCTCTGATGAGATCAGCAGACTGT
>oligos_5_GAGTCTCTAGCGCTACGAGATATAT_AGCTCTGATGAGATCAGCAGACTGT_260
GAGTCTCTAGCGCTACGAGATATATGGTCGCATTCGAAGGCAGTCGCAGTCCTAATAGCTGGTAACGAGAAAGAGCTAGAGTCTCCCCGAGAGTGTAAAAGTACGCCCCCGGTGGCAGACAGGGTAGGCCCTAGCACAACAGCTCTGATGAGATCAGCAGACTGT
>oligos_5_GAGTCTCTAGCGCTACGAGATATAT_AGCTCTGATGAGATCAGCAGACTGT_261
GAGTCTCTAGCGCTACGAGATATATCGACGATTTTGGTCTAAGCTTATAATGGACATCCCATGTCGAGGGTACTGTATAGCACTAATAGGGTGCCAAGGTCCCCAATAAATTTTCGCGCTGACTCAAGAAGCCTTTACACAGCTCTGATGAGATCAGCAGACTGT
>oligos_5_GAGTCTCTAGCGCTACGAGATATAT_AGCTCTGATGAGATCAGCAGACTGT_262
GAGTCTCTAGCGCTACGAGATATATGATGTCCGGATTGGGGCATAACTCCTTAGGTTACCTGAGAAAGTTTTAGCTTATCCGCAGATTTACCCTTGAGGCCCCGGGGTATAATTTCACCCTGATTGGACTCGCGTGACTCAGCTCTGATGAGATCAGCAGACTGT
>oligos_5_GAGTCTCTAGCGCTACGAGATATAT_AGCTCTGATGAGATCAGCAGACTGT_263
GAGTCTCTAGCGCTACGAGATATATCTGTAACCCGATTTGAGGGTTCACTAATCCTACCCTATAGCTACACATAAGTATGGTTTCGGGTAGTTCTCCTGAACTGTGTGTCGTGCATGGGCCCGCCGGCATAGTAGCTTAGAGCTCTGATGAGATCAGCAGACTGT
>oligos_5_GAGTCTCTAGCGCTACGAGATATAT_AGCTCTGATGAGATCAGCAGACTGT_264
GAGTCTCTAGCGCTACGAGATATATCATACCAATATACACTAGGAGACCGTATTGTTGCTACCGGCGTCTATCGACTCGGGTGTTCCGGAAGCGAAAACATACTCTTATCATATAAAACGGACATATATTACTCGACCTGAGCTCTGATGAGATCAGCAGACTGT
>oligos_5_GAGTCTCTAGCGCTACGAGATATAT_AGCTCTGATGAGATCAGCAGACTGT_265
GAGTCTCTAGCGCTACGAGATATATGTTTAGGCTGATAACGGGCTGAGTCGACCTGTTAGGAAGGGTATTATTAGAGGGCGAGTGTAACGTGTGCTTATCAAGAAACTTGAAAGACACAAGTCAGCCAACCTTGGGTCGGAGCTCTGATGAGATCAGCAGACTGT
>oligos_5_GAGTCTCTAGCGCTACGAGATATAT_AGCTCTGATGAGATCAGCAGACTGT_266
GAGTCTCTAGCGCTACGAGATATATCCGATGAAGTAAGCTTTGTGTAGACACCGCCGCAAGCAGTAGACTTACTTGGTTGAACATTCACGCTTAGGCTTGGACAGCGAATTCCTCTAGCATCGAAGTAGATTGAACCTCGAGCTCTGATGAGATCAGCAGACTGT
>oligos_5_GAGTCTCTAGCGCTACGAGATATAT_AGCTCTGATGAGATCAGCAGACTGT_267
GAGTCTCTAGCGCTACGAGATATATGGTGTCTGACTTCAACTGAGTCTTCGGGTAGGCCCTGCTTCACTCTGCGTAAAGTGAAACTCTACTAGTTCCGCCGTTGAAAAATGACTGTAACGCTCAGTAGCTTGAACTCGGCAGCTCTGATGAGATCAGCAGACTGT
>oligos_5_GAGTCTCTAGCGCTACGAGATATAT_AGCTCTGATGAGATCAGCAGACTGT_268
GAGTCTCTAGCGCTACGAGATATATCGGCGCTATCTGATAGTTACTGTAATCGTAAGCGCTGAGCGACTACAATATGGTGGGCGTGCAGTATACATTAAAAAAGGATCTTGGGTAAACCGTCTAGAAGCTTGTTCTGAGGAGCTCTGATGAGATCAGCAGACTGT
>oligos_5_GAGTCTCTAGCGCTACGAGATATAT_AGCTCTGATGAGATCAGCAGACTGT_269
GAGTCTCTAGCGCTACGAGATATATGATGCTCTACCGAGGCAATACCGGCCCACGGCTATTGCTCGCACTAGTGAAACTCCATGTGCGTGACCGAACCGCACTAGGCGACATTAAACTCGGTGCAACGCCATCCCGCGAGAGCTCTGATGAGATCAGCAGACTGT
>oligos_5_GAGTCTCTAGCGCTACGAGATATAT_AGCTCTGATGAGATCAGCAGACTGT_270
GAGTCTCTAGCGCTACGAGATATATCTGACACGATTACCCCGACTTGAGGAAGCCCTGGTCATCAATCTATACAGCCCGTTGCACGTGGAGCGCAGTGCTCAACTTTCTCGTTCCGACCATAGGTTGCTTACTAGTAGTCAGCTCTGATGAGATCAGCAGACTGT
>oligos_5_GAGTCTCTAGCGCTACGAGATATAT_AGCTCTGATGAGATCAGCAGACTGT_271
GAGTCTCTAGCGCTACGAGATATATCAGGCATGTGGACACGAACCTGGCTACGCCTGGGCTTGTCGATCCCCCGTACCCAAGCTCCTTCTATGGAAATGGTCGAGCTACCTTGATGTAAACGGATCTTAACCGTAATGTCAGCTCTGATGAGATCAGCAGACTGT
>oligos_5_GAGTCTCTAGCGCTACGAGATATAT_AGCTCTGATGAGATCAGCAGACTGT_272
GAGTCTCTAGCGCTACGAGATATATGTTTGCATCTGGGAGAACGCCCATAACGCAGGCAACGTGTCAGGGCCCAGCTATAGTACTAGGTGCTTTAGATTGGAGATTGCATACAGTATGCCGGTAACTGTGTCGATAGTTCAGCTCTGATGAGATCAGCAGACTGT
>oligos_5_GAGTCTCTAGCGCTACGAGATATAT_AGCTCTGATGAGATCAGCAGACTGT_273
GAGTCTCTAGCGCTACGAGATATATCCGTGGTCAGGCCTCTTTACCATAGGGCATGTCCGCTATCGACTTTAAATTTGGCCTAATGGTGCGTGCCTTTCTAGCTCAGCTGAACACCCGCCTTGATGCCTCGAGTGCCAGGAGCTCTGATGAGATCAGCAGACTGT
>oligos_5_GAGTCTCTAGCGCTACGAGATATAT_AGCTCTGATGAGATCAGCAGACTGT_274
GAGTCTCTAGCGCTACGAGATATATGGTGCTAAAATTTCATCATGCTGAATGTGGCAAGGTCAACAACGCGAACTTGAGTGCATTGTGTTTAGTGGACGCGGCTCGGAATTGTACGCTCGTAGATAGTTTAATGATCGAGAGCTCTGATGAGATCAGCAGACTGT
>oligos_5_GAGTCTCTAGCGCTACGAGATATAT_AGCTCTGATGAGATCAGCAGACTGT_275
GAGTCTCTAGCGCTACGAGATATATCGGCATTACCTAGGTACTTTCCTGATGATTAAGAACAGGTCCTGTCGGAACTATGGCGTTCTAAAACCATGTTCGGAGCTCACTTTATAGTCGTAGTAAGGGTCGTAACGAGTACAGCTCTGATGAGATCAGCAGACTGT
>oligos_5_GAGTCTCTAGCGCTACGAGATATAT_AGCTCTGATGAGATCAGCAGACTGT_276
GAGTCTCTAGCGCTACGAGATATATGATCCCAAGGCGTCTCTGAGGCATGAGGCCATCTTCGTGTTTAGAGGGGAGATTGTCTACAGAGGGAGCGCGATTAAGGTAACAAGTCGCACGCTAGTAGCCATTGCAGTTGCAGAGCTCTGATGAGATCAGCAGACTGT
>oligos_5_GAGTCTCTAGCGCTACGAGATATAT_AGCTCTGATGAGATCAGCAGACTGT_277
GAGTCTCTAGCGCTACGAGATATATCTGATGCTGCGAGAGCCAGGCGTATTCCCCTCGGGCGGGTCTCATCTGGACATTCGAGCGTAAAACCTGAAGAGCTTTCCGAACTCCAGTTAGATACTTCGACGAATGTTCCTGGAGCTCTGATGAGATCAGCAGACTGT
>oligos_5_GAGTCTCTAGCGCTACGAGATATAT_AGCTCTGATGAGATCAGCAGACTGT_278
GAGTCTCTAGCGCTACGAGATATATCAGGTGAAGCTCGACAAGAAAACCCTTAGTCTCTGTCACTGTGAGAATTCTGGGACAGGGTTGGGCCCTCACGCAGCCAGCACATAACTGGGTACACACAGACGTCGCCTCTGACAGCTCTGATGAGATCAGCAGACTGT
>oligos_5_GAGTCTCTAGCGCTACGAGATATAT_AGCTCTGATGAGATCAGCAGACTGT_279
GAGTCTCTAGCGCTACGAGATATATGTTATCTGATTCGATGTGGTGTACTAATCGCTCCCTCTGCTTTCTGAGGCATAACGCACTACCCAGATTTGAGACAGACGTAATCCCACATGCCGCCGTGTACTGTGTTTGTCACAGCTCTGATGAGATCAGCAGACTGT
>oligos_5_GAGTCTCTAGCGCTACGAGATATAT_AGCTCTGATGAGATCAGCAGACTGT_280
GAGTCTCTAGCGCTACGAGATATATCCGTACCGAGAAAGAACCACGTAGATCAAACAGAGAAGCCGGTGTAGTTTTACTTTAGAAACCCAAGATAGTTTCACTAATTGCTTATAGATGGCGTTTCCCATCTGGCCTTTGCAGCTCTGATGAGATCAGCAGACTGT
>oligos_5_GAGTCTCTAGCGCTACGAGATATAT_AGCTCTGATGAGATCAGCAGACTGT_281
GAGTCTCTAGCGCTACGAGATATATGCTAGGCATACGCCTTATCACTGACTAGACGGCGGCTCGTCTCAAAAACCTAGCTTGGCGCTCCCCTATAGAACCTGTGCATCCGAATCGTCCACCGATCATGATTGCCTCACCGAGCTCTGATGAGATCAGCAGACTGT
>oligos_5_GAGTCTCTAGCGCTACGAGATATAT_AGCTCTGATGAGATCAGCAGACTGT_282
GAGTCTCTAGCGCTACGAGATATATCGGGCTTGACCCACACCTGCTAATGGACCCTGCCGGGGTTGCTGTCTCCCTCACGCATTCTCGTCTGACAGAAGTGCATGTCCAATACTAATCGGCCTTTCCACTCCGTCCCCCCAGCTCTGATGAGATCAGCAGACTGT
>oligos_5_GAGTCTCTAGCGCTACGAGATATAT_AGCTCTGATGAGATCAGCAGACTGT_283
GAGTCTCTAGCGCTACGAGATATATGATCTTACCCTGGTAGTGTCTTTTTGGACGTCGTCGACTCGCTCTTTCAACACCAAGTCTTGTCACGTAGTGTGATCCAGGATCGTAAGGAATGTGGGAAACGGTATGCTCCCAGAGCTCTGATGAGATCAGCAGACTGT
>oligos_5_GAGTCTCTAGCGCTACGAGATATAT_AGCTCTGATGAGATCAGCAGACTGT_284
GAGTCTCTAGCGCTACGAGATATATCTTGTCGGCGCAAGACCGACCGCAGTGTTCTGAGCACATTGAATGTGCTAAACACATTATGACGGACGGACCAGTACTGGAGCGACAAGCACTTAAGACTTTAACCGTCTTCTTCAGCTCTGATGAGATCAGCAGACTGT
>oligos_5_GAGTCTCTAGCGCTACGAGATATAT_AGCTCTGATGAGATCAGCAGACTGT_285
GAGTCTCTAGCGCTACGAGATATATCAGCGGTCTCCTCTCTGTTAAGATGACTTGCAGAAGTAGTAACGTGCATTAAGTGATAACAGGTTGCCATAATAGGCATCCTGGCAACTTCGCGTCTTAGGGGTTACTAAGCGAGAGCTCTGATGAGATCAGCAGACTGT
>oligos_5_GAGTCTCTAGCGCTACGAGATATAT_AGCTCTGATGAGATCAGCAGACTGT_286
GAGTCTCTAGCGCTACGAGATATATGTTACTACATCTCACTTAGTTGGCGCAGCATTAGCCCCCCGGACTGTTAATCGTGGATCTTAACGGGCTCCTCTCACGTAGTCACCATGTGGAGATTTCATCAACGGGTGGGGGCAGCTCTGATGAGATCAGCAGACTGT
>oligos_5_GAGTCTCTAGCGCTACGAGATATAT_AGCTCTGATGAGATCAGCAGACTGT_287
GAGTCTCTAGCGCTACGAGATATATCCATAGCTCACGCACGGCGTGTCACGTCAACATTAGCGAGTTTAGGTTTTCGACTTCCAAGAACACGCTACTGAACGAAGTTCAGCTCATTAATAAACGCTATGACAAGCCATGCAGCTCTGATGAGATCAGCAGACTGT
>oligos_5_GAGTCTCTAGCGCTACGAGATATAT_AGCTCTGATGAGATCAGCAGACTGT_288
GAGTCTCTAGCGCTACGAGATATATGCTAACTGATTGTCGCTTGAGGAGATCTAGGACGGTGGAAAATATTGCGAGAAAGCTCTAAAATGGCGTGAAGAAGCTAACTGTGACCAAGGGTTCTCGTAATAAGTTGTGAAGCAGCTCTGATGAGATCAGCAGACTGT
>oligos_5_GAGTCTCTAGCGCTACGAGATATAT_AGCTCTGATGAGATCAGCAGACTGT_289
GAGTCTCTAGCGCTACGAGATATATCGGGTCTTTCTAGCCAACGTTCTCACGGCTCCATGACAACACTAGTCACTTTAAATGCCTATGACGATCCGAGGTTTGGTTCGGCGGCCGTGACAACAAGTAAATCTTACGGTACAGCTCTGATGAGATCAGCAGACTGT
>oligos_5_GAGTCTCTAGCGCTACGAGATATAT_AGCTCTGATGAGATCAGCAGACTGT_290
GAGTCTCTAGCGCTACGAGATATATGAGTTGACGATGGCGGCTTCTTCGGCAGAATACAGTTAAAGGTAGACGTGAATGTTACTGACTGCTTCGCACATTGCCGCTACAGCGGACGTGTGGGCTGATCCGCAGTACTAAGAGCTCTGATGAGATCAGCAGACTGT
>oligos_5_GAGTCTCTAGCGCTACGAGATATAT_AGCTCTGATGAGATCAGCAGACTGT_291
GAGTCTCTAGCGCTACGAGATATATCTTGCTGGCGTAATCCGTTTAACCGCAGCAGATTCTCCGTAAGCCTACGAAACGTGTCGGCACCTGGGCATATGACGTCTATGACAGGCACGAGTAAGATGACAGGAGTATAACCAGCTCTGATGAGATCAGCAGACTGT
>oligos_5_GAGTCTCTAGCGCTACGAGATATAT_AGCTCTGATGAGATCAGCAGACTGT_292
GAGTCTCTAGCGCTACGAGATATATCAGCTACCTTCAATTTCTGCAATTGGCGTTAATTCCAAACATGAGTGCAATCTTCCATGTGCGAACGTTCCGATTTTGTTTATTTGCCAAGGTGGGTTACTTACATCCGTCCCTGAGCTCTGATGAGATCAGCAGACTGT
>oligos_5_GAGTCTCTAGCGCTACGAGATATAT_AGCTCTGATGAGATCAGCAGACTGT_293
GAGTCTCTAGCGCTACGAGATATATGGCGACTCATTCGCGGTCAGCAGTGATAAGAAGATAGGTACTTTACTAAACAAGTGCGTGATGTGCGGGCAGCGTGGGTTGTCTACGGAGGTCATCTGGACATCGGTCAGCACACAGCTCTGATGAGATCAGCAGACTGT
>oligos_5_GAGTCTCTAGCGCTACGAGATATAT_AGCTCTGATGAGATCAGCAGACTGT_294
GAGTCTCTAGCGCTACGAGATATATCCATGAGACTGGGCCGTCGCTCCGAATGTACTACCTAACAAATTTCAGTAGAGGGGCCTACTAACCAGTCCGGGGAAAGCGTTTGTGCTCCTTAGGCCGATCCGGCTTGGTAATGAGCTCTGATGAGATCAGCAGACTGT
>oligos_5_GAGTCTCTAGCGCTACGAGATATAT_AGCTCTGATGAGATCAGCAGACTGT_295
GAGTCTCTAGCGCTACGAGATATATGCTTCCATACTTTAGTCACGCCTTCGTAGCTATGTTCACTACAGTGAGAGACGATTGCTAGACTAATGATGTTTCCAGACGGATAAAATTTCAGCAGCCTTCAAGACCTTCAGTCAGCTCTGATGAGATCAGCAGACTGT
>oligos_5_GAGTCTCTAGCGCTACGAGATATAT_AGCTCTGATGAGATCAGCAGACTGT_296
GAGTCTCTAGCGCTACGAGATATATCGTATCGGGGGCTACACGAACTGCCTGTTGTTGCATAACATAGCAGGATCAGAAGAGCTGAACTGTAAAGCTAAGTCTCGTGTCTATACGCAGAGGACACTCCGTATATCACTACAGCTCTGATGAGATCAGCAGACTGT
>oligos_5_GAGTCTCTAGCGCTACGAGATATAT_AGCTCTGATGAGATCAGCAGACTGT_297
GAGTCTCTAGCGCTACGAGATATATGAGTCAACGTATACACTTTCATGAAGGTTCGTAGGACACGTATCCCACTTACCACAAGCGGCCTCGTCCGTTGGACGAATCCAGCAGGGCATAAAATTGCGCTCGCGAGACGGGCAGCTCTGATGAGATCAGCAGACTGT
>oligos_5_GAGTCTCTAGCGCTACGAGATATAT_AGCTCTGATGAGATCAGCAGACTGT_298
GAGTCTCTAGCGCTACGAGATATATCTTCATGATTGTCTAGTCTACGAATCCTCCTATCACGCGACCAAGCGAACGCGTAGGAAGTGGACGCATGTGATATACTGGCCTAAACTCGGTTCATTGATAAGTGAGGTTATTGAGCTCTGATGAGATCAGCAGACTGT
>oligos_5_GAGTCTCTAGCGCTACGAGATATAT_AGCTCTGATGAGATCAGCAGACTGT_299
GAGTCTCTAGCGCTACGAGATATATCAGCCGCAGTGAACGCAGCCACTTCGTAGTCGCAGAACGTCCTTGGTGACACCACACGTAGGTGCCCGCCAGACATTCATGCGGACTTGCCCCCAACAGTGCGCGTGTGTACTACAGCTCTGATGAGATCAGCAGACTGT
>oligos_5_GAGTCTCTAGCGCTACGAGATATAT_AGCTCTGATGAGATCAGCAGACTGT_300
GAGTCTCTAGCGCTACGAGATATATGGCGGCTTCACCCTATACACGACCCAGCATCAGATCGGGGGGGCATGGCGCCTTCGCGTCCCCAGCAGAAGCAGCTTTACCGGATCACATGGGAGGAGAAGGTAACGGGTCAACCAGCTCTGATGAGATCAGCAGACTGT
>oligos_5_GAGTCTCTAGCGCTACGAGATATAT_AGCTCTGATGAGATCAGCAGACTGT_301
GAGTCTCTAGCGCTACGAGATATATCCAATACACAATTTCGGTGACGGGACCAGCCACTCCTGCTATGCCTAAGGGTCAAACAAGATCGTCGTTGATGCCTTGTAGTATAGTAACGGGACTGCATAGGGGTGCGATCTTCAGCTCTGATGAGATCAGCAGACTGT
>oligos_5_GAGTCTCTAGCGCTACGAGATATAT_AGCTCTGATGAGATCAGCAGACTGT_302
GAGTCTCTAGCGCTACGAGATATATGCTTTTTATTTTAACTTGAGGCACGGTACCCCAGGCGCAGCGCAGTAAGCTCAGTTACTGCAACCATCCCGCTACGCTACTCTTCCCTAGAAGTCGAATGAATAAAGGGTCTTCCAGCTCTGATGAGATCAGCAGACTGT
>oligos_5_GAGTCTCTAGCGCTACGAGATATAT_AGCTCTGATGAGATCAGCAGACTGT_303
GAGTCTCTAGCGCTACGAGATATATCGTACTGGGGGCAACACGCAGTGAACGTTAACTATAACGTGCGCGGAGGAAGAGACGGAGCGTCGTCGCGGCTAGACTGATGGTTCCAGTTTGTTTTTCTGAATGCCACCTTTGCAGCTCTGATGAGATCAGCAGACTGT
>oligos_5_GAGTCTCTAGCGCTACGAGATATAT_AGCTCTGATGAGATCAGCAGACTGT_304
GAGTCTCTAGCGCTACGAGATATATGAGAACCTTTCCCGAATAGGTGTACAACTAGGGTTCTTACGGAAAGATTCCGGGGTGGGGCATAGGAGTTTCCAGCGGGTGTCAAAGGCAAAATGGCCTCATGCTTTTGGACCTGAGCTCTGATGAGATCAGCAGACTGT
>oligos_5_GAGTCTCTAGCGCTACGAGATATAT_AGCTCTGATGAGATCAGCAGACTGT_305
GAGTCTCTAGCGCTACGAGATATATCTTCGCGCTCCCTAAAAGAAGCCTCAACAGTTATTCTAAGGCAAATCACGTCTCCTGGGCCCGCATTTCCATTGGTACCCTCCTCAATTCCTGGTGCCTGAATATTAGCGTTTCCAGCTCTGATGAGATCAGCAGACTGT
>oligos_5_GAGTCTCTAGCGCTACGAGATATAT_AGCTCTGATGAGATCAGCAGACTGT_306
GAGTCTCTAGCGCTACGAGATATATCAACCCGGTGTGTAATAGTTACCGACGGGCCGAAAACCCCTGTATGGTCGACGAATATTCCACAAGTTACGCCGAGAGCTAGATGCGTAGACCCCTCAATGGCTCCTGACGTGACAGCTCTGATGAGATCAGCAGACTGT
>oligos_5_GAGTCTCTAGCGCTACGAGATATAT_AGCTCTGATGAGATCAGCAGACTGT_307
GAGTCTCTAGCGCTACGAGATATATGGCCTCATTAGCTCGTTTACTGAAGCGGTTCTTCATCCCAAACTGCGCCGTCCGCCCGTACATGGATAAGATTTGCAATTTGGGGTGAGCCTACCCGTTGGTCTCAGACAACGGCAGCTCTGATGAGATCAGCAGACTGT
>oligos_5_GAGTCTCTAGCGCTACGAGATATAT_AGCTCTGATGAGATCAGCAGACTGT_308
GAGTCTCTAGCGCTACGAGATATATCCAAAATTAGCCGCACAGTACATAATTAGGTCATGAAGGCCAAATTGAGAAAACGTGAAATCTATCCATTAGTAGCAGTTGTTCCGTAGGTCCCATGAACAACGGCGCTTGTCCGAGCTCTGATGAGATCAGCAGACTGT
>oligos_5_GAGTCTCTAGCGCTACGAGATATAT_AGCTCTGATGAGATCAGCAGACTGT_309
GAGTCTCTAGCGCTACGAGATATATGCGCTGAGGACCGGTCCACGACTCTGGCGGTTCACCTGTCGGGTTAGTCCCGCACCGGCTCCACCTAACTACTGTTGGCGTATGTTAAGAACCAATAACGTCTACGAAAGGCACGAGCTCTGATGAGATCAGCAGACTGT
>oligos_5_GAGTCTCTAGCGCTACGAGATATAT_AGCTCTGATGAGATCAGCAGACTGT_310
GAGTCTCTAGCGCTACGAGATATATCGTTATGCTTACGTTGACACCGGAAGCGGAAATGGTAAATTTCCCGTCAGGAGTCCTGTAAGGGCCCAAAGGAACGAGCCTCGTACAGCGGGGCGCTGTTGGGCATCAGTCACCGAGCTCTGATGAGATCAGCAGACTGT
>oligos_5_GAGTCTCTAGCGCTACGAGATATAT_AGCTCTGATGAGATCAGCAGACTGT_311
GAGTCTCTAGCGCTACGAGATATATGAGAGTCGTGCACATCTGCGAGCGAGATATTTTTGGTTCAGAGCGACCGATAGGAAGAGCGTGGCTATCTCTTCAAAGGGGCCCAAACAAGGAGCGAGCTCGATCTGGCGCTAAGAGCTCTGATGAGATCAGCAGACTGT
>oligos_5_GAGTCTCTAGCGCTACGAGATATAT_AGCTCTGATGAGATCAGCAGACTGT_312
GAGTCTCTAGCGCTACGAGATATATGTCAATTATACTGGTCGTCCCCCTAAGAATCTAGAGGCCCAGTGAATATGGCGCCCGCCACAGCGGCAAATGTCAATGTGTAAGCAAATACTCAGCGTAACTGGCGAATGACGAGAGCTCTGATGAGATCAGCAGACTGT
>oligos_5_GAGTCTCTAGCGCTACGAGATATAT_AGCTCTGATGAGATCAGCAGACTGT_313
GAGTCTCTAGCGCTACGAGATATATCAACTTGGCGTGCGGTGCTACTGGTAAGAAGTGCGCTAGATACTGGGAGGTGCCGTAGTCTTTAGTCGACGGCGTCTTTGAATTCGCCGAGTGAGTTGTATACTAGAGGTTGCTGAGCTCTGATGAGATCAGCAGACTGT
>oligos_5_GAGTCTCTAGCGCTACGAGATATAT_AGCTCTGATGAGATCAGCAGACTGT_314
GAGTCTCTAGCGCTACGAGATATATGGCCCTTAACTTTTGACTGCCCATAGACGCGACCACACCAGAGCCGGACAGTTATAGGAACTGGATCGATAAAAGTGCAAGTTACTAGTGACTTGCCATTAAATTGGCAGGTTAGAGCTCTGATGAGATCAGCAGACTGT
>oligos_5_GAGTCTCTAGCGCTACGAGATATAT_AGCTCTGATGAGATCAGCAGACTGT_315
GAGTCTCTAGCGCTACGAGATATATCCCGACACAAAAAGTCTTGGGAGCGTTGCGGTGTAAGGATAGGTCCCGTTTATCTTCCACACTTAAGACGTTATGGGATGCATGCAAAGAACACAAGTCGGGCCAACGTTTTTAGAGCTCTGATGAGATCAGCAGACTGT
>oligos_5_GAGTCTCTAGCGCTACGAGATATAT_AGCTCTGATGAGATCAGCAGACTGT_316
GAGTCTCTAGCGCTACGAGATATATGCGCCGAATTGGGGAATAAGCGGTGGTCTCTGCGTAGAAGAATGCAGTCCTTCTATGGTGCCACTGACTGTCAGTGTGAGGCCTTCTAGTGTATTCAGCACAAGGATAGAGGGGCAGCTCTGATGAGATCAGCAGACTGT
>oligos_5_GAGTCTCTAGCGCTACGAGATATAT_AGCTCTGATGAGATCAGCAGACTGT_317
GAGTCTCTAGCGCTACGAGATATATCGTTGCGACCCCGGTCGGACGACCATGGCGAAACTGTACGCTTTTGGCTATTATGTAGGTTGGAATCATGCGCCCTCAACCCGTACAGACGCTATTCTCAGATTATTAGTAAGGGAGCTCTGATGAGATCAGCAGACTGT
>oligos_5_GAGTCTCTAGCGCTACGAGATATAT_AGCTCTGATGAGATCAGCAGACTGT_318
GAGTCTCTAGCGCTACGAGATATATGAAAGAGACGTCTCCCTGCCTACTCGAACCGGCTGGCGTAGCTATGTTTCTGTTGGGTTAAACGACGTTTCCCTAAAATATATTGCTACTCAAAGAGATGAGCTATTCTTAAAGCAGCTCTGATGAGATCAGCAGACTGT
>oligos_5_GAGTCTCTAGCGCTACGAGATATAT_AGCTCTGATGAGATCAGCAGACTGT_319
GAGTCTCTAGCGCTACGAGATATATGTCAGCTCTGAGCGCGGGCAGGCCCTCCTTGGGCAGTTTTGCCAGGCAGACCTGCGAAACATTATACATCGTGTAGTGAAACTTAATATAGGGCATAGCGTATTGACATCGTTAGAGCTCTGATGAGATCAGCAGACTGT
>oligos_5_GAGTCTCTAGCGCTACGAGATATAT_AGCTCTGATGAGATCAGCAGACTGT_320
GAGTCTCTAGCGCTACGAGATATATCAAGGGTAACCCCCCACGGACAGTCAGGCGTACGCCCGTAAGACACATTATTTGAGTGACGATCGTGTCGATGAAGTTTACGCGTATGGCACATTCCAGACCATGGATAACTCGGAGCTCTGATGAGATCAGCAGACTGT
>oligos_5_GAGTCTCTAGCGCTACGAGATATAT_AGCTCTGATGAGATCAGCAGACTGT_321
GAGTCTCTAGCGCTACGAGATATATGGATCGAGTCGCACGGTAGATACAAGTCTGGAACAAAATTACAATCGGTACTCTGGAAGCCTCATAATTATGCAGCCGTGGCCATCAGGGGTGATTACCTGGCCCAGTGACTTCCAGCTCTGATGAGATCAGCAGACTGT
>oligos_5_GAGTCTCTAGCGCTACGAGATATAT_AGCTCTGATGAGATCAGCAGACTGT_322
GAGTCTCTAGCGCTACGAGATATATCCCGGTTTCATCCTCGAGTCTTCAGGATCTAATGTCGAATGACTGCCGTTACCCTCGGTAGATACGCGTCCCATATTTTGGGAGGAAACCCCCCAGTCAGTTGGGCCTCTTCGCCAGCTCTGATGAGATCAGCAGACTGT
>oligos_5_GAGTCTCTAGCGCTACGAGATATAT_AGCTCTGATGAGATCAGCAGACTGT_323
GAGTCTCTAGCGCTACGAGATATATGCGGAGTAGCCAAATACTGTGACGAGGAATTTCAAGTAAGATTCTTGGTAACGTTTAAAGGACACCTTCATCGGCACGAAATGAAAGCACCATTTCGGAGGAAAAACCTTCGAACAGCTCTGATGAGATCAGCAGACTGT
>oligos_5_GAGTCTCTAGCGCTACGAGATATAT_AGCTCTGATGAGATCAGCAGACTGT_324
GAGTCTCTAGCGCTACGAGATATATCGTTTTAACTGCTGACGGCGGTGACATTGTGTGTCAGGTGTGCGGCAAAGTATTCTCGGGGTCGCATTCCCGACGCGCGGGACAACGGTTAAAGCAAGGACCGTCCCCTGTCGAGAGCTCTGATGAGATCAGCAGACTGT
>oligos_5_GAGTCTCTAGCGCTACGAGATATAT_AGCTCTGATGAGATCAGCAGACTGT_325
GAGTCTCTAGCGCTACGAGATATATGAAAAGGATGTATTCAAGAATGAACTCGCGCAATTTAGAACTCACTAGTGGCCTACTGCAGATGAATACTCAGGCAATACTGCGCCTATCTATGTCTTACTATGGGGGCCGTCACAGCTCTGATGAGATCAGCAGACTGT
>oligos_5_GAGTCTCTAGCGCTACGAGATATAT_AGCTCTGATGAGATCAGCAGACTGT_326
GAGTCTCTAGCGCTACGAGATATATGTCTTCTGGTCCAAATGGTAGCTTATCCACTCATATTGCTCGCTGAGTCTCAGATAATGTCTGCTCACCCGTAGTTTGGGTAAGTGAGGCCATAATTTCTGAACCGGTCAAAGCGAGCTCTGATGAGATCAGCAGACTGT
>oligos_5_GAGTCTCTAGCGCTACGAGATATAT_AGCTCTGATGAGATCAGCAGACTGT_327
GAGTCTCTAGCGCTACGAGATATATCAAGAATAGCCGCGCCTTCGCCGACTAACCGCCATATACTGTATTCTTGGGCGATAGCATTGGTTAGTCAGTTCAGGGCCACAGATAGTGAGTATTTCACTTAGCTCCGATCTTCAGCTCTGATGAGATCAGCAGACTGT
>oligos_5_GAGTCTCTAGCGCTACGAGATATAT_AGCTCTGATGAGATCAGCAGACTGT_328
GAGTCTCTAGCGCTACGAGATATATGGATTCGAAGCCATCATAGCCCAGAGTATTCGTGACGCTTTTCGAATGACGTTTTTCCTCACCCCTTACTTTTTAACCTCAAATAGGGGCAATCACGAGAACCCTACCTTTTGACAGCTCTGATGAGATCAGCAGACTGT
>oligos_5_GAGTCTCTAGCGCTACGAGATATAT_AGCTCTGATGAGATCAGCAGACTGT_329
GAGTCTCTAGCGCTACGAGATATATCCCCTTATAGACAGGAACTCGCAGGTGGAGCCAGTGAAATATCTCCACCACGAAATCGAAATTAACGTGGGCTGTGGAATAATTGAGACTGCAGAGGAGTTGCGAGTAATACCAGAGCTCTGATGAGATCAGCAGACTGT
>oligos_5_GAGTCTCTAGCGCTACGAGATATAT_AGCTCTGATGAGATCAGCAGACTGT_330
GAGTCTCTAGCGCTACGAGATATATGCGGGAAGAAGTTGAAGTCTTTAATCGGTCCTGACTCTCTTATCATGAGCGGCGACGTTTAAAATGGCGCGATGGAAGATCTACTGCTGCGTTACGAATGATAGCGTAAGGTGCGAGCTCTGATGAGATCAGCAGACTGT
>oligos_5_GAGTCTCTAGCGCTACGAGATATAT_AGCTCTGATGAGATCAGCAGACTGT_331
GAGTCTCTAGCGCTACGAGATATATCTCCGCTATTCCTACAGTTCAGCCTACAGCTATAGCGGCGTTATGGCCCCTATGCCAAGGAGAGGAGCTGGGCGCTAATAAGACTCGATGGCGAGAGATCTTGTCTCCCACCATCAGCTCTGATGAGATCAGCAGACTGT
>oligos_5_GAGTCTCTAGCGCTACGAGATATAT_AGCTCTGATGAGATCAGCAGACTGT_332
GAGTCTCTAGCGCTACGAGATATATGAATCACGTACACCTCGGCCGGTTGTGAGCTTTCACGTGGCTGATAATCCAGGCGGGCGGACTTTAGTCCTGCAATGGGAGACTCACGGCTGTAGGGCGACCTTGTCAGGCTCGGAGCTCTGATGAGATCAGCAGACTGT
>oligos_5_GAGTCTCTAGCGCTACGAGATATAT_AGCTCTGATGAGATCAGCAGACTGT_333
GAGTCTCTAGCGCTACGAGATATATGTCTCTTTCTAATTCACGTCTGTCCATGTCATTAGGACCCGATACAGCGACGATTTAGTAGCCGGCACATTACGCCTGTAGCGCATGCTCCTACTCATATAGAAAATACAAATGCAGCTCTGATGAGATCAGCAGACTGT
>oligos_5_GAGTCTCTAGCGCTACGAGATATAT_AGCTCTGATGAGATCAGCAGACTGT_334
GAGTCTCTAGCGCTACGAGATATATCACAACTCTCGCGTTCCGGCTAGAGTCATCGGTAGAATATAGCCATCAATGGAGGAATCAAATAATGTCCTAATCGCTCTCAGTAAGCAGGCTCGTTAAAACCTCGGTCTCGTGGAGCTCTGATGAGATCAGCAGACTGT
>oligos_5_GAGTCTCTAGCGCTACGAGATATAT_AGCTCTGATGAGATCAGCAGACTGT_335
GAGTCTCTAGCGCTACGAGATATATGGAAGCCCAAGTTCGCCCTGGTAATGTGCGGGGAGATCGTTGAGGGCTCGGCAGGATGATATCTTCCTGGGTCTAGGGTACCAAGGTGTCAGAGCATAAGCTTTTGCAACCCACGAGCTCTGATGAGATCAGCAGACTGT
>oligos_5_GAGTCTCTAGCGCTACGAGATATAT_AGCTCTGATGAGATCAGCAGACTGT_336
GAGTCTCTAGCGCTACGAGATATATCCCCCAGAGCTCCTGTAAATTTTTGAGACATCCCCCCTCGGGCCTCTAACCTTGGAGGTGCTTACTGGCGAGGACTGGAACATTAAACAACCTTCGGCTTATACTGGACGGCGCCAGCTCTGATGAGATCAGCAGACTGT
>oligos_5_GAGTCTCTAGCGCTACGAGATATAT_AGCTCTGATGAGATCAGCAGACTGT_337
GAGTCTCTAGCGCTACGAGATATATGCAGGTATGTAAATGTAGGCCACGTCTCCGCTGTCACAGTACTAATAAACCGACAGTGGTGGGATACCGCTGTTGCCGTCCAGACCGGGCTTGGCCATTGGCTCTGTGGGGGACGAGCTCTGATGAGATCAGCAGACTGT
>oligos_5_GAGTCTCTAGCGCTACGAGATATAT_AGCTCTGATGAGATCAGCAGACTGT_338
GAGTCTCTAGCGCTACGAGATATATCTCCATATTTAGATTTTTCAGCAGATTAAAGACGTGTAACTAGTCTCGTAACACGGCACGAGGAAGAGTTATAACCTTCCTGTCAACTGTAAAAGTGCCAAAGATTTTGCCCTGGAGCTCTGATGAGATCAGCAGACTGT
>oligos_5_GAGTCTCTAGCGCTACGAGATATAT_AGCTCTGATGAGATCAGCAGACTGT_339
GAGTCTCTAGCGCTACGAGATATATGAATTGCTAAGTCTGCACGAACTCAGATTCTGGTCATTATATTCCAGTCCATGACTCCGCTTTTCGAACACGTTGTTTGATACGGGTCAGGGGGATAGCTAACGAATCTCCTGACAGCTCTGATGAGATCAGCAGACTGT
>oligos_5_GAGTCTCTAGCGCTACGAGATATAT_AGCTCTGATGAGATCAGCAGACTGT_340
GAGTCTCTAGCGCTACGAGATATATGTACAAGTTTTAAGGTCCTCTCGCTCTTCATACCACAACCGACTACTAAACTTGGGAGAGTAGCGCAATGCACTCATGGGGCCTCTCCTTACACCGCCCAGCGAATAAGGCAGTCAGCTCTGATGAGATCAGCAGACTGT
>oligos_5_GAGTCTCTAGCGCTACGAGATATAT_AGCTCTGATGAGATCAGCAGACTGT_341
GAGTCTCTAGCGCTACGAGATATATCACAGTTCTCTGGTTTGAGTTTGCTTTGTGTACTGGGTAACTCAAGGACCATAGGTATTCAACGCCTAGGTAGCCGTCATCCGAGATGAGGTTTACTCATAAGCCTCTTGTTCACAGCTCTGATGAGATCAGCAGACTGT
>oligos_5_GAGTCTCTAGCGCTACGAGATATAT_AGCTCTGATGAGATCAGCAGACTGT_342
GAGTCTCTAGCGCTACGAGATATATGGAAATGGGAGATCCGAGGAAGCCCTTTATGCATCGAGTCGAAAAAACGGGTACCTATCAGGCAGTTCCGCTATGTAAAAGAGTACACAACCCTGCGGCTGATTAGGGTAGGAGGAGCTCTGATGAGATCAGCAGACTGT
>oligos_5_GAGTCTCTAGCGCTACGAGATATAT_AGCTCTGATGAGATCAGCAGACTGT_343
GAGTCTCTAGCGCTACGAGATATATCGCTGCTCGCTGTTCGTTCGCTTAGGGGAAAGCACTCGTCAATGCTTAGATCCTTTTTAAATCGTGAAACTTTAGGAATTTCACTTACACCTAGATATTGTATGTCTCACAATTGAGCTCTGATGAGATCAGCAGACTGT
>oligos_5_GAGTCTCTAGCGCTACGAGATATAT_AGCTCTGATGAGATCAGCAGACTGT_344
GAGTCTCTAGCGCTACGAGATATATGCAGAAGCACGCAGGAGTGAGCCTCAAAGGTGTAATGCGATGGTTTGATCAGAGCACGAAGAAACACTGTGAACGCGGAGGGTGTGAGTTCATCCGCACAAAATCGCGGGCCGGCAGCTCTGATGAGATCAGCAGACTGT
>oligos_5_GAGTCTCTAGCGCTACGAGATATAT_AGCTCTGATGAGATCAGCAGACTGT_345
GAGTCTCTAGCGCTACGAGATATATCTCGCTTGATCCCAAACTTCAACCTCAGGCTTCTTACACGTCATCTCACTAAACAGTGCTTTTACAATTCAGACCACAACTTGTCGCTTGAGACTTGATATAAGTCGGCGGGCGCAGCTCTGATGAGATCAGCAGACTGT
>oligos_5_GAGTCTCTAGCGCTACGAGATATAT_AGCTCTGATGAGATCAGCAGACTGT_346
GAGTCTCTAGCGCTACGAGATATATGACCTTCTGATGCATTTGGTATGCGTCCACCGTATTCCTTACGTAGAGCGTTCTTGTTCGATAGCCTCAGTTCGGTGCTCTTGGCGGCGCCGTTGGGTGAGTTCCTGGGCAGTCGAGCTCTGATGAGATCAGCAGACTGT
>oligos_5_GAGTCTCTAGCGCTACGAGATATAT_AGCTCTGATGAGATCAGCAGACTGT_347
GAGTCTCTAGCGCTACGAGATATATGTACGGGTGCAAACGTATTATGAGTACCGCTCCTCTCTTCTTGGATTAGGCGTAAGGCAGACAGGCTCGGGCTGCCACGCACGGACGGACACTGCTAACACACTAGGGTGTTCTCAGCTCTGATGAGATCAGCAGACTGT
>oligos_5_GAGTCTCTAGCGCTACGAGATATAT_AGCTCTGATGAGATCAGCAGACTGT_348
GAGTCTCTAGCGCTACGAGATATATCACTTCAGTGATGGCCAGCATCATAGTATCAGGCCGGGTACTGACTCTTATCCTGGTCAGCCCGTACAGAACCAGACCAATTTTCGGTTTTTGAACCGCAAAACTCCGCGACCCCAGCTCTGATGAGATCAGCAGACTGT
>oligos_5_GAGTCTCTAGCGCTACGAGATATAT_AGCTCTGATGAGATCAGCAGACTGT_349
GAGTCTCTAGCGCTACGAGATATATGGGAAAGTGAAGCATCGGAGATCACTGGCAACTAGATGAACAACAAGAACTAGAAGTCGTGCCTAATTGCTCCTAACGTAGCTATGAGTTTCTTTTTAAACGTTTCACCACCCCCAGCTCTGATGAGATCAGCAGACTGT
>oligos_5_GAGTCTCTAGCGCTACGAGATATAT_AGCTCTGATGAGATCAGCAGACTGT_350
GAGTCTCTAGCGCTACGAGATATATCGCTATAGCACAGGAGTGCAAAGCATGCGACTAGCTGCGACCTGAATCGTAACATCACACATGTGCCGAGACTCACCCCAATGTAAAGAGAGGCGTTACCTTTAGTGGTCGACACAGCTCTGATGAGATCAGCAGACTGT
>oligos_5_GAGTCTCTAGCGCTACGAGATATAT_AGCTCTGATGAGATCAGCAGACTGT_351
GAGTCTCTAGCGCTACGAGATATATGCACCACAATTAGCGGATTGCATGATATCCGCAAATGGCTACACTTAGGAGACTTGTATGGTCAACAAAATCCGGAGTGTCGGTCATTGCAACAAATGCGCTGGCGATTCTGAGGAGCTCTGATGAGATCAGCAGACTGT
>oligos_5_GAGTCTCTAGCGCTACGAGATATAT_AGCTCTGATGAGATCAGCAGACTGT_352
GAGTCTCTAGCGCTACGAGATATATCTCGTACATTTATGATGTGAGCCTTCCTATCGCTCAGTTCTTTGCGGCTGCACCCGGAGAATGGCGAAACTAATGGAACGTGGATGAAGCCACAGAGAGCTGCTTGATGCATGACAGCTCTGATGAGATCAGCAGACTGT
>oligos_5_GAGTCTCTAGCGCTACGAGATATAT_AGCTCTGATGAGATCAGCAGACTGT_353
GAGTCTCTAGCGCTACGAGATATATGACCCCCGAGAGCTAATAATGCGGGACTGTCCTAGCGTTCCAGAATTCGGCGGGATGGCTGTTGCGTGTGAAGTGATAGATTCAGGTATGAAGAAAAAACTCCCATTACGTACGGAGCTCTGATGAGATCAGCAGACTGT
>oligos_5_GAGTCTCTAGCGCTACGAGATATAT_AGCTCTGATGAGATCAGCAGACTGT_354
GAGTCTCTAGCGCTACGAGATATATGTAGTGGCAATTCGTTCTCTTCCTAAGTGAGTATAACATTAGGCAGTGATTAGGTTAAACGAATTTACACGTAAAAAGAATATGTGTAGTCCATTTAGCTGTCGATGTTTGCGAGAGCTCTGATGAGATCAGCAGACTGT
>oligos_5_GAGTCTCTAGCGCTACGAGATATAT_AGCTCTGATGAGATCAGCAGACTGT_355
GAGTCTCTAGCGCTACGAGATATATCACTCTAGTGTGGCAACGTCGTGCACTAGACTTGCGGTGCACGTTATGTTACGAGGTGGCGCACACGGTAGCAGTTTATGCAGGGGATCAGTTATTCCCTCGAGAAGCCGAGGGCAGCTCTGATGAGATCAGCAGACTGT
>oligos_5_GAGTCTCTAGCGCTACGAGATATAT_AGCTCTGATGAGATCAGCAGACTGT_356
GAGTCTCTAGCGCTACGAGATATATGGGACGATTATCTTCGAACACCTTGCACACGTGGGCCGCTATTGACCTCGCTCCAGCTAAGGAGTTGTTACTCTTGCCGGTACTACCGAAACGACGCCAGGGGCGGGCCACAAGCAGCTCTGATGAGATCAGCAGACTGT
>oligos_5_GAGTCTCTAGCGCTACGAGATATAT_AGCTCTGATGAGATCAGCAGACTGT_357
GAGTCTCTAGCGCTACGAGATATATCGCACTTTGACAACGGAACTATCGCCTCCTTTCACGGCTGCGCCAGTCTATGGGCTAGCTAATGTACGACTGCCCTGGTCGGTTTTCGCTTCTCGAAGTTGTGTACCGTACATAGAGCTCTGATGAGATCAGCAGACTGT
>oligos_5_GAGTCTCTAGCGCTACGAGATATAT_AGCTCTGATGAGATCAGCAGACTGT_358
GAGTCTCTAGCGCTACGAGATATATGCACTGGGCATTTTTAGCCTGTCGGCTACCCAGACACTAAGAATCCTGTCGTGGACCTTCAGTAGGCCAGGTTGTTATATCCATCCATGTGAGAGTGATAGGTGATAGTCGCCTGAGCTCTGATGAGATCAGCAGACTGT
>oligos_5_GAGTCTCTAGCGCTACGAGATATAT_AGCTCTGATGAGATCAGCAGACTGT_359
GAGTCTCTAGCGCTACGAGATATATCTAATCGGTGTATTCATATACGCAAATCAGATTTTGGTACCGATTCACGTTACTTACCAACGAAAAAACGTGGTTCCGTAGCCCTGGATAGCGCGGCATACCGTACTTCGGAGTCAGCTCTGATGAGATCAGCAGACTGT
>oligos_5_GAGTCTCTAGCGCTACGAGATATAT_AGCTCTGATGAGATCAGCAGACTGT_360
GAGTCTCTAGCGCTACGAGATATATGACGAAAATGCGGCAATACGTACGGTGGAAGGAGGCGAAAAGAAATTGAAGGTTGTTCGAAGTTAAGGCTTTGCATTCAGCGGAAACGTGTGCTACATCTGTCTGCTGCGGCTCGAGCTCTGATGAGATCAGCAGACTGT
>oligos_5_GAGTCTCTAGCGCTACGAGATATAT_AGCTCTGATGAGATCAGCAGACTGT_361
GAGTCTCTAGCGCTACGAGATATATGTAGCAGAGCTTGGTCTGGATTCTTACCGAGTGTGTGCCCGCTACATACTGCACAACAATCACTGAATTGGACGGCCCTCCGCTGTTGTCGGGAGAATATGAGATTAGATCGAACAGCTCTGATGAGATCAGCAGACTGT
>oligos_5_GAGTCTCTAGCGCTACGAGATATAT_AGCTCTGATGAGATCAGCAGACTGT_362
GAGTCTCTAGCGCTACGAGATATATCCTCACACGTCTTTGACAGTTGTAGTTATGGCTGCGGTGAATCGAGTGCTCTCGTCAGCCCATAGACCAGTTGGCGATCAATAGTTACAAAGTCAAGTTTCAGATACCATCCTGGAGCTCTGATGAGATCAGCAGACTGT
>oligos_5_GAGTCTCTAGCGCTACGAGATATAT_AGCTCTGATGAGATCAGCAGACTGT_363
GAGTCTCTAGCGCTACGAGATATATGGGATAAGCGTAAGGTAGCCTGCCGAAGTCGTGATTTAGAAGGGAACCAGGTCTTACGAACCTGAGACGAACAACTACAATCCGCTACCAGGGGGAAAAAGAAGAGGGTAGATCCAGCTCTGATGAGATCAGCAGACTGT
>oligos_5_GAGTCTCTAGCGCTACGAGATATAT_AGCTCTGATGAGATCAGCAGACTGT_364
GAGTCTCTAGCGCTACGAGATATATCGCATTTCCTGCGGAAGGGATAAGTATAATTGGCCGCGGAACCGGGTCGGCACTAAAGATATCCGTTAGCCCGTAAGGTCAGCGTGACCTTGTAGTTCTATACTCGTAATCGACGAGCTCTGATGAGATCAGCAGACTGT
>oligos_5_GAGTCTCTAGCGCTACGAGATATAT_AGCTCTGATGAGATCAGCAGACTGT_365
GAGTCTCTAGCGCTACGAGATATATGCCTTTCCACCAATAGGGGTCGACGTCAAAAGGCGCCTAGTAGTAGGCTAAACCCTAATAATTATTGGTACGAGGATATGTACGGGGTTTGCACCAGAACGACATAATACTGACGAGCTCTGATGAGATCAGCAGACTGT
>oligos_5_GAGTCTCTAGCGCTACGAGATATAT_AGCTCTGATGAGATCAGCAGACTGT_366
GAGTCTCTAGCGCTACGAGATATATCTAACTCCGTAACGACTCCTCCCACGGCAGGCCCAGTAGCACACCTAAGTTACACATAGAGAAGGGATCGTTACAGCATACTCTCACGACAACCCAGTGGACAATTAGGCCATGCAGCTCTGATGAGATCAGCAGACTGT
>oligos_5_GAGTCTCTAGCGCTACGAGATATAT_AGCTCTGATGAGATCAGCAGACTGT_367
GAGTCTCTAGCGCTACGAGATATATGACGGGAAAAACGTTTTCTTAGACATACGCGTCTGGCTTAGATGTGCGCAGGGGATCACGTGCAATTGCTGTTTATAGTCGCATCTGAGTATCGATGATACAGCAGTACGGAGTCAGCTCTGATGAGATCAGCAGACTGT
>oligos_5_GAGTCTCTAGCGCTACGAGATATAT_AGCTCTGATGAGATCAGCAGACTGT_368
GAGTCTCTAGCGCTACGAGATATATGTGGCGATCCTGGACAGCTGGAACGACAACATAAATCAGTCAAATTAATGCTACGGGCCCTACTTGCGTAAGATTACTGTGGGTTCCACCAATCGTGATTGAGACGCACGAGTCGAGCTCTGATGAGATCAGCAGACTGT
>oligos_5_GAGTCTCTAGCGCTACGAGATATAT_AGCTCTGATGAGATCAGCAGACTGT_369
GAGTCTCTAGCGCTACGAGATATATCCTCGTACATTTCTCTAACTCCTGGTGCTAAGAGTGTCTAGGAGTGCCTACAGTCGATTCCCCAGGCCTACGTTAATCTGAACCAGCAGCCCTACAGAATGACCCCGGGGCTATGAGCTCTGATGAGATCAGCAGACTGT
>oligos_5_GAGTCTCTAGCGCTACGAGATATAT_AGCTCTGATGAGATCAGCAGACTGT_370
GAGTCTCTAGCGCTACGAGATATATGGGTGAAAGGAATTGCTCTCTTCTGAAACTCAGTATTGGTGGGATCACCGCTCAACTGACCAGGTCACTTATGAGTTGGTCACCTCGCCGGTCGGATGAGTCTAGCCGGGTACCGAGCTCTGATGAGATCAGCAGACTGT
>oligos_5_GAGTCTCTAGCGCTACGAGATATAT_AGCTCTGATGAGATCAGCAGACTGT_371
GAGTCTCTAGCGCTACGAGATATATCGAGTGAGTTCTAGTAACATTGCCATGGTGCAGTCAGTCAGCGAAGCCGGCTTCATGAAGCGTTGCGGGCGCGAATGGGCCTCCGAAAATTTGCGGCCGCAAAGATAGTAGGATCAGCTCTGATGAGATCAGCAGACTGT
>oligos_5_GAGTCTCTAGCGCTACGAGATATAT_AGCTCTGATGAGATCAGCAGACTGT_372
GAGTCTCTAGCGCTACGAGATATATGCCTATTGCTAACCTTCATATGTTAATTTGAAGTGGGGATAAAGTGTGCGATGAGAGAATAGGTGGACGAAATTCGTGCGCGGAGCCTGTGGCCCTTTTTCCATATAGTGATCTCAGCTCTGATGAGATCAGCAGACTGT
>oligos_5_GAGTCTCTAGCGCTACGAGATATAT_AGCTCTGATGAGATCAGCAGACTGT_373
GAGTCTCTAGCGCTACGAGATATATCTATATGAAGTGGCGAAATTGTAGACACGAGTTTAATTGTGCCCCCTAAACTTTTCTACACGCTATAACTGGGTTCAGGCTTGGAAGCAAATACACAAGAAGTCGTGCCACTGCGAGCTCTGATGAGATCAGCAGACTGT
>oligos_5_GAGTCTCTAGCGCTACGAGATATAT_AGCTCTGATGAGATCAGCAGACTGT_374
GAGTCTCTAGCGCTACGAGATATATCATTACAAATTCCTCTGCGCGACGTTTATAACCCCCAGCCCTAGTTGGATAGTTATACGTGTGCTGTAGATGAACAAGGTACCTTGCTCCCGCTCACCAATTCCCTTTGACAATGAGCTCTGATGAGATCAGCAGACTGT
>oligos_5_GAGTCTCTAGCGCTACGAGATATAT_AGCTCTGATGAGATCAGCAGACTGT_375
GAGTCTCTAGCGCTACGAGATATATGTGGTAAGTTCCGATTCCGCTTAGATCAACGGCCCAGACGGGGTATTGGCTCGAACCGGGGAAGGTCGGGCGACAAAAAAGGGCCGCTTTTTGAACGCTTTTTACGAGCAAATAGAGCTCTGATGAGATCAGCAGACTGT
>oligos_5_GAGTCTCTAGCGCTACGAGATATAT_AGCTCTGATGAGATCAGCAGACTGT_376
GAGTCTCTAGCGCTACGAGATATATCCTGTGCGCGTCTACATACGTTTACCGGGCTACACTTCATGTAGGCAAGAATCGTATAGTGTTGGACGTTACCGAGAAGCAACGAGCCGAGCCAGCTGGGATCGTAAACGGCGTGAGCTCTGATGAGATCAGCAGACTGT
>oligos_5_GAGTCTCTAGCGCTACGAGATATAT_AGCTCTGATGAGATCAGCAGACTGT_377
GAGTCTCTAGCGCTACGAGATATATGGGTAGACTCCGGACCCGTACAATCGTATCACGCTCGACATAAGCCGGCTTAAATCGGTATGGTGGGGGCGATCGGGTTAAAAGAGACTGTCTAATACCTGCAGATGTATACCGCAGCTCTGATGAGATCAGCAGACTGT
>oligos_5_GAGTCTCTAGCGCTACGAGATATAT_AGCTCTGATGAGATCAGCAGACTGT_378
GAGTCTCTAGCGCTACGAGATATATCGAGCATATCTACCGGGAATCTAGGCGGCGACACACCTAAAAAAAAATTGCCATTAGATGCTATGGTTAGCCTAGGTAACACGAGTGAGTATAGGGTTAGTACTCAAGGTCAAGCAGCTCTGATGAGATCAGCAGACTGT
>oligos_5_GAGTCTCTAGCGCTACGAGATATAT_AGCTCTGATGAGATCAGCAGACTGT_379
GAGTCTCTAGCGCTACGAGATATATGCCACTAGTATGCTTTTTCTGGCCCAAATGCCTCCAAGTGGGTTTAGGATATGTTTTCTTTGAATGTGGGCCCATGACCAGTCACTGATCCGTTCCGTAGATCCGCCTTTATGGGAGCTCTGATGAGATCAGCAGACTGT
>oligos_5_GAGTCTCTAGCGCTACGAGATATAT_AGCTCTGATGAGATCAGCAGACTGT_380
GAGTCTCTAGCGCTACGAGATATATCTATGTGTTTTATACCCGGGAAGGTTAGGCTCATCGCATACTCTTAGGTTCTCGTAACTGCTAGTATTATCGTGAGGGCCGGACAGAGGACATCTTTAGCATATTCAGCACTGCGAGCTCTGATGAGATCAGCAGACTGT
>oligos_5_GAGTCTCTAGCGCTACGAGATATAT_AGCTCTGATGAGATCAGCAGACTGT_381
GAGTCTCTAGCGCTACGAGATATATCATTGTAATCAGGGGGGTTCCATGATTCTGGTATGCTGGAGCCTGCGGATCTAAACATTTGAGGGAAGGCGAATAAAAACGGATGCCACGCGGTTGTCGACTGGACAAGCATGACAGCTCTGATGAGATCAGCAGACTGT
>oligos_5_GAGTCTCTAGCGCTACGAGATATAT_AGCTCTGATGAGATCAGCAGACTGT_382
GAGTCTCTAGCGCTACGAGATATATGTGCGAAAATTCTAGCACCCTGCGTAACGCCGTTTTACGGTCGTCGTGGGCCCGGTTCCCGGATGCGCAATCGTGCTCCCGCGATAACCATCGCCCAGTGATTGCTAAACGTTAGAGCTCTGATGAGATCAGCAGACTGT
>oligos_5_GAGTCTCTAGCGCTACGAGATATAT_AGCTCTGATGAGATCAGCAGACTGT_383
GAGTCTCTAGCGCTACGAGATATATCCTGCACTAGATATATGCACCTACGCTAGCATTTCTAATATCGTTCATCATCAACATTCCACATTGAACCGGCCGCTACGTAACGAGGAAGCTAAGTCTTGTTACGACGTTAGGGAGCTCTGATGAGATCAGCAGACTGT
>oligos_5_GAGTCTCTAGCGCTACGAGATATAT_AGCTCTGATGAGATCAGCAGACTGT_384
GAGTCTCTAGCGCTACGAGATATATGGTCAGCCAATGCGCAGGTCGTCGTGGGCTAGTCAATTATAACCATGAGCTCGGCGTCGACCATCTGTGACATAAATCGACGAAACGGGGTAAGTGGCAGCTTAGACTTGCACTCAGCTCTGATGAGATCAGCAGACTGT
>oligos_5_GAGTCTCTAGCGCTACGAGATATAT_AGCTCTGATGAGATCAGCAGACTGT_385
GAGTCTCTAGCGCTACGAGATATATCGACAAAACGTTCATCTAGGACGTATTTATCCCTGGTCGGCCCGCCGCCAAGTCTTGATGGCCCTATCGTGCCGTCCCGTGTCGGTTCAAACGGCGTTAGGGAGCATTAAACCCCAGCTCTGATGAGATCAGCAGACTGT
>oligos_5_GAGTCTCTAGCGCTACGAGATATAT_AGCTCTGATGAGATCAGCAGACTGT_386
GAGTCTCTAGCGCTACGAGATATATGCCATCTAAAGAAACTTTTCGATAGCCCGTGTGGTGGGTCATGTAGCACGGGTCGATCGTTAAGTGTCTCAGCCCTCCCAGCCAAACTGCAACCTGCATGGAGCAATCGACTTGCAGCTCTGATGAGATCAGCAGACTGT
>oligos_5_GAGTCTCTAGCGCTACGAGATATAT_AGCTCTGATGAGATCAGCAGACTGT_387
GAGTCTCTAGCGCTACGAGATATATCTGTGAGTAATATCATACCGTTCAGACTAGGACCGTGGCTTATGCCCCCGGACTTCAAGTTTTGGCCTCACCTGTGTTCACTTTATGATCACTGATCCAATGTTTAGCGTTGACGAGCTCTGATGAGATCAGCAGACTGT
>oligos_5_GAGTCTCTAGCGCTACGAGATATAT_AGCTCTGATGAGATCAGCAGACTGT_388
GAGTCTCTAGCGCTACGAGATATATCATTTCGCGTCTTGAAGCTTGGTTCGAGAAAGACATTTTCCTCCGCCCCATATGAGTACGTCAAGGTCGCCACGGTAATACAACGCTAATGAGAGAACTGCACACACTGTATAGCAGCTCTGATGAGATCAGCAGACTGT
>oligos_5_GAGTCTCTAGCGCTACGAGATATAT_AGCTCTGATGAGATCAGCAGACTGT_389
GAGTCTCTAGCGCTACGAGATATATGTGCAGACCTCGATGCGCAATGCGTCGCCCGGGCCGGAGTGTTGCCGTTAAGACGTAATTTCACCGCTCGCTTAAAAAAATTTTGGTCTGGGATGCGTTTCGTCAGGAGCTGGGCAGCTCTGATGAGATCAGCAGACTGT
>oligos_5_GAGTCTCTAGCGCTACGAGATATAT_AGCTCTGATGAGATCAGCAGACTGT_390
GAGTCTCTAGCGCTACGAGATATATCCGACCCGAATTTAACGATGTTATAGTCACTATAGGCCTATGATCCGCGTCGGAGTACGGTCGCACCTCACTCTTGAAACTTCTAAATCCAGAAGACCGCCCGATTAACGAGTGGAGCTCTGATGAGATCAGCAGACTGT
>oligos_5_GAGTCTCTAGCGCTACGAGATATAT_AGCTCTGATGAGATCAGCAGACTGT_391
GAGTCTCTAGCGCTACGAGATATATGGTCGACAGCTACCGCATACCAATACGTCTAAATCCTACCTCCGATTTCTGCGTAAAACTACAAGCGCAGGAACAGTTAGATGAATCGTAATGAAAAACGGTCATGTGGAACGGCAGCTCTGATGAGATCAGCAGACTGT
>oligos_5_GAGTCTCTAGCGCTACGAGATATAT_AGCTCTGATGAGATCAGCAGACTGT_392
GAGTCTCTAGCGCTACGAGATATATCGACGTGGCTTCTTGGTCATTACCATGCCGGCAGTTGACCAACCCTATATCAACTGGCGTCAGTCGACTATTCCTTATCCAGATCTCAGGTCCGCTCGGGTCCCGAACGAAAGGGAGCTCTGATGAGATCAGCAGACTGT
>oligos_5_GAGTCTCTAGCGCTACGAGATATAT_AGCTCTGATGAGATCAGCAGACTGT_393
GAGTCTCTAGCGCTACGAGATATATGATGGTAATGAAACAGACGAATCAGTGCGCGGGGGCAGGAACAGCCATTTCTCCATCAAAGCAAGACCGCCGGCTAAAAGTGGCGGACTCCTTTAAACCCCTAAATTTAATTGGGAGCTCTGATGAGATCAGCAGACTGT
>oligos_5_GAGTCTCTAGCGCTACGAGATATAT_AGCTCTGATGAGATCAGCAGACTGT_394
GAGTCTCTAGCGCTACGAGATATATCTGTAGCCGGTGGGCTATGGGGGCGTGAGGAACAACCGTATGAAAATCGTACAACTCCCTTGTGATCTGGTGGTCTGTCCTCTACTATTTTCAACGTGGCGAATTTTCCGTTTTGAGCTCTGATGAGATCAGCAGACTGT
>oligos_5_GAGTCTCTAGCGCTACGAGATATAT_AGCTCTGATGAGATCAGCAGACTGT_395
GAGTCTCTAGCGCTACGAGATATATCATAGCCAGCTTCAGAGTCTCCAAGAATCCTCGATGCGGAGATGACTGGCAATGAAATGGGCTTAATATGAGCATACCGTTGAATGGGGAGAGTGAATCGCAGGACAACACACCGAGCTCTGATGAGATCAGCAGACTGT
>oligos_5_GAGTCTCTAGCGCTACGAGATATAT_AGCTCTGATGAGATCAGCAGACTGT_396
GAGTCTCTAGCGCTACGAGATATATGTTTACTCCATTGCGCAAATGGTAGGACCAGGATTCAATAGATTATCCTAGTCGACGGTGTTAACCGTAACGTTACATTATGAACAATTGTTCTGCGACCTCTAGAAGGCTTTGCAGCTCTGATGAGATCAGCAGACTGT
>oligos_5_GAGTCTCTAGCGCTACGAGATATAT_AGCTCTGATGAGATCAGCAGACTGT_397
GAGTCTCTAGCGCTACGAGATATATCCGATTCTGGCGTTGGTCAGGTGAAAGTTGACCACTGGGATTGCACTACCCTAAACGCCTGAGAAGTTATTGGCGGGGACGAACAAAACGCGTGAGGCGCCTATGGGACTCGGCCAGCTCTGATGAGATCAGCAGACTGT
>oligos_5_GAGTCTCTAGCGCTACGAGATATAT_AGCTCTGATGAGATCAGCAGACTGT_398
GAGTCTCTAGCGCTACGAGATATATGGTGTACGTGTAAGAGGGGAGCGTCGCTTAGTCCGAGGGTCCGTGATAACCATTGTCCGAGGCGGTCACTGCCTACGCTGTCCGGGGATTTCGCTGTCGGCTAGTAGGGCTGTCGAGCTCTGATGAGATCAGCAGACTGT
>oligos_5_GAGTCTCTAGCGCTACGAGATATAT_AGCTCTGATGAGATCAGCAGACTGT_399
GAGTCTCTAGCGCTACGAGATATATCGGCGAGTGGCGGAAAGGCATTCACTCTGTCGGTATAGCGACTCTAATGTGGACTTAATACCTTCGCCGCTTAGCTTTTGAGAGGAAAAGACCTGAGCGCTCGCAATTTTATGGGAGCTCTGATGAGATCAGCAGACTGT
>oligos_5_GAGTCTCTAGCGCTACGAGATATAT_AGCTCTGATGAGATCAGCAGACTGT_400
GAGTCTCTAGCGCTACGAGATATATGATGAAGGTAACCTGCGGTCTAAGATGGTCTCGCATATGTGGCCCCATAAAGTATGTTCCTCCAATGCCTAGCGTAATCCAGCTTGCCTAGCAGCGGGGCACCCTGGTCGGCGTGAGCTCTGATGAGATCAGCAGACTGT
>oligos_5_GAGTCTCTAGCGCTACGAGATATAT_AGCTCTGATGAGATCAGCAGACTGT_401
GAGTCTCTAGCGCTACGAGATATATCTGACGGAGTGAATACTTAACGCTGATAAAACTAAACCTTTGGGGGGTTAATGACATATGCTTCGCTCATCGGTAAACTAAGTAATAGTCACTGATCGTCAGAGTATAGGACAGGAGCTCTGATGAGATCAGCAGACTGT
>oligos_5_GAGTCTCTAGCGCTACGAGATATAT_AGCTCTGATGAGATCAGCAGACTGT_402
GAGTCTCTAGCGCTACGAGATATATCATAATGGATGCCGCAGTAATATACCATATTTTTACGGGAGGATCGCACAAACAATGCCTGACTTGTGACGTCAATCCGCAGGAACGCGAGTCGAACCGGTTCCAGGAGGGAGGGAGCTCTGATGAGATCAGCAGACTGT
>oligos_5_GAGTCTCTAGCGCTACGAGATATAT_AGCTCTGATGAGATCAGCAGACTGT_403
GAGTCTCTAGCGCTACGAGATATATGTTTGTTACCAGTGGTTGGTAGGCGAGATTGCAGGCCTATCCGTCTTTATATCGTAGCCATTAAGTCCTCTATGTCTGCCCTGACACCTTATCTTCTTTGGAATAAATGCTGGAGAGCTCTGATGAGATCAGCAGACTGT
>oligos_5_GAGTCTCTAGCGCTACGAGATATAT_AGCTCTGATGAGATCAGCAGACTGT_404
GAGTCTCTAGCGCTACGAGATATATCCGTTCAAGCGGTCCCTGTGAAAACACCGGCCTCGTTAAGGCCTTGCTTCTCTTCTCGTGCAACCACATGTCGAATTGGAAATGCTTCAGACGGCGTTGTATGCCGACAGCGTACAGCTCTGATGAGATCAGCAGACTGT
>oligos_5_GAGTCTCTAGCGCTACGAGATATAT_AGCTCTGATGAGATCAGCAGACTGT_405
GAGTCTCTAGCGCTACGAGATATATGGTGCGCGATTTTCGCCGACACAGCTTGGGGCTAATTCAAAATGTGCTGTTGTAATGCTAGCGGTCTACGTATTAACTCCATCCACCACACTAACGGAAACTATTACCATCCGAGAGCTCTGATGAGATCAGCAGACTGT
>oligos_5_GAGTCTCTAGCGCTACGAGATATAT_AGCTCTGATGAGATCAGCAGACTGT_406
GAGTCTCTAGCGCTACGAGATATATCGGCAGCCGAACGAGCATACCCTGGAGGGCCAGTTCATCTGTGCAATCGAGGGCCACCTCAAGTGTACTGGCGCTCTTACCATGCCGTTGGCTATGCACTAAGATTCGATTAAAGAGCTCTGATGAGATCAGCAGACTGT
>oligos_5_GAGTCTCTAGCGCTACGAGATATAT_AGCTCTGATGAGATCAGCAGACTGT_407
GAGTCTCTAGCGCTACGAGATATATGATCCACGAGGTTTCATAGGGCTATCTGGCTGGATCGGGCCGAGAAAGTAATGATACTAGTTGCGCTTATCTAGATGCTGCGCTGAGTTTCGAGGCTATTTAGGAAAGTAGATTGAGCTCTGATGAGATCAGCAGACTGT
>oligos_5_GAGTCTCTAGCGCTACGAGATATAT_AGCTCTGATGAGATCAGCAGACTGT_408
GAGTCTCTAGCGCTACGAGATATATCTGATCATATACATGGGGTTCTTTTCATACAATATCGCTTATATCGGATAACTGAACCAACTACCATGGTTATTTCTCCTGCCGTACTAAGGCCTCACCGCGTGCGATACCAAAGAGCTCTGATGAGATCAGCAGACTGT
>oligos_5_GAGTCTCTAGCGCTACGAGATATAT_AGCTCTGATGAGATCAGCAGACTGT_409
GAGTCTCTAGCGCTACGAGATATATCAGGAGCCGTATGAGCTTGAGGGCAGTTAACCCTGTCTGTTATTGGTTAAGGCTCCCGGGGTCAAGGATTACTTAGTTCCACTTGCACGAGCTTTTAGGTTATGTAGTTATTTGCAGCTCTGATGAGATCAGCAGACTGT
>oligos_5_GAGTCTCTAGCGCTACGAGATATAT_AGCTCTGATGAGATCAGCAGACTGT_410
GAGTCTCTAGCGCTACGAGATATATGTTATTTTCGATGAGTATTTTCATGAATTTTTATCTTTCATTATGAGACGGAGGTACAGCCTATTTTACAGTATGGTACCGACTGAATCAGTGATCGCGCCCATGCCTCATAGGGAGCTCTGATGAGATCAGCAGACTGT
>oligos_5_GAGTCTCTAGCGCTACGAGATATAT_AGCTCTGATGAGATCAGCAGACTGT_411
GAGTCTCTAGCGCTACGAGATATATCCGTCTAAAGATCAATTGGATCCTGATCGTCATCCCCGGGAGTGGGGCTTCGTCTTCTGGTGGCATCGTCTCGCATCTCCTCGAATTTTAGCCACAATCACGCGGACTTTTACGGAGCTCTGATGAGATCAGCAGACTGT
>oligos_5_GAGTCTCTAGCGCTACGAGATATAT_AGCTCTGATGAGATCAGCAGACTGT_412
GAGTCTCTAGCGCTACGAGATATATGCTAGCACTTGTGACTGACCTACTGTCTTAATCAGCGTTTCAGTTTAAAGTTGTTTCCTAGACGGCTACAGTTGGGGCTACAGCGATTGCAAAATATTTCTTACCTCCTGGCAGGAGCTCTGATGAGATCAGCAGACTGT
>oligos_5_GAGTCTCTAGCGCTACGAGATATAT_AGCTCTGATGAGATCAGCAGACTGT_413
GAGTCTCTAGCGCTACGAGATATATCGGGCGGCGAATATTACATCTAACGCTACCCGGGATAAAACTTTCTATCCCAAATACTGTTAACTGGCAGTTGAAATCGGCAGAATGATTACTCCTAACTCCTCACACGGATGACAGCTCTGATGAGATCAGCAGACTGT
>oligos_5_GAGTCTCTAGCGCTACGAGATATAT_AGCTCTGATGAGATCAGCAGACTGT_414
GAGTCTCTAGCGCTACGAGATATATGATCTGGCGGGGTCGCGGGTAGATGACAGCGTTAAGGCAGGGGTGTGAGATAGACGACACTCTCATGAAACTCGGACCCTCTTACTCGTCGATGACGATCTCAGTCTTCGGAGGGAGCTCTGATGAGATCAGCAGACTGT
>oligos_5_GAGTCTCTAGCGCTACGAGATATAT_AGCTCTGATGAGATCAGCAGACTGT_415
GAGTCTCTAGCGCTACGAGATATATCTTGTATCCTTATTGTAAGGTCAAAAGGGAATTGTAGTGAGGCACCCGTCTTCGAAGTTCTGCACAAGTGGCGACCACTATTCCTCCGTAGTCCCACTCCGTAGCCTATCCCACGAGCTCTGATGAGATCAGCAGACTGT
>oligos_5_GAGTCTCTAGCGCTACGAGATATAT_AGCTCTGATGAGATCAGCAGACTGT_416
GAGTCTCTAGCGCTACGAGATATATCAGGGCTGCGGCTAATGTCAGCTCTAGTTGCTAACAAGTGAAGGTACACGACATGCCCCCCCTCCCTGGAGGCGAAGATAGAAGACAATAGCAAGCCGTAGGCATGACCTGGTGGAGCTCTGATGAGATCAGCAGACTGT
>oligos_5_GAGTCTCTAGCGCTACGAGATATAT_AGCTCTGATGAGATCAGCAGACTGT_417
GAGTCTCTAGCGCTACGAGATATATGTTACCTGGGATGCAGACCTATCTATCTGTAACGACTTGAACTGGGTTTTAAGGACTATTTGGCTACGCGTGCGCTAGGCAAGATTCTGTCCAAGTCACATTAATCCTGGTCAGGAGCTCTGATGAGATCAGCAGACTGT
>oligos_5_GAGTCTCTAGCGCTACGAGATATAT_AGCTCTGATGAGATCAGCAGACTGT_418
GAGTCTCTAGCGCTACGAGATATATCCATCATTAAGCAAATGCTACGGTACCAGTAATACAGGCCAATGTGACGATGACGCCGGCCTGGGTTAAAAAAGTGACTCAACCATAATACAAAAGCTACTCCATGTAGTTCTCGAGCTCTGATGAGATCAGCAGACTGT
>oligos_5_GAGTCTCTAGCGCTACGAGATATAT_AGCTCTGATGAGATCAGCAGACTGT_419
GAGTCTCTAGCGCTACGAGATATATGCTAATACGGCGGACGTTATATATTACATGCTGCCCATCGGGGGCGCCACAGTCCTCGATTGTATTCTGTACAAACTGTCGAAAACATCTCAACGATCGTGATTTATACACTGGGAGCTCTGATGAGATCAGCAGACTGT
>oligos_5_GAGTCTCTAGCGCTACGAGATATAT_AGCTCTGATGAGATCAGCAGACTGT_420
GAGTCTCTAGCGCTACGAGATATATCGGGAAAAATAAGTAGACACAAAAGTGGCCCGCCACAACTACCTGCTGCCGTGATCCATGATGTTACACGGAAGTGCTAAAGTCGCGTCACTATGAGGAAGCGGGTTGCTTGAACAGCTCTGATGAGATCAGCAGACTGT
>oligos_5_GAGTCTCTAGCGCTACGAGATATAT_AGCTCTGATGAGATCAGCAGACTGT_421
GAGTCTCTAGCGCTACGAGATATATGAGTTTCGGCATGAAACTCAACTTAATCATTATATTGTTACGGACACGCCAGGACCGCCGACCAGGTTATTCGCAGCATGCGTCTTCATCGTTTATAGATACGTTATAAGCGGAGAGCTCTGATGAGATCAGCAGACTGT
>oligos_5_GAGTCTCTAGCGCTACGAGATATAT_AGCTCTGATGAGATCAGCAGACTGT_422
GAGTCTCTAGCGCTACGAGATATATCTTGCGATAAGAGTGTTGAGTTTGGGCGCCGCAATCCAAGTCCTCCCCGCGGAAATACCCCGAGTGCAGTTGGCGGGCCTGCACAGCCTCTATGCATAAAATGTAATACAAGCCCAGCTCTGATGAGATCAGCAGACTGT
>oligos_5_GAGTCTCTAGCGCTACGAGATATAT_AGCTCTGATGAGATCAGCAGACTGT_423
GAGTCTCTAGCGCTACGAGATATATCAGCTCAGGATGGCTCAACGTCACTCACGAGGTAATTAGTAGGTCGCAACCTACAAAATTTGCATCTGCGCATATCCTAAAGGACACTGAGCATGGGTCTTGACGAAGGCGATAGAGCTCTGATGAGATCAGCAGACTGT
>oligos_5_GAGTCTCTAGCGCTACGAGATATAT_AGCTCTGATGAGATCAGCAGACTGT_424
GAGTCTCTAGCGCTACGAGATATATGGCGAGGCGCGACTTCACGCGCGCATCGAATTAGCTCATGAGCCAGCATCGATGAATTATCTATCCCGCTACAATGAGTGTCGTACAAGTTCGTGCCATCTTTCCTTAGGCATTGAGCTCTGATGAGATCAGCAGACTGT
>oligos_5_GAGTCTCTAGCGCTACGAGATATAT_AGCTCTGATGAGATCAGCAGACTGT_425
GAGTCTCTAGCGCTACGAGATATATCCATTGTGCATTTTTCAACGAGACAGAGATTTTCTGTGTATGAGGGGCTCCGTCGTTCTTGAGAAGGCATGTCTCGTTGGTGAGACCACTGCCATCTGCGCTAATCAGAAATGTCAGCTCTGATGAGATCAGCAGACTGT
>oligos_5_GAGTCTCTAGCGCTACGAGATATAT_AGCTCTGATGAGATCAGCAGACTGT_426
GAGTCTCTAGCGCTACGAGATATATGCTTCTATGTTAGGAGGTCTCTTCCCCGCCGGCGGTTACGTGATGAATCGTTATGGCGCCGTAACGGAAACCGCACTAGAACGGTTGGACTTGCAAGGCAAGTCTCCTCTGAAAGAGCTCTGATGAGATCAGCAGACTGT
>oligos_5_GAGTCTCTAGCGCTACGAGATATAT_AGCTCTGATGAGATCAGCAGACTGT_427
GAGTCTCTAGCGCTACGAGATATATCGGGGGAAAAAGAGCTGCATGGTTAATTCGATATATACGGCCTACTCATGTCCTGAGTGAGGTGAGACTACCTCCGCGCCGGGTTCGGGCGCCAAAAAGAGCGCCGGTCCACCTGAGCTCTGATGAGATCAGCAGACTGT
>oligos_5_GAGTCTCTAGCGCTACGAGATATAT_AGCTCTGATGAGATCAGCAGACTGT_428
GAGTCTCTAGCGCTACGAGATATATGAGTCTCATCAAGATCGGGGATTCCCCCCCATATAGACATGCAAACTTCTTGGCTCGTTAAGGTTGGGGCCCCAGCCTAACGGTTATCGCGTTAGGCTAGATCCCTCACGGGAGGAGCTCTGATGAGATCAGCAGACTGT
>oligos_5_GAGTCTCTAGCGCTACGAGATATAT_AGCTCTGATGAGATCAGCAGACTGT_429
GAGTCTCTAGCGCTACGAGATATATCTTCAGTGCAGACGTCCAAAGGGAAGTTGTTGCAGAACGCGAAGAAGAGCGCACCGTAAGCGGAGGGATGACACCTGCCCCGGAGACATTTAGATATTATATTAGGAACGCAGGGAGCTCTGATGAGATCAGCAGACTGT
>oligos_5_GAGTCTCTAGCGCTACGAGATATAT_AGCTCTGATGAGATCAGCAGACTGT_430
GAGTCTCTAGCGCTACGAGATATATCAGCCTTCATACGAGTATTGTGCCATGAACGGATACCCTGTGCTCGTATCGAGCATCGAATAATACAGAAGATGACCCGCAGTTTGTAAAATAACCGCAGAGCGATAGGTATACCAGCTCTGATGAGATCAGCAGACTGT
>oligos_5_GAGTCTCTAGCGCTACGAGATATAT_AGCTCTGATGAGATCAGCAGACTGT_431
GAGTCTCTAGCGCTACGAGATATATGGCGGAGCCTGTTCGGCTTGGCGGCTGCCCTACATAAGGACGTATTGCCAAATGCTACGACGAGTACGTGGTCTTGCTAATAACCTTCGGAAAGGTGCCATTCCGGGTAAGGCCCAGCTCTGATGAGATCAGCAGACTGT
>oligos_5_GAGTCTCTAGCGCTACGAGATATAT_AGCTCTGATGAGATCAGCAGACTGT_432
GAGTCTCTAGCGCTACGAGATATATCCAAGTGACCCGGCCTAATTATTTGCCACGTTCGCGGCTGAAGCTGACTACACACCCCTTCTGCTTCTAATGACAGATTATCAGTTTAGATTCATCAGTTCGGCCAAACTCAACCAGCTCTGATGAGATCAGCAGACTGT
>oligos_5_GAGTCTCTAGCGCTACGAGATATAT_AGCTCTGATGAGATCAGCAGACTGT_433
GAGTCTCTAGCGCTACGAGATATATGCTTTCATCGACACCGAACGCCCGCGGATCTTCCGCCCATACCACAATCAGTAACAGCAGTTTGTGGCCTACCTCACGGTATGATGGCGGCTAGAGAACGAACGTCCCAACCGTGAGCTCTGATGAGATCAGCAGACTGT
>oligos_5_GAGTCTCTAGCGCTACGAGATATAT_AGCTCTGATGAGATCAGCAGACTGT_434
GAGTCTCTAGCGCTACGAGATATATCGTAGTAATGTCGTGAAAATTATAGTCGGATAAGCTAAAATGAGTCACTACTTAACAAACAGGCTAGAGCAGCGTTACTTCGAAGAAACCCTATCAGCTCAGACTTTGACACGCCAGCTCTGATGAGATCAGCAGACTGT
>oligos_5_GAGTCTCTAGCGCTACGAGATATAT_AGCTCTGATGAGATCAGCAGACTGT_435
GAGTCTCTAGCGCTACGAGATATATGAGAATGCGCAAGTCACGCGCTAGCGCCTCGGGGCCGTGTTGTCGAAGAATAGGCATGACACGTGGAATCGGGGGGAAATGTGGGCTACTTGTTGGCCCGAGCTCCCCGCCATAGAGCTCTGATGAGATCAGCAGACTGT
>oligos_5_GAGTCTCTAGCGCTACGAGATATAT_AGCTCTGATGAGATCAGCAGACTGT_436
GAGTCTCTAGCGCTACGAGATATATCTTCTGCCGCGTTACAGTGAACCATCAAGTCACAAACTAGGCGTCTCAAAGAGCGAGAAGATACGTTCGCGCTTCTGCCGCCCCGGGGTGGGTCCAGTGCTATATCAAGATAGACAGCTCTGATGAGATCAGCAGACTGT
>oligos_5_GAGTCTCTAGCGCTACGAGATATAT_AGCTCTGATGAGATCAGCAGACTGT_437
GAGTCTCTAGCGCTACGAGATATATCAACCATAATCCGTGAGGGGTCGTGGGGCAGGTTGTCTTCGTAAAGTCTGCGTCGCAACGGTAGCCAAGCTCTATACTCCGCTTCGATAATCGCAAAACATGCACCGTAATCAACAGCTCTGATGAGATCAGCAGACTGT
>oligos_5_GAGTCTCTAGCGCTACGAGATATAT_AGCTCTGATGAGATCAGCAGACTGT_438
GAGTCTCTAGCGCTACGAGATATATGGCCTAGGCAGCTTTGTCGGGCGTCAGGTGTTACACAGGGCCTGTCTGGATGAGTCGCGTATGTCCGGTAGTCATTGTCCTGAGTCTCATGATTCAGTTTACGATCATATGAGGGAGCTCTGATGAGATCAGCAGACTGT
>oligos_5_GAGTCTCTAGCGCTACGAGATATAT_AGCTCTGATGAGATCAGCAGACTGT_439
GAGTCTCTAGCGCTACGAGATATATCCAAACGCCACATCCCAACTTAGGATGTTTAGGACGGCGCGCGCGAACGTCGAAGTGCCACAAAGTACCGGGAAAGCGCTCGGATTAGTAATACCATCTGCCAGCTGCGAGGGAGAGCTCTGATGAGATCAGCAGACTGT
>oligos_5_GAGTCTCTAGCGCTACGAGATATAT_AGCTCTGATGAGATCAGCAGACTGT_440
GAGTCTCTAGCGCTACGAGATATATGCGCTCCTTGCATCTTCGCTACCCCTGCTCTCAAACTTGGTGTAACTCATGCAGCCACTGAGCGTCTGTACGCTCCCGGTGCTCGCCCTCGCGCTTAATGAACCCCGTTGCTGCGAGCTCTGATGAGATCAGCAGACTGT
>oligos_5_GAGTCTCTAGCGCTACGAGATATAT_AGCTCTGATGAGATCAGCAGACTGT_441
GAGTCTCTAGCGCTACGAGATATATCGTAACACTTGTGCATTACATTGGGTACCTCATCCTCCCGTCATACTGAACCGCGCCAGATGTTTTTAGCCCCGAAAGCAGCTAACGGTGCGCGGACCTCATCAATTTCTGAACCAGCTCTGATGAGATCAGCAGACTGT
>oligos_5_GAGTCTCTAGCGCTACGAGATATAT_AGCTCTGATGAGATCAGCAGACTGT_442
GAGTCTCTAGCGCTACGAGATATATGAGAGCCGCATTTGTTTCATTTTCCAGCAAGTGGCGAGTACAGCTCACCGACGAAGTCCTTCCTCTAGTGTGTCAGGCTCGCCCGTGCAGCTCAAAGTACTTCCTATCAGTGCTGAGCTCTGATGAGATCAGCAGACTGT
>oligos_5_GAGTCTCTAGCGCTACGAGATATAT_AGCTCTGATGAGATCAGCAGACTGT_443
GAGTCTCTAGCGCTACGAGATATATGTCACCGTCGCGGTGCAGAAGATGTGTATCATCAAGGGAGGGGCGGGTTTAATTATAGGTATTAAGTCCCGTGTTATCTAGGGGAGACAGCAACGCCTACCGAAGGCCGAGCACGAGCTCTGATGAGATCAGCAGACTGT
>oligos_5_GAGTCTCTAGCGCTACGAGATATAT_AGCTCTGATGAGATCAGCAGACTGT_444
GAGTCTCTAGCGCTACGAGATATATCAACTATTATTCGATGCCGAATTCAACTCCGACGCGCACTTCCACGTAGTAGCATGGAGCAATGCTACGCCGACTCTAGTGGAAGCAAAGAGCTAAAACTAACTACCATTACCGCAGCTCTGATGAGATCAGCAGACTGT
>oligos_5_GAGTCTCTAGCGCTACGAGATATAT_AGCTCTGATGAGATCAGCAGACTGT_445
GAGTCTCTAGCGCTACGAGATATATGGCCCGGTTGGCGGAGGCAGGATCGTAGGAATTCGGGAGAGACCAATATGCAAGACCTGAATGGGCTGGACTTGGGTACTCGAAACACAATTACCCACAGACGCAGATAGAGCGCAGCTCTGATGAGATCAGCAGACTGT
>oligos_5_GAGTCTCTAGCGCTACGAGATATAT_AGCTCTGATGAGATCAGCAGACTGT_446
GAGTCTCTAGCGCTACGAGATATATCCCGAAGCTTAGAGGACTGAAGGCTTAGTGGCCTATAAAGAAGTCAAGCACACAACGTTTTTAAAAGTACCGTATCAGCAAAAAGAGAGCGGGGCCTCGAGAGTAGTCTTCAGTCAGCTCTGATGAGATCAGCAGACTGT
>oligos_5_GAGTCTCTAGCGCTACGAGATATAT_AGCTCTGATGAGATCAGCAGACTGT_447
GAGTCTCTAGCGCTACGAGATATATGCGCCTCGTAGAGCTTCGTGTTCCACCGAGTGGTCTGAGCGCCCGTTACGACAGAGACACTGCCAAAGTCGCGGCGCCCGTGCACTAGGAGTGGTCATAAAGGGCGAGTTATTAGAGCTCTGATGAGATCAGCAGACTGT
>oligos_5_GAGTCTCTAGCGCTACGAGATATAT_AGCTCTGATGAGATCAGCAGACTGT_448
GAGTCTCTAGCGCTACGAGATATATCGTTCACTTGTAGAAGGATACAAACCCGTGGGGCGCCGGTCTCGGCCCGCCATGCGGGTATGATTATGTCCCCCCCAGGCCAGACCCTGCCTCTGGTACGTGCCGACCTCTTCCGAGCTCTGATGAGATCAGCAGACTGT
>oligos_5_GAGTCTCTAGCGCTACGAGATATAT_AGCTCTGATGAGATCAGCAGACTGT_449
GAGTCTCTAGCGCTACGAGATATATGAAAGGCGAATTTGTGGAATCTGGGCGGCTTGGCCTATTCCACCTTCAGACAGCATTTGTTCTTTAAATGACCCCTTAACCTAACGTGCCACAGATTGTATCATTGGGTTTACCGAGCTCTGATGAGATCAGCAGACTGT
>oligos_5_GAGTCTCTAGCGCTACGAGATATAT_AGCTCTGATGAGATCAGCAGACTGT_450
GAGTCTCTAGCGCTACGAGATATATGTCATTCACGAGACTTCTACTAATCGCACAGCGCTAACATGCAGGGAGTTTCCCTTCCGATGAGCTAGAGGTATAAACATTATTCAGGCAGGCGTACTGCAGGGCTAGTACGCGCAGCTCTGATGAGATCAGCAGACTGT
>oligos_5_GAGTCTCTAGCGCTACGAGATATAT_AGCTCTGATGAGATCAGCAGACTGT_451
GAGTCTCTAGCGCTACGAGATATATCAAGGAATAACATACGGGTGTCTACTATATTTGGCCAATGCGTGCGAGACCGCAGGAATCACCTCGCTGGGGTCAGAACACATTCAGCACGTTCTGCCAGCATTCAAGAGCCCGCAGCTCTGATGAGATCAGCAGACTGT
>oligos_5_GAGTCTCTAGCGCTACGAGATATAT_AGCTCTGATGAGATCAGCAGACTGT_452
GAGTCTCTAGCGCTACGAGATATATGGCCAAATGGCTCAAAGGTGGTGACGCGGGTAGTCTGCGAAAACAAAGGGCAGCACAGGGGTTAGATAGGTCCAAGTACAGGTCGTCCTGCCACGAGTCGGGGTGGCGGGAGGAGAGCTCTGATGAGATCAGCAGACTGT
>oligos_5_GAGTCTCTAGCGCTACGAGATATAT_AGCTCTGATGAGATCAGCAGACTGT_453
GAGTCTCTAGCGCTACGAGATATATCCCGGGGATGACTCTTCGGGGGGATAAATAGTGACGGAATAAAGATCTTGGGGAGTTACCGGTGAGGCCGTCGGTATGTTTTCAAAAAACCGGTAGTGGCTAATGGTCCGTACCGAGCTCTGATGAGATCAGCAGACTGT
>oligos_5_GAGTCTCTAGCGCTACGAGATATAT_AGCTCTGATGAGATCAGCAGACTGT_454
GAGTCTCTAGCGCTACGAGATATATGCGGATCACCAGTAAGGAATCTGTGCTGCTATCGCAGGTTGAACGGTACATTGTGTTCATGAAGCGATTAAGGCAATTCTCAACGCCCAGAGTTTCAGGCAGTTGATTTCTCGGCAGCTCTGATGAGATCAGCAGACTGT
>oligos_5_GAGTCTCTAGCGCTACGAGATATAT_AGCTCTGATGAGATCAGCAGACTGT_455
GAGTCTCTAGCGCTACGAGATATATCGTTTGCGTACTACGCCTCATCAAAGATGTTAGTGAGTAAGACTGTGCCGTGCGCCTGCTTCCAATGCAGGGCGTTCACACATGTTGTTGTTTGTTGTCGAAATTCCCGATGAACAGCTCTGATGAGATCAGCAGACTGT
>oligos_5_GAGTCTCTAGCGCTACGAGATATAT_AGCTCTGATGAGATCAGCAGACTGT_456
GAGTCTCTAGCGCTACGAGATATATGAAAACTATACTTTGTTGATACCTAATCCCCTGCCATCCCGATCCAGAAACCACTGATAACAGACTCGCATGCTCTTGTGCAACCATGGCGCACCAATACCAATTTATTACTCCGAGCTCTGATGAGATCAGCAGACTGT
>oligos_5_GAGTCTCTAGCGCTACGAGATATAT_AGCTCTGATGAGATCAGCAGACTGT_457
GAGTCTCTAGCGCTACGAGATATATGTCTGTGCAGCTTGCGCGCGTCAACGAGGAGGGTCCCTTTCGCCGCGAAGTAGTTCTTTAAAACGTAGATGAGGTATTTGACATCGCTGCGAGCATCGTGGGTACCCTTGCTGTCAGCTCTGATGAGATCAGCAGACTGT
>oligos_5_GAGTCTCTAGCGCTACGAGATATAT_AGCTCTGATGAGATCAGCAGACTGT_458
GAGTCTCTAGCGCTACGAGATATATCAAGAGTCTTGCCGGACCGCCTGGCTTTGGCTGCTCCCTAGACGACCCCAAGTGATTCTATGAAATGGAGTCTATGGTGACAGATGAGGCGTGTTGCGCAGTAGTATGAAGCTGGAGCTCTGATGAGATCAGCAGACTGT
>oligos_5_GAGTCTCTAGCGCTACGAGATATAT_AGCTCTGATGAGATCAGCAGACTGT_459
GAGTCTCTAGCGCTACGAGATATATGGATACTATTCAGGGGTGCCCCCAGAACCGAGTTCGATATCGAGCGTCCCGCGGCTACCACCTGCTTGGACCTTAATCTTCCGAACTATTTTCAGTACAAATTAACTCGGATTCCAGCTCTGATGAGATCAGCAGACTGT
>oligos_5_GAGTCTCTAGCGCTACGAGATATAT_AGCTCTGATGAGATCAGCAGACTGT_460
GAGTCTCTAGCGCTACGAGATATATCCCCTACGAGGTGTTCGAAGCTTACAAGAGTTGGTTCCTTATAATACACAAATTAATGTAGATGACGATCAAACTCAGGCGTTGCCTGGAACCGGTCCCCTCTCTTTCCCAGTGGAGCTCTGATGAGATCAGCAGACTGT
>oligos_5_GAGTCTCTAGCGCTACGAGATATAT_AGCTCTGATGAGATCAGCAGACTGT_461
GAGTCTCTAGCGCTACGAGATATATGCGGGCCCCAACATATGATCAACGCATCGCAGATAACTCGTCTTACACAACTTTACACTAGACATCTAGAACTCGCCATTTTCCCGCGAACGTAACTACTTAGATAGACGACCGCAGCTCTGATGAGATCAGCAGACTGT
>oligos_5_GAGTCTCTAGCGCTACGAGATATAT_AGCTCTGATGAGATCAGCAGACTGT_462
GAGTCTCTAGCGCTACGAGATATATCTCCGACAATAACAGATTGGAGAGATGACCTACCGCTTAGCAGAACAATGTTTCAGCATCAGCGGTTGGGTAGTCGGCGTACCTTTACACCACGAAGCTGGTCCCTTTAATCAACAGCTCTGATGAGATCAGCAGACTGT
>oligos_5_GAGTCTCTAGCGCTACGAGATATAT_AGCTCTGATGAGATCAGCAGACTGT_463
GAGTCTCTAGCGCTACGAGATATATGAATCCACATGATGTCGTCGGAGGACGCATAGCTACGCTCCTAGGTCTTACTGATGGACTGGGACAATGCCTGGGCGCTGCCACGCGCACTGCCATGTTTTTTACTACGGGCGGCAGCTCTGATGAGATCAGCAGACTGT
>oligos_5_GAGTCTCTAGCGCTACGAGATATAT_AGCTCTGATGAGATCAGCAGACTGT_464
GAGTCTCTAGCGCTACGAGATATATGTCTAAATGAACTACGTGTTCTAGGGGGACATGCTGTAATATGTCAAGCTTCGTTAAAACAGTGGATGTGGTTTTCTATAACTGCAGCGGCGTTTCTGTAAGGTTAACACGGGAGAGCTCTGATGAGATCAGCAGACTGT
>oligos_5_GAGTCTCTAGCGCTACGAGATATAT_AGCTCTGATGAGATCAGCAGACTGT_465
GAGTCTCTAGCGCTACGAGATATATCACAATAGTAGTGTAAGGGCATATCTGGCGGGTGGACCGAATGGTGCAGCTTATCTTAGACAACACTGAATAGGCGATTGAATACCGTTAACAACCAAGGATTGTACCCGAACCGAGCTCTGATGAGATCAGCAGACTGT
>oligos_5_GAGTCTCTAGCGCTACGAGATATAT_AGCTCTGATGAGATCAGCAGACTGT_466
GAGTCTCTAGCGCTACGAGATATATGGATGTATGGTGCGCCTGGACGTACAATGACGCAGCAGGACCCGCGAAGGAGGCCTTAACGACTGGACCGCAAATGACCCAGGCATCTCTAACACCGATTTCCCTTCTGGTAAAGAGCTCTGATGAGATCAGCAGACTGT
>oligos_5_GAGTCTCTAGCGCTACGAGATATAT_AGCTCTGATGAGATCAGCAGACTGT_467
GAGTCTCTAGCGCTACGAGATATATCCCCCGCGGCAATATGGAAACTCGAAGCTTCACCATAAGCTTGCGCGTCAGAGGTCTCATGAATTATGTAAGACTGTGGTTCGCCGACGAACATTTATACTAAATCCCAGGTTCCAGCTCTGATGAGATCAGCAGACTGT
>oligos_5_GAGTCTCTAGCGCTACGAGATATAT_AGCTCTGATGAGATCAGCAGACTGT_468
GAGTCTCTAGCGCTACGAGATATATGCAGTATGGATCCAGTTGATTGTCCGTTCTAGCGTAGCCCACCCGTGATTATGGAACTGGCCAATGTCATCGACCTATCTACAGCCCCCAGCTGGTCGGCCCCACAGTCCTGTTCAGCTCTGATGAGATCAGCAGACTGT
>oligos_5_GAGTCTCTAGCGCTACGAGATATAT_AGCTCTGATGAGATCAGCAGACTGT_469
GAGTCTCTAGCGCTACGAGATATATCTCCAGCCTTGACATAAGTATTCTTCGATATAATCCCGGGGGACCACATAGGAGGTCCACGAGAGGTAGCCCGGCGTCGAATTCTCGTCTGCGGTTCTACTAAGTGACAGCAACCAGCTCTGATGAGATCAGCAGACTGT
>oligos_5_GAGTCTCTAGCGCTACGAGATATAT_AGCTCTGATGAGATCAGCAGACTGT_470
GAGTCTCTAGCGCTACGAGATATATGAATTTTTACCGCGCTGCAGCCACGGGACGCTATCTCCTGCATCCAATGTCGCTACAGTAGATCCTCTTGTCTTATTAAGCACCCACTCTTCACCAGCGGATTGCGCATTCGCGCAGCTCTGATGAGATCAGCAGACTGT
>oligos_5_GAGTCTCTAGCGCTACGAGATATAT_AGCTCTGATGAGATCAGCAGACTGT_471
GAGTCTCTAGCGCTACGAGATATATGTACACTAAAGACAGGACGGATTAGAGGTTGTTGCCTCCGACTTTCACCTCTCTTGACGCCGGATTCGTGCGGACAATGGCAAAGACACTACTTCCTGTACCAAGAGAACATCTCAGCTCTGATGAGATCAGCAGACTGT
>oligos_5_GAGTCTCTAGCGCTACGAGATATAT_AGCTCTGATGAGATCAGCAGACTGT_472
GAGTCTCTAGCGCTACGAGATATATCACAGAGACGGTACGGGCTAAGCATTAGGTCGGGGCTACGCTACGGTCTGGCTATGCGCTAACGTAAATTAGGAGAGATTGTTCTAACCGGAGCGCGCCGACGTCGTGGCTGTCGAGCTCTGATGAGATCAGCAGACTGT
>oligos_5_GAGTCTCTAGCGCTACGAGATATAT_AGCTCTGATGAGATCAGCAGACTGT_473
GAGTCTCTAGCGCTACGAGATATATGGAATTTGGACCGCTGCTCCATTATGGATGCACCCTCGCCCGAAGTCGGGTGTCGGACAAACCCGAAGCTTCAACTGCTGGTACACTAAATTAACGGCAGGTACGTTACTTCGGCAGCTCTGATGAGATCAGCAGACTGT
>oligos_5_GAGTCTCTAGCGCTACGAGATATAT_AGCTCTGATGAGATCAGCAGACTGT_474
GAGTCTCTAGCGCTACGAGATATATCGCTGTTAACATTAATCCCATGGGAGCAAATGGTAATGGCTAGTTTCAATTGTTTCTTTGATTACATTGATGTACGAAAACCTACCCAGCCTGTGAGCCTGTGGAAGCGAGGGTGAGCTCTGATGAGATCAGCAGACTGT
>oligos_5_GAGTCTCTAGCGCTACGAGATATAT_AGCTCTGATGAGATCAGCAGACTGT_475
GAGTCTCTAGCGCTACGAGATATATGCAGCGTTACGTTCATGAAGGCATTTAGAAGAACTGGGTTTATCCGTAATTTGAACAGGGCACGTATCCGCTTACCCGTCGCGGGTTTGTGACCCTTTATGTAAGCCTATGTCTCAGCTCTGATGAGATCAGCAGACTGT
>oligos_5_GAGTCTCTAGCGCTACGAGATATAT_AGCTCTGATGAGATCAGCAGACTGT_476
GAGTCTCTAGCGCTACGAGATATATCTCGCAGGTTGTCCCTTATCCCACCGTATTGCTCTACCGATGGCGGACGGCCTTGGGTAGAGTACTCAGATACAACCTCAGCCTCCGCTGGATATGGTTGTGACTCGGATGAGCGAGCTCTGATGAGATCAGCAGACTGT
>oligos_5_GAGTCTCTAGCGCTACGAGATATAT_AGCTCTGATGAGATCAGCAGACTGT_477
GAGTCTCTAGCGCTACGAGATATATGACCTGACATAACGAGACTTTGGGTTTCCAATAAGGAATACAGTCGTAGATGCACGGTAATGCTGGGGAATAGCCTAGCCACAATTCCTGGATCTTCTCTATTTTGAATTTGGGCAGCTCTGATGAGATCAGCAGACTGT
>oligos_5_GAGTCTCTAGCGCTACGAGATATAT_AGCTCTGATGAGATCAGCAGACTGT_478
GAGTCTCTAGCGCTACGAGATATATGTACGTAGGCCGAACACTCTACTTTTAAGTCCATACAGTTGGGGCCGGTCTCCAAGTACTTAGAATACGTGTCGGGGCACGGCAAACGGAGAACCACTTACATAACATCGTCAGGAGCTCTGATGAGATCAGCAGACTGT
>oligos_5_GAGTCTCTAGCGCTACGAGATATAT_AGCTCTGATGAGATCAGCAGACTGT_479
GAGTCTCTAGCGCTACGAGATATATCACTTACCACCGGTTGCAAAAAGATATACATTGGAGGCCACCCAACAATCGTATAAGTAATTGCGTTAGTTGCCCACGCTCCGGAGAACGGGATAGTGCTTCATCCGGCTGCCTGAGCTCTGATGAGATCAGCAGACTGT
>oligos_5_GAGTCTCTAGCGCTACGAGATATAT_AGCTCTGATGAGATCAGCAGACTGT_480
GAGTCTCTAGCGCTACGAGATATATGGAACACCTCGTACGGAGCGGGGTCTAGATAGTTAGAAAGGTAGATCGTAGCCATGCCGTGTCCAGGAAGTTACCTTTCTCGGGGTCCCGTCCGACCGACTTATGCGTGTAGAGGAGCTCTGATGAGATCAGCAGACTGT
>oligos_5_GAGTCTCTAGCGCTACGAGATATAT_AGCTCTGATGAGATCAGCAGACTGT_481
GAGTCTCTAGCGCTACGAGATATATCGCTACTCTCCCCCGTTAAGTGTACAATGAGATTCCCATTTCGTGTGATCCACCCTATCTCGGGTAGGAGCAGCAGCCATGGATCTTTCGGTCACAGACTCGGTCCGCACTTACCAGCTCTGATGAGATCAGCAGACTGT
>oligos_5_GAGTCTCTAGCGCTACGAGATATAT_AGCTCTGATGAGATCAGCAGACTGT_482
GAGTCTCTAGCGCTACGAGATATATGCACAGTACACCACTGCCGCATCTGTGGCCTCCGATCTGGGACCTCACCTTGGCTGAGCAAGAGTATCTGTAACCCCGCTAAGTTTCCCACGAGTTGGAACGTGACAGGGACCCCAGCTCTGATGAGATCAGCAGACTGT
>oligos_5_GAGTCTCTAGCGCTACGAGATATAT_AGCTCTGATGAGATCAGCAGACTGT_483
GAGTCTCTAGCGCTACGAGATATATCTCGTGGGGGCACGATTTTCTTCTGATCTACCTTTTTTCAACGAGTTTGATACCAATGGAGTTGAAAGGCTTAACTTACTAGAGGCAAGGTCAAACAATGTCTTAGACCGCCTCGAGCTCTGATGAGATCAGCAGACTGT
>oligos_5_GAGTCTCTAGCGCTACGAGATATAT_AGCTCTGATGAGATCAGCAGACTGT_484
GAGTCTCTAGCGCTACGAGATATATGACCGAGCACGACTTCAACCGTTATACTGAATACGTTGCACGTGGCCATCATGTACGGATACGGACCGAGCCCATTAGCGTTATCTCCCGCCGGTACTAAGCCGACTCTCCGGCCAGCTCTGATGAGATCAGCAGACTGT
>oligos_5_GAGTCTCTAGCGCTACGAGATATAT_AGCTCTGATGAGATCAGCAGACTGT_485
GAGTCTCTAGCGCTACGAGATATATGTAGTTTTGTGCCCCTCGATAGCGTGCAGGCCACCACGCTAGAATACGCGTCGTCATTAGTGATGATGTCCGTGTCTTTTATGGCTCGTGGACCCCAAATCAGAGGGCATTCACGAGCTCTGATGAGATCAGCAGACTGT
>oligos_5_GAGTCTCTAGCGCTACGAGATATAT_AGCTCTGATGAGATCAGCAGACTGT_486
GAGTCTCTAGCGCTACGAGATATATCACTCGGGGCAGGGTCTGTTATAAGCCTGATCATCCATGTAGCATACACGCCGGCCGGTGGACATGCCTGCTCGGGGTTTTGATCGCAACTGAATATATCTTTCTTTGGGAGTCGAGCTCTGATGAGATCAGCAGACTGT
>oligos_5_GAGTCTCTAGCGCTACGAGATATAT_AGCTCTGATGAGATCAGCAGACTGT_487
GAGTCTCTAGCGCTACGAGATATATGGGACTCAGTCCGCTTTGACCCGTATTAACTCAGAGCCTTACGGTACTACGTCAGTCCCGTTAGCGTAGACCGACGACGGTACTCGAAGCGAGTCAACTTTCCTAGGCCACGTGGAGCTCTGATGAGATCAGCAGACTGT
>oligos_5_GAGTCTCTAGCGCTACGAGATATAT_AGCTCTGATGAGATCAGCAGACTGT_488
GAGTCTCTAGCGCTACGAGATATATCGCACAGTTAAGCTCCACTAGTCTTTCATATACTGCATATGTGATCTATTGCATTGCTGGAAATTCACCACATTTTGGAACGCTGGCAGTCTGGGTATAGTCTCGTTCGGGTATGAGCTCTGATGAGATCAGCAGACTGT
>oligos_5_GAGTCTCTAGCGCTACGAGATATAT_AGCTCTGATGAGATCAGCAGACTGT_489
GAGTCTCTAGCGCTACGAGATATATGCACGATAGGAATCTTGCGGCTGGAATCTCTGCAGAAATCTAAGGTCATCCGTCGTCTCCAACCAACATTTTAGGGCCCCCCCCGTTCTCGCCATCTCCTCATGAAATCGAACCGAGCTCTGATGAGATCAGCAGACTGT
>oligos_5_GAGTCTCTAGCGCTACGAGATATAT_AGCTCTGATGAGATCAGCAGACTGT_490
GAGTCTCTAGCGCTACGAGATATATCTAATTGTCCGCGCTTTGGGCGCCAAACTGGGCACCCATCAAATAGAGGACGGTTATGAAGGATCTGCTTGCGAGCACTATCTGGTATGGGCAATGACCGCGCAAATTAATTGTCAGCTCTGATGAGATCAGCAGACTGT
>oligos_5_GAGTCTCTAGCGCTACGAGATATAT_AGCTCTGATGAGATCAGCAGACTGT_491
GAGTCTCTAGCGCTACGAGATATATGACCAGGCCAGAGCCCGTAAACCCTAGTCCGAGTTTAAGGCGACTATGAATTTTAGTGCAGAACCATACTGAACGGTCATTACGGGTTACGGGCACCTCGGTCATATAGTGTTGCAGCTCTGATGAGATCAGCAGACTGT
>oligos_5_GAGTCTCTAGCGCTACGAGATATAT_AGCTCTGATGAGATCAGCAGACTGT_492
GAGTCTCTAGCGCTACGAGATATATGTAGCTTACGCAACCTAATTTTACCTGGCAGCCTCACTAGCAGGGGACTAGCGTAATTCAGAGAATTTAAATCAAACACGTGCTTCGTAAGATGCTCGAAATAACACCGACACGGAGCTCTGATGAGATCAGCAGACTGT
>oligos_5_GAGTCTCTAGCGCTACGAGATATAT_AGCTCTGATGAGATCAGCAGACTGT_493
GAGTCTCTAGCGCTACGAGATATATCCTCAACTATGCCTCTTTGCAGCGCAGCTGTGCCTGAACCCTACGAGCATCTCGTTTAATGTCAGCCTTAGGCTGCGCTACCCCCATGTGCTCCCACTTCTAGAAACAGTATCACAGCTCTGATGAGATCAGCAGACTGT
>oligos_5_GAGTCTCTAGCGCTACGAGATATAT_AGCTCTGATGAGATCAGCAGACTGT_494
GAGTCTCTAGCGCTACGAGATATATGGGATCGTGTTGATATGTCGTGAAAACCTCATATTGTGGGACCGACACATAAGTCTCTTTTCGTAGCCTCTGTGGGCGTCCCCGGAGTTAAATGCTTTCGCTTTCCAATACAGCGAGCTCTGATGAGATCAGCAGACTGT
>oligos_5_GAGTCTCTAGCGCTACGAGATATAT_AGCTCTGATGAGATCAGCAGACTGT_495
GAGTCTCTAGCGCTACGAGATATATCGCATGGTCTTCCGGCTATCCCCTCATATCCAGGGTTCCATCCGTGCATCCCACAGCGCTTTGTACGTAGGACGGATCTTGGGCGGAACGATCATTCCAAGAGCAATGTAATTCCAGCTCTGATGAGATCAGCAGACTGT
>oligos_5_GAGTCTCTAGCGCTACGAGATATAT_AGCTCTGATGAGATCAGCAGACTGT_496
GAGTCTCTAGCGCTACGAGATATATGCCTGAGAGGTGTCGGATGGTTGACGTCCTGGGTGCCAATTGGTTAACTGTTTATCCGTTTACTCGCCGTGACTTTGATTCGGAACGCGGGGCGCCACGGAATTCGCGAAGTCTCAGCTCTGATGAGATCAGCAGACTGT
>oligos_5_GAGTCTCTAGCGCTACGAGATATAT_AGCTCTGATGAGATCAGCAGACTGT_497
GAGTCTCTAGCGCTACGAGATATATCTAACCGGTAAGTACGGGATTCTTTTCCACCGAGGTGTGAATGACGCCGCGTTGAGTCTTCAATTGTGAAAGGCTCCTTTATGCATAGTAATCGGGAGGGATTTTCCCTTGTACCAGCTCTGATGAGATCAGCAGACTGT
>oligos_5_GAGTCTCTAGCGCTACGAGATATAT_AGCTCTGATGAGATCAGCAGACTGT_498
GAGTCTCTAGCGCTACGAGATATATGACGCGGGCTTTCCTAGAGGCTTCGGGCCGCCGTGCCAATTGAGCGCATGCGTTCGTCGAATTTGGATGCTTCAGGACTATCGATCATCGCGTTTACACAGCATTTCCCGTGGAGAGCTCTGATGAGATCAGCAGACTGT
>oligos_5_GAGTCTCTAGCGCTACGAGATATAT_AGCTCTGATGAGATCAGCAGACTGT_499
GAGTCTCTAGCGCTACGAGATATATGTGGCATAAGCCGTTACGAGTAAGCAGGTGCTAAGCAGAGAAGTCAGACTTGTACCGACAGCATAGGACCAGTCACCTGACGGGGTTTCCTCGAGGCGCCCAGTGGCGAATACACAGCTCTGATGAGATCAGCAGACTGT
>oligos_5_GAGTCTCTAGCGCTACGAGATATAT_AGCTCTGATGAGATCAGCAGACTGT_500
GAGTCTCTAGCGCTACGAGATATATCCTCTATATCAGCTCGTAGTGGTCGCAGTTACGGGTCATACCCATGCCGACGTGGGGCCACGTCCTAGGTGGAAAAGAGGAGCGTGATAAGAATCAGCCCACCAGTACTATTTCCAGCTCTGATGAGATCAGCAGACTGT
>oligos_5_GAGTCTCTAGCGCTACGAGATATAT_AGCTCTGATGAGATCAGCAGACTGT_501
GAGTCTCTAGCGCTACGAGATATATGGGTGCCTTGGGAAAGTCTGTAGTGGCCTAGTTGGCTCAATCGGCAAGGCCCTTAGAGCGCACTCCAGGCTATCCACCGTACACCAGTCGTCAATAATTTCACAAATGCGATTGCAGCTCTGATGAGATCAGCAGACTGT
>oligos_5_GAGTCTCTAGCGCTACGAGATATAT_AGCTCTGATGAGATCAGCAGACTGT_502
GAGTCTCTAGCGCTACGAGATATATCGAGTTGTCAATAATCTGATATGAGGGTCGTACGCAGCATTTTCTCGCATAAGGAAGCGGCAATTGGGGTGCTGCAGGCAATAAAGAGTTAAGTTCACGCTATTGTCCTTACCCCAGCTCTGATGAGATCAGCAGACTGT
>oligos_5_GAGTCTCTAGCGCTACGAGATATAT_AGCTCTGATGAGATCAGCAGACTGT_503
GAGTCTCTAGCGCTACGAGATATATGCCTAGGAAGTTTATAGAGCGCGTGGGTACCAACGATACTTAAACTGGCCTATTCTGCTATAATGATGGGAGGAGGATATTGAAATCCGTAGAGGGCGCTTAAGATGACCCTCGGAGCTCTGATGAGATCAGCAGACTGT
>oligos_5_GAGTCTCTAGCGCTACGAGATATAT_AGCTCTGATGAGATCAGCAGACTGT_504
GAGTCTCTAGCGCTACGAGATATATCTATAATCGGTTTGAGGTCTCGACCAAGAAGCGCCGCCGTCGAGCTGTTCCTTGGTCTGGTACGTAAGGGCAAAGCACAAAGAGGGAAGGGCGCGCGTATGTACGGTGGGTTTGCAGCTCTGATGAGATCAGCAGACTGT
>oligos_5_GAGTCTCTAGCGCTACGAGATATAT_AGCTCTGATGAGATCAGCAGACTGT_505
GAGTCTCTAGCGCTACGAGATATATGACGTAGGTACAAAAGGCTGCAAGTGCTTGATGATTCGATGGTTAAAATGCTCGACGGCCAAAAAGATTGATGAATAAGGTAGTAGTCTAGTGGAGCGATCTTTTGACGATTCTCAGCTCTGATGAGATCAGCAGACTGT
>oligos_5_GAGTCTCTAGCGCTACGAGATATAT_AGCTCTGATGAGATCAGCAGACTGT_506
GAGTCTCTAGCGCTACGAGATATATGTGGTGAGTGCCGGGGTAGCCCCTACCGGATGTAATCCCGAGCGGAGCTTAACGGTTATAGCGTTTTGAGATAATGGGGTCCTACTGATACATAATAGCCGTACGAAGGTTTCTCAGCTCTGATGAGATCAGCAGACTGT
>oligos_5_GAGTCTCTAGCGCTACGAGATATAT_AGCTCTGATGAGATCAGCAGACTGT_507
GAGTCTCTAGCGCTACGAGATATATCCTGGAAAAAGTACCGGTCTTGACCCCCAGAGTGACCATTTGTCCGCTGATCTACCTGCGTACCTGGTGACAAAATGCGCAAGCGATGGTGCTGGTTTCTGAATTGAGTCCGTCGAGCTCTGATGAGATCAGCAGACTGT
>oligos_5_GAGTCTCTAGCGCTACGAGATATAT_AGCTCTGATGAGATCAGCAGACTGT_508
GAGTCTCTAGCGCTACGAGATATATGGGTACCAGTAAAGCTTGACACCGGATAAGGGTGTTGCGGCATAGGCATCGGATGGTGTACACATACGATCTAAAGCCTACTTTAATCTAACACGCCTCTGAAACTCAATACCCCAGCTCTGATGAGATCAGCAGACTGT
>oligos_5_GAGTCTCTAGCGCTACGAGATATAT_AGCTCTGATGAGATCAGCAGACTGT_509
GAGTCTCTAGCGCTACGAGATATATCGAGCCGGGTCGCTCCTGCCCCACTGTCCGAAATTGCAGGTGACAATTCCCCGACAACGACGTTGTGGTAGGTAGGATCAAACGTTGCTAAGGTTGTGGCCACGCCAACGGAGCGAGCTCTGATGAGATCAGCAGACTGT
>oligos_5_GAGTCTCTAGCGCTACGAGATATAT_AGCTCTGATGAGATCAGCAGACTGT_510
GAGTCTCTAGCGCTACGAGATATATGCCACGGGGTTGTGTCCCCTTCCGGGATCCTGCGTTGGCCAAGTGGAACGTCGGTACCCCAACCTCTGACCCTCTTGCCTCCTTGTGTCGAACTGGTGACCGCTGCGTTTGGCTGAGCTCTGATGAGATCAGCAGACTGT
>oligos_5_GAGTCTCTAGCGCTACGAGATATAT_AGCTCTGATGAGATCAGCAGACTGT_511
GAGTCTCTAGCGCTACGAGATATATCTATGGTCCTATATCCCTGCAATTTGTCCGAGCATGAGCAGTGTGATGCGTTAATGTACGGTCTTGGGAGCTCGCACCAACGGAGAGTGCCGCTCCAGTTTAATGGAATAACCGCAGCTCTGATGAGATCAGCAGACTGT
>oligos_5_GAGTCTCTAGCGCTACGAGATATAT_AGCTCTGATGAGATCAGCAGACTGT_512
GAGTCTCTAGCGCTACGAGATATATCATTCGTGAGCGTTCGACTTCTATACACCTCCCATCTCATTAGGATTATGCGCTTCGATCCTCCACGTGATTGTTAGTGTTACGTTCACATTCGTGGGCCCTGTTTCCGCAACACAGCTCTGATGAGATCAGCAGACTGT
>oligos_5_GAGTCTCTAGCGCTACGAGATATAT_AGCTCTGATGAGATCAGCAGACTGT_513
GAGTCTCTAGCGCTACGAGATATATGTGCGGTGTGAATACTCGAGGCCTATCCGATGATGAACGATGAACAGTGACTTAACTTGCTGGTTGCGCCGTTTGCCGCCTCTCAGGAAGTGCAGGTGGGGCGCCCTACACAAAGAGCTCTGATGAGATCAGCAGACTGT
>oligos_5_GAGTCTCTAGCGCTACGAGATATAT_AGCTCTGATGAGATCAGCAGACTGT_514
GAGTCTCTAGCGCTACGAGATATATCCTGAGTTTCTCAACAAAGATTCTTGGCGGCCACCCTAGTAATCACCGCTGAGCGTGTGCTGCTGAGAGGGGGGACAGCTTAGGAATTTATTTGTCTGAGCGTCCGCTGCAACTCAGCTCTGATGAGATCAGCAGACTGT
>oligos_5_GAGTCTCTAGCGCTACGAGATATAT_AGCTCTGATGAGATCAGCAGACTGT_515
GAGTCTCTAGCGCTACGAGATATATGGTCAAGGCATCAGCTTACGGGTTATGTCCGCGTTAGTTGGCATGCACCAGCATGGCAAATACAGCCTACTGCTACGAGCTGCTGTGTGCCTGAATTCCGAAAGTGTAAGAGCGCAGCTCTGATGAGATCAGCAGACTGT
>oligos_5_GAGTCTCTAGCGCTACGAGATATAT_AGCTCTGATGAGATCAGCAGACTGT_516
GAGTCTCTAGCGCTACGAGATATATCGAGATAGCTAATCGAGACGGACAGAGAGCGGACTCCGACGCGCTATCGCCGAATTCAAACTCCGAGGGTTCACGACAGAACACAGGAGCTCTGACGGGAGAGAACTATGTCTCGAGCTCTGATGAGATCAGCAGACTGT
>oligos_5_GAGTCTCTAGCGCTACGAGATATAT_AGCTCTGATGAGATCAGCAGACTGT_517
GAGTCTCTAGCGCTACGAGATATATGCCATAGGCCAACATTGTGTGTCTGACCCAAAAAATTTCACCACCAGTAGTATCCAGTGTGATTGTAGCCAGTTCACCTTAGGCGGTAAGCCATTAACTAACCTTGCTCTTCGGCAGCTCTGATGAGATCAGCAGACTGT
>oligos_5_GAGTCTCTAGCGCTACGAGATATAT_AGCTCTGATGAGATCAGCAGACTGT_518
GAGTCTCTAGCGCTACGAGATATATCTGTGCATTAGATCAAGGAGCGTGGCAGAGGGTCAGTTCTGATAGAGTTGTTCTCGATCCCAACATGAAGTATTCAGACGCTTCGAAACGTGATAGTTGTACCGGATCGATATAGAGCTCTGATGAGATCAGCAGACTGT
>oligos_5_GAGTCTCTAGCGCTACGAGATATAT_AGCTCTGATGAGATCAGCAGACTGT_519
GAGTCTCTAGCGCTACGAGATATATCATTTATGTATTGCAAAAGCCAGGCGTCCTATGTATAGGTTCTATTTGGTCCTCGACCGTCGACCGCGCTTGGCTTTTGCGAAACGAGCTGATTAGATCCCCAATTGATATCCTGAGCTCTGATGAGATCAGCAGACTGT
>oligos_5_GAGTCTCTAGCGCTACGAGATATAT_AGCTCTGATGAGATCAGCAGACTGT_520
GAGTCTCTAGCGCTACGAGATATATGTGCACCCATTAAGCAGCACCGTGCAATGTGTTCGAAAGTAGTTCCATGGATAACGTATGAAGCTGTAGAGCGGCCCGATAGTCCGCCCGGGAACACGGGCCGCAGCACTCGTCGAGCTCTGATGAGATCAGCAGACTGT
>oligos_5_GAGTCTCTAGCGCTACGAGATATAT_AGCTCTGATGAGATCAGCAGACTGT_521
GAGTCTCTAGCGCTACGAGATATATCCGAATACTAGATAAGCCATCCGATAACTCAATCAGCGCATAGATGACAGCTACACTTACCTCACAGACTGCGAGCCTCTCGATCATTTCTCAACCGTCCGTCATCGCCCCCGAGAGCTCTGATGAGATCAGCAGACTGT
>oligos_5_GAGTCTCTAGCGCTACGAGATATAT_AGCTCTGATGAGATCAGCAGACTGT_522
GAGTCTCTAGCGCTACGAGATATATGGTCGGCCGCACTTCTTCAATTGTGACCGATCGGGTTCATATGGCTAAAAAGTAGGACGCCGATCCTTCTGCGTTGCACGAGCCCCAGCCTCAATCAATTTTTGTAACAGGCATCAGCTCTGATGAGATCAGCAGACTGT
>oligos_5_GAGTCTCTAGCGCTACGAGATATAT_AGCTCTGATGAGATCAGCAGACTGT_523
GAGTCTCTAGCGCTACGAGATATATCGACCTTTTCTCATAGATCTAAGCGTTAAAATCCCTTCCGTCCGTTTTGTTTGTTACAATAAATAAGTGTCCGCTGAGCACGGTTCAATGCATATTAGCTCACTATCGTTATGACAGCTCTGATGAGATCAGCAGACTGT
>oligos_5_GAGTCTCTAGCGCTACGAGATATAT_AGCTCTGATGAGATCAGCAGACTGT_524
GAGTCTCTAGCGCTACGAGATATATGATGGACAGCCGTGTGTGGCCAGAAGGCTGTAACTTAGTGTATGACCTTAGCTAACAAGATGTATGGTCGTGGAGGTCTGTACTTGTTCTTTACATGGACGTAGCGACCCGGCTGAGCTCTGATGAGATCAGCAGACTGT
>oligos_5_GAGTCTCTAGCGCTACGAGATATAT_AGCTCTGATGAGATCAGCAGACTGT_525
GAGTCTCTAGCGCTACGAGATATATCTGTATAGTCGCTTGTGTTATCGGTGAAGCGGGTTTGGTTCGCTGCCGAAAGGTGGTACCCGCCAACGTAATAATGCATGCCTAAGTAAGTTAATAAACTACCTATGCTGAAGTCAGCTCTGATGAGATCAGCAGACTGT
>oligos_5_GAGTCTCTAGCGCTACGAGATATAT_AGCTCTGATGAGATCAGCAGACTGT_526
GAGTCTCTAGCGCTACGAGATATATCATAGATCAGGCCGTGTAAGATGCGTATCTTAGCTCGCCTCTCACTAGGGTCTCTCGTAAAGTTTTGATCATCCATATAATGAGGATTCATTAATACTCCGGTGACCTTACCTACAGCTCTGATGAGATCAGCAGACTGT
>oligos_5_GAGTCTCTAGCGCTACGAGATATAT_AGCTCTGATGAGATCAGCAGACTGT_527
GAGTCTCTAGCGCTACGAGATATATGTTTAAGTGCGAGTTCTAATTACATTCGGTATATGCAGCGTAACTAGTATCCACTGTCCCGAGTCGACGCATATATGTCAGGAGTAGGAGTAGCATGGATACTACGCAATAACCGAGCTCTGATGAGATCAGCAGACTGT
>oligos_5_GAGTCTCTAGCGCTACGAGATATAT_AGCTCTGATGAGATCAGCAGACTGT_528
GAGTCTCTAGCGCTACGAGATATATCCGAGAGTGTGTGTACTGTGCCACTGCCGTCGACTGGACGACCCCCTGAGTCTCACGTACTTTGGAGCAAACACCCGACAGCTAATGATTACCATTGACAACCTAAGCTATGGGCAGCTCTGATGAGATCAGCAGACTGT
>oligos_5_GAGTCTCTAGCGCTACGAGATATAT_AGCTCTGATGAGATCAGCAGACTGT_529
GAGTCTCTAGCGCTACGAGATATATGGTGTGGCTTGTTAGGATCAAAACAATATTACCAGCTTAGAGAATTATACGAGTGACGCCGGCCGTGTGCGAATATGCTCAGCCCTGGATCATTAGGCCCTCCCCCGTGGCATGCAGCTCTGATGAGATCAGCAGACTGT
>oligos_5_GAGTCTCTAGCGCTACGAGATATAT_AGCTCTGATGAGATCAGCAGACTGT_530
GAGTCTCTAGCGCTACGAGATATATCGACTCAAAAATTGGAAGTCCTACAGCAATTCAACAAGACGTGTTACAGCCGTCGTAGGGTCGACGACATCGGGAATTGGCGCTGCGATCTCAAGTTATACTGTCGATGTATCACAGCTCTGATGAGATCAGCAGACTGT
>oligos_5_GAGTCTCTAGCGCTACGAGATATAT_AGCTCTGATGAGATCAGCAGACTGT_531
GAGTCTCTAGCGCTACGAGATATATGATGAGCAGCCGTGGCCTTAATATCTACTCTCTCTGTGACGGCCTGCAGAAGTAATAGGTATCTATGACCAGAGCACAGCCCGTAGGGCCCGTATGGAACAAGCATGAAAGTAGCAGCTCTGATGAGATCAGCAGACTGT
>oligos_5_GAGTCTCTAGCGCTACGAGATATAT_AGCTCTGATGAGATCAGCAGACTGT_532
GAGTCTCTAGCGCTACGAGATATATCTGAACCCAAGCGCACAAATGCAAGCCGGCTTTCTTTGCGTGTCAGCTATAACCAGTCAGTTGAACCAGACACGCCCATTCGGTTACCTAGGAACGTATATCCGACGACGGCGCCAGCTCTGATGAGATCAGCAGACTGT
>oligos_5_GAGTCTCTAGCGCTACGAGATATAT_AGCTCTGATGAGATCAGCAGACTGT_533
GAGTCTCTAGCGCTACGAGATATATCATAAGTCTTAGGCAGCGGATCGGGGGCTCAGATACTACAACCAGGAGAATTATGTTGGGGACAGGAATTATCATCACATTGAGATCTGACAGTGTCTCCGTTAGTTTGGTTTCCAGCTCTGATGAGATCAGCAGACTGT
>oligos_5_GAGTCTCTAGCGCTACGAGATATAT_AGCTCTGATGAGATCAGCAGACTGT_534
GAGTCTCTAGCGCTACGAGATATATGTTTGGCAACAGTTAAGTTGTCTATAGTATGCTTATGCTTAGAGTCAAGGCATCGGGGACTAGTAGGGAAGACGTATAAGAGGCGCACAAAACGTGCGTCCTCTTAGCGTTGATCAGCTCTGATGAGATCAGCAGACTGT
>oligos_5_GAGTCTCTAGCGCTACGAGATATAT_AGCTCTGATGAGATCAGCAGACTGT_535
GAGTCTCTAGCGCTACGAGATATATCCGTTACGGGGCCGCCAGCTCAACGTAGGACCTGCTTACACGGCAGCATTGCCCTGTCAGCACAGACGAGTAGGTAGCAAGCCCGTGCTTAAAGCCTATGTCATCTCCCCTCCAGAGCTCTGATGAGATCAGCAGACTGT
>oligos_5_GAGTCTCTAGCGCTACGAGATATAT_AGCTCTGATGAGATCAGCAGACTGT_536
GAGTCTCTAGCGCTACGAGATATATGGTGCCAGGCGCGCTGCCTTTGACATGGATCTCATCCGGTCGATCAGATGGACAACGCTTTACTCACACGGGATTCGGGTTAGAGCTCCCTCAAGCTAGTGTACGTTAGCAACACAGCTCTGATGAGATCAGCAGACTGT
>oligos_5_GAGTCTCTAGCGCTACGAGATATAT_AGCTCTGATGAGATCAGCAGACTGT_537
GAGTCTCTAGCGCTACGAGATATATCGGCTGACGATTCGAGCGAAGGTGGGACTGGCTATTAAAAACCCCGCGTCGGTCCTGAGAATCATTTCTCACGCCTCAAGCTTCTCCCGTTATGCGCGAAAGACTGCCAAAGTGGAGCTCTGATGAGATCAGCAGACTGT
>oligos_5_GAGTCTCTAGCGCTACGAGATATAT_AGCTCTGATGAGATCAGCAGACTGT_538
GAGTCTCTAGCGCTACGAGATATATGATCCGCTACCCGCGGAAGGGTCCAACGACCCCCTTCTAACACTCTTGAAGCACGATATAGCTCGCATGTGTATAGTTAATGTTGAGGCCATTGCCATTTTGATGCCAAAACACGAGCTCTGATGAGATCAGCAGACTGT
>oligos_5_GAGTCTCTAGCGCTACGAGATATAT_AGCTCTGATGAGATCAGCAGACTGT_539
GAGTCTCTAGCGCTACGAGATATATCTGAGTCCAACCTTCGCCAGATCGGGATTTTACCTTTTACGACATCGCCCCGATTCCGCACCGTTATAATTGCACCTACCATTTGCATCCAATTGCTCCCCTTCAAAGACTTAAGAGCTCTGATGAGATCAGCAGACTGT
>oligos_5_GAGTCTCTAGCGCTACGAGATATAT_AGCTCTGATGAGATCAGCAGACTGT_540
GAGTCTCTAGCGCTACGAGATATATCAGGACAACCGCATTACACTACAGTTTTGGTGCCGTACGAGGTTTCATCGCCTATTCACAGGTGAAGCCCCGCGTCATTGCGCGTACAGAAGAGTTGGATTAGAAAATAACATCCAGCTCTGATGAGATCAGCAGACTGT
>oligos_5_GAGTCTCTAGCGCTACGAGATATAT_AGCTCTGATGAGATCAGCAGACTGT_541
GAGTCTCTAGCGCTACGAGATATATGTTATGGACTTTACGTAGACTCGGGGATATCGATGTTGTGTGGCTAGTGAACCTCAAGCTGACCTGGTGATAAGAACAGACACCAGTTGGCACCTATTAAGGGTCATCGTGACACAGCTCTGATGAGATCAGCAGACTGT
>oligos_5_GAGTCTCTAGCGCTACGAGATATAT_AGCTCTGATGAGATCAGCAGACTGT_542
GAGTCTCTAGCGCTACGAGATATATCCGTCGGCCAGTGAGAGTTAAGCGCTCTATTAAGGCGGTCAGTAGTCGGCTCGGCACGCCGCCCTTTCAAAGCCATGGAAGGAGTGCAGATACAATATAGTTCTACCCGCACCTGAGCTCTGATGAGATCAGCAGACTGT
>oligos_5_GAGTCTCTAGCGCTACGAGATATAT_AGCTCTGATGAGATCAGCAGACTGT_543
GAGTCTCTAGCGCTACGAGATATATGCTAGACTTTCAAACCTCGAGACCGATAATCCTGTGAGGGCGTGTGTTGTAATACGCTCGACGTTATTTGCAGCCCGTACACTAACGGCTCATCATGAAACATGCTCTTCTAGACAGCTCTGATGAGATCAGCAGACTGT
>oligos_5_GAGTCTCTAGCGCTACGAGATATAT_AGCTCTGATGAGATCAGCAGACTGT_544
GAGTCTCTAGCGCTACGAGATATATCGGCCCGTACATTACCAAGTCCTGTAGTACTTAGTCCTTACGACGTTACCCCCAACGCCAGTTAGCGTTTCCTCCTAGATTGCGAAACCAGTCCGCGATCTTTGGACTCGCATTGAGCTCTGATGAGATCAGCAGACTGT
>oligos_5_GAGTCTCTAGCGCTACGAGATATAT_AGCTCTGATGAGATCAGCAGACTGT_545
GAGTCTCTAGCGCTACGAGATATATGATCTACTTTACATAAGCACAAAAAGTTAGAGGAACTTACGCAAGCCGCCGCTGGTGGAAATCGGAATGAATTTCTCGCGACATGGCAAGGCCCAAAGTAACTTGACGGCCCTTCAGCTCTGATGAGATCAGCAGACTGT
>oligos_5_GAGTCTCTAGCGCTACGAGATATAT_AGCTCTGATGAGATCAGCAGACTGT_546
GAGTCTCTAGCGCTACGAGATATATCTTGGGCATATCGTCGGGTCCCTAGGCATCGATTCAAAAGTTCGACCATTTTGTTCCCCCGGGCGCCAAGGGATAACCCGGCTGATCGTGTAGAGAACCATGTGTCGTTGCCCCCAGCTCTGATGAGATCAGCAGACTGT
>oligos_5_GAGTCTCTAGCGCTACGAGATATAT_AGCTCTGATGAGATCAGCAGACTGT_547
GAGTCTCTAGCGCTACGAGATATATCAGGGTAATGCGACACTGGAAGCTTGTAGGCGGACTCCCTTGAACCCTAGATAAGAGTCACACGCACAATTGTCACAAGTTTGTGGTATGGTTTCCATGTCTGGTTGCGCCTCACAGCTCTGATGAGATCAGCAGACTGT
>oligos_5_GAGTCTCTAGCGCTACGAGATATAT_AGCTCTGATGAGATCAGCAGACTGT_548
GAGTCTCTAGCGCTACGAGATATATGTTAGAAATCCAACTACCACGCAAATAAAGATAAATGACCTAATGAGCCGCAAGTGACTTTTGGAACTTAACCATATGCCTTCAAACGCCAGACCCCAAAATGAAGGGTTGCGGCAGCTCTGATGAGATCAGCAGACTGT
>oligos_5_GAGTCTCTAGCGCTACGAGATATAT_AGCTCTGATGAGATCAGCAGACTGT_549
GAGTCTCTAGCGCTACGAGATATATCCATCCGAGCATGTAAACACGGGGGCTTCGTCATAAGCGGCGGAGATTGCCCAGGGTTCATAGATGCCCAATTCATGGTACAACTTCGATTAGAGCTTCGCTAGGGGAGATTAAGAGCTCTGATGAGATCAGCAGACTGT
>oligos_5_GAGTCTCTAGCGCTACGAGATATAT_AGCTCTGATGAGATCAGCAGACTGT_550
GAGTCTCTAGCGCTACGAGATATATGCTAAGGATTCGTACGGGGTGCCACTAAGTCTAACTCAGTTTCTTTCCGACTCAGCCTTCTGCCACAGGAGGCACGACATCTCGATGAGAGTTGCCCCTGACACGTGTACCGGTGAGCTCTGATGAGATCAGCAGACTGT
>oligos_5_GAGTCTCTAGCGCTACGAGATATAT_AGCTCTGATGAGATCAGCAGACTGT_551
GAGTCTCTAGCGCTACGAGATATATCGGGACCTCTCTCGGCACTTACTTTTTAAACACTATCAGATAACCCTCTTTGGATAGAATCCAGTTGATATTAGCGCCGAACCGCCCCTGCACCGGCCCCCTGTGTTACGGCGGCAGCTCTGATGAGATCAGCAGACTGT
>oligos_5_GAGTCTCTAGCGCTACGAGATATAT_AGCTCTGATGAGATCAGCAGACTGT_552
GAGTCTCTAGCGCTACGAGATATATGAGTTAAGGAGGTATGAGAGTGGTAACTACGGCACCGACGAAAGCCGGAATCCGGGAACTGGCGAAACATAAGCGGTGTGCGTGATCATGCGCGTTTAGGAGGGTCATCATCTACAGCTCTGATGAGATCAGCAGACTGT
>oligos_5_GAGTCTCTAGCGCTACGAGATATAT_AGCTCTGATGAGATCAGCAGACTGT_553
GAGTCTCTAGCGCTACGAGATATATCTTGAACAGGCCTGGCGAGCTTGGGCGATCACGCCGATGCTATATAGATCACCACTCCAGCCACGTCGTGCTGAGCATACCTTTACATGGGTATCGCTCACGTCGGTATCCTTTGAGCTCTGATGAGATCAGCAGACTGT
>oligos_5_GAGTCTCTAGCGCTACGAGATATAT_AGCTCTGATGAGATCAGCAGACTGT_554
GAGTCTCTAGCGCTACGAGATATATCAGCTTAGGCCGCTGACCTGGGTGCCAGCGCTCCCTAGTATCTGGGAGCATGGCCGGTGGCAGGCAGGTGAAACGGGCCGTGCGACGGTGTCAATTCAGATATCAAGGTATGGTGAGCTCTGATGAGATCAGCAGACTGT
>oligos_5_GAGTCTCTAGCGCTACGAGATATAT_AGCTCTGATGAGATCAGCAGACTGT_555
GAGTCTCTAGCGCTACGAGATATATGTTAAGAAATACTCCGAAGTTTTTCCGCTGAAAACCGTGGACCGATTGGTATACCATAATAATCAATTGGAGCAATTACAACACATAGGGATTCTTGGAAATGGCAACCATCGTGAGCTCTGATGAGATCAGCAGACTGT
>oligos_5_GAGTCTCTAGCGCTACGAGATATAT_AGCTCTGATGAGATCAGCAGACTGT_556
GAGTCTCTAGCGCTACGAGATATATCCATTCGGCCTTTCAGACACTCTCCGGCCCACTCTCCGGATGGCTTGCACTCTCGCCGGTTTATCGCGCCAAACGCCTTAGATCGTCTGGTCACTGATAACCGGATTGACCAATGAGCTCTGATGAGATCAGCAGACTGT
>oligos_5_GAGTCTCTAGCGCTACGAGATATAT_AGCTCTGATGAGATCAGCAGACTGT_557
GAGTCTCTAGCGCTACGAGATATATGCTTCGCCCGGCGCATGGATTCTTATTAGTTGCCCTACGAGGAAGCTACGGAGATTTCCTCCCCGATGGAGAGAACGTAATTACATATCGCAAGCCCGCAAGTTTGAGAGATCGGAGCTCTGATGAGATCAGCAGACTGT
>oligos_5_GAGTCTCTAGCGCTACGAGATATAT_AGCTCTGATGAGATCAGCAGACTGT_558
GAGTCTCTAGCGCTACGAGATATATCGGGGTGATTTGGCGTCGACGCAGCTCTGCGTTGTATGTCAGTCACTGTTGGAGTCTGATGAGAGTGGGATCACGAGACCATTTGTAGGAATCAACACACACCTATGCTGGTTTGAGCTCTGATGAGATCAGCAGACTGT
>oligos_5_GAGTCTCTAGCGCTACGAGATATAT_AGCTCTGATGAGATCAGCAGACTGT_559
GAGTCTCTAGCGCTACGAGATATATGAGTCGATTACGTCACACTTACGTACTCACATTCTCGGAATACGCTATACCTGCTCGACGTAGACTACCTGTGGGTAAGCCTATGGAAGTCTCGATTACTCTTGGCTTCGTCAACAGCTCTGATGAGATCAGCAGACTGT
>oligos_5_GAGTCTCTAGCGCTACGAGATATAT_AGCTCTGATGAGATCAGCAGACTGT_560
GAGTCTCTAGCGCTACGAGATATATCTTCCCATCAATATCGAGGGGCACGAAACGTGCCTAAAGCTTAAGGAAACTTACGTAAAAATGTTGATGCATATTGAGCCTGAGATTCTCCTACTGGGAAACTAAGAGTAAACCGAGCTCTGATGAGATCAGCAGACTGT
>oligos_5_GAGTCTCTAGCGCTACGAGATATAT_AGCTCTGATGAGATCAGCAGACTGT_561
GAGTCTCTAGCGCTACGAGATATATCAGCCCATAATGGGACTCAAAGAACTCTTTAGCCATTCCCGCGAGCCCAGGTCATCGAACAGGCCGTACGGCAACGCGTGCAAGATTGATCCTTCACGAAGCCTAGGCGCTTGGGAGCTCTGATGAGATCAGCAGACTGT
>oligos_5_GAGTCTCTAGCGCTACGAGATATAT_AGCTCTGATGAGATCAGCAGACTGT_562
GAGTCTCTAGCGCTACGAGATATATGGCGCAAGGGCAAGGCAGCTGCATCGGTGTCACGCCCGCTATGGTTATGACGTCCTGTGGTTGCCGCGCAGGACGCATTCGGTACAAATACGGGAAAGCTCGCACGTTAACTAGCAGCTCTGATGAGATCAGCAGACTGT
>oligos_5_GAGTCTCTAGCGCTACGAGATATAT_AGCTCTGATGAGATCAGCAGACTGT_563
GAGTCTCTAGCGCTACGAGATATATCCAAGCCGTCGAATCACGCGTGAGAGCCTCCAATTACGGACTCGTATCGTTGAAAAGAGATTTGTTCCCCATTATATCACCCTCAAGATCATATACTGTGTCACAAACACGGGCCAGCTCTGATGAGATCAGCAGACTGT
>oligos_5_GAGTCTCTAGCGCTACGAGATATAT_AGCTCTGATGAGATCAGCAGACTGT_564
GAGTCTCTAGCGCTACGAGATATATGCTTGGTGGAGGGTTCACGGTCAGGCTTGCGGATAACCCGCCCACTCTCTAGCGCCGCGTACCAATGTAGCGTTTAAGAACTTGGTAAGTTGTCAACTGGGCCACAAGGAGCCAGAGCTCTGATGAGATCAGCAGACTGT
>oligos_5_GAGTCTCTAGCGCTACGAGATATAT_AGCTCTGATGAGATCAGCAGACTGT_565
GAGTCTCTAGCGCTACGAGATATATCGTAGGCTGGACAAGTTTAGTACGACATGTCCTCCATATCACCAAGCTTGGTTGGTGTTCGACTAACGACACCAGCATTGCAGTAAACTCCTATAATTGTATGTTCCCCTTATAGAGCTCTGATGAGATCAGCAGACTGT
>oligos_5_GAGTCTCTAGCGCTACGAGATATAT_AGCTCTGATGAGATCAGCAGACTGT_566
GAGTCTCTAGCGCTACGAGATATATGAGAAGAACTTAGCGCGATGGACGTCCTGTGGCAGTGAAAGCAGGACCATCAGAGTACACGCATTTGGGCAGATCACGGAGATACGGCTCGCCCTATCGTAATACGCCACACGGCAGCTCTGATGAGATCAGCAGACTGT
>oligos_5_GAGTCTCTAGCGCTACGAGATATAT_AGCTCTGATGAGATCAGCAGACTGT_567
GAGTCTCTAGCGCTACGAGATATATCTTCTTATGGTATACCCTCGGGTAATACGAATTACTAGTTCTACCGGCCACGGTAGCGTGACAGGCACAGAAGGTCAAGTCGCCCGAACACACCACCACTCCCGAGTGGACGGCCAGCTCTGATGAGATCAGCAGACTGT
>oligos_5_GAGTCTCTAGCGCTACGAGATATAT_AGCTCTGATGAGATCAGCAGACTGT_568
GAGTCTCTAGCGCTACGAGATATATCAACCTGAGGAGAGAGTCTCTCGATACTGGCGCAACAGATGTAATACCATATTCAGCACCTCTAACTAATACTGATCATACTTCTTAGGACATTTCTCCTCGGTCAAGAGTGACGAGCTCTGATGAGATCAGCAGACTGT
>oligos_5_GAGTCTCTAGCGCTACGAGATATAT_AGCTCTGATGAGATCAGCAGACTGT_569
GAGTCTCTAGCGCTACGAGATATATGGCGTGATAAGATAAAGTGGTGTCCACGGACATGCTGGGCCAAGGACTACGACTGTGTTGGTCGCATAACCCGGTCCATAACTGCTTCGGCGAACTCACCGAATTGTACCTGGAGAGCTCTGATGAGATCAGCAGACTGT
>oligos_5_GAGTCTCTAGCGCTACGAGATATAT_AGCTCTGATGAGATCAGCAGACTGT_570
GAGTCTCTAGCGCTACGAGATATATCCAAATGAAGGGCAGAGCCCCTCACACGTTAACCAGATGAAGACCACGAACTACAACAGTGTTGTGATTCATAGGATTACAAGTACTGGAGTATCGCCAATTCGCGGCCGCAGCGAGCTCTGATGAGATCAGCAGACTGT
>oligos_5_GAGTCTCTAGCGCTACGAGATATAT_AGCTCTGATGAGATCAGCAGACTGT_571
GAGTCTCTAGCGCTACGAGATATATGCGCGTAATATCCCAGCACCCCCCGCGCAGGACGCACCAATTCAGATCAGCTTGGTATCGTACACGTGTCAATTAAGCCCAGACTTACCGTGCCCGCTGGCAGAGGCTACTGCCCAGCTCTGATGAGATCAGCAGACTGT
>oligos_5_GAGTCTCTAGCGCTACGAGATATAT_AGCTCTGATGAGATCAGCAGACTGT_572
GAGTCTCTAGCGCTACGAGATATATCGTAAGCATAAAACACCGACTACGCTTGTCAGGGGTGTACGATAACCGAATCCATCCATCTTGTCCTTGGTCAGCGCGCGCGACTTAAAGATTAGAACCCGGGCCCAAGCGGCGCAGCTCTGATGAGATCAGCAGACTGT
>oligos_5_GAGTCTCTAGCGCTACGAGATATAT_AGCTCTGATGAGATCAGCAGACTGT_573
GAGTCTCTAGCGCTACGAGATATATGAGAGAACCGCTCGTAGTCATTGCACCCCTTGGCACGACTTTCCAAATTAGAGACGGGACTAAACTCCATACGAAGAGACGCGAAAGCTCATCGTCCGAGGTGAGGAATTGCGTGAGCTCTGATGAGATCAGCAGACTGT
>oligos_5_GAGTCTCTAGCGCTACGAGATATAT_AGCTCTGATGAGATCAGCAGACTGT_574
GAGTCTCTAGCGCTACGAGATATATGTCACAATAGGGTCGATTATGCACAAGTTCTACCTAGTTTTCCGGAGCTGACATCGACCATAATGCTAGCTTCGTGTAAGAGTTTGTAGTGTAGATCCCCAAGCATATTGAGAGGAGCTCTGATGAGATCAGCAGACTGT
>oligos_5_GAGTCTCTAGCGCTACGAGATATAT_AGCTCTGATGAGATCAGCAGACTGT_575
GAGTCTCTAGCGCTACGAGATATATCAACTCGCTGAGCAGCTACCAAGACCCGGTATCAGTACTTAGGCCGTGCGAGCAGCAGACGAAGTTGGGCAAACACCAGCACAAGCGACGATCTGGACGCACCTGCAGGGTTGTCAGCTCTGATGAGATCAGCAGACTGT
>oligos_5_GAGTCTCTAGCGCTACGAGATATAT_AGCTCTGATGAGATCAGCAGACTGT_576
GAGTCTCTAGCGCTACGAGATATATGGCCGTCATGCTCTTGTTCCCGCTTATGGGTCAGTAATGGAGTGGATAGGAATTAATGGCTTCCATCGGCTTTGCCATCATTGTGGTCACCTGGTGAGTCCTTTCTGTCCCCTTCAGCTCTGATGAGATCAGCAGACTGT
>oligos_5_GAGTCTCTAGCGCTACGAGATATAT_AGCTCTGATGAGATCAGCAGACTGT_577
GAGTCTCTAGCGCTACGAGATATATCCCGAGCGGTACGCAAGAGTCTGGTGGTACATGTTCTATGACACATTGGGACCTCTCGCACTCTGCAAACCGCTCAGCGCGACTGTAATAACGACTAGAAACCTTCCCGTGGGAGAGCTCTGATGAGATCAGCAGACTGT
>oligos_5_GAGTCTCTAGCGCTACGAGATATAT_AGCTCTGATGAGATCAGCAGACTGT_578
GAGTCTCTAGCGCTACGAGATATATGCGCACTTCAAGAATAGTTTTCGACCCTGCGTAGACATAACACCTTCTCGCAGTTCGCAGTAAGAATCGTGGAGGATTAAATGCATGTGGTCTGCGAGAACTCTCCCCAGAATCCAGCTCTGATGAGATCAGCAGACTGT
>oligos_5_GAGTCTCTAGCGCTACGAGATATAT_AGCTCTGATGAGATCAGCAGACTGT_579
GAGTCTCTAGCGCTACGAGATATATCGTTCGGATAAGGAGGTTAGACGACGGGCCGGGCGTTAAACCATGCCGATCCAATTGAGAGTATCCTTGTGATACGATAATCGACCTACCTACGGTGTCGATCTCCATGGTACGGAGCTCTGATGAGATCAGCAGACTGT
>oligos_5_GAGTCTCTAGCGCTACGAGATATAT_AGCTCTGATGAGATCAGCAGACTGT_580
GAGTCTCTAGCGCTACGAGATATATGAGATGGCCATTGGGTGAAGCGAATACAACGAGTCCATTTCCAACGAAGTCTAGAACACGTGGGCTCTAGACTGGGAAGCATGCAGACGGTCCAATTGGCATCTTGTCTGAGCGCAGCTCTGATGAGATCAGCAGACTGT
>oligos_5_GAGTCTCTAGCGCTACGAGATATAT_AGCTCTGATGAGATCAGCAGACTGT_581
GAGTCTCTAGCGCTACGAGATATATGTCATGAGTGCCACTGACTTGGGGTAAGTAGTACGCACTTGTCTTTATAATGTAACAGATGCAGCGAGTGGTCAAAACTTGGGAAAGAATAGTATCAAGTCGCTAGGGCCAGGTGAGCTCTGATGAGATCAGCAGACTGT
>oligos_5_GAGTCTCTAGCGCTACGAGATATAT_AGCTCTGATGAGATCAGCAGACTGT_582
GAGTCTCTAGCGCTACGAGATATATCAAGGCGGTGCCAGTTCATGAGTCATACGATGCATTCACTTACTTATGAATTAGTTTTACTTCGAGGTACGGCCCCACAGTTCAGACTTCACCTAGCCTTGGCGTGCCTGGAATGAGCTCTGATGAGATCAGCAGACTGT
>oligos_5_GAGTCTCTAGCGCTACGAGATATAT_AGCTCTGATGAGATCAGCAGACTGT_583
GAGTCTCTAGCGCTACGAGATATATGGCCACCCCTAGGTCCACCAGAGGCCGCGTTGTCACCTCCGTCCGCACCAGCCCGCCGTCAGGCTCAAATGGACATCGGCACCTCCACTCCCTTGGCGAAGAATCCAACGTCAACAGCTCTGATGAGATCAGCAGACTGT
>oligos_5_GAGTCTCTAGCGCTACGAGATATAT_AGCTCTGATGAGATCAGCAGACTGT_584
GAGTCTCTAGCGCTACGAGATATATCCCGGCTATATTTCGCCAAGGCCGATACAAATCGTCTGTTGGCCCCCTAGGTGCAGGGTCTCTGGTGAGTCATGCGTGCCGGATGGTTTATTTGTTCATACTATGACGTGCTGGGAGCTCTGATGAGATCAGCAGACTGT
>oligos_5_GAGTCTCTAGCGCTACGAGATATAT_AGCTCTGATGAGATCAGCAGACTGT_585
GAGTCTCTAGCGCTACGAGATATATGCGGCCAGTGCTACCTCCACAGTTTCTTGTCATTCCTCCACGGCGTTTGCAGCAGCGAATTTGTTGTCCACGAGTATCGTCGACCCCTACACTGATCTTTCTCTGGTAGAAAGACAGCTCTGATGAGATCAGCAGACTGT
>oligos_5_GAGTCTCTAGCGCTACGAGATATAT_AGCTCTGATGAGATCAGCAGACTGT_586
GAGTCTCTAGCGCTACGAGATATATCGTTTACTCAGCCATCCGCCCAACGAGAGTGCGCCTGGATCCCTGTCACCGTGTCGAAGAACCATTCCCTAGTAAATCTGGTGCCGGACCTGGCTAAAACTGTTCGGAGACGGGCAGCTCTGATGAGATCAGCAGACTGT
>oligos_5_GAGTCTCTAGCGCTACGAGATATAT_AGCTCTGATGAGATCAGCAGACTGT_587
GAGTCTCTAGCGCTACGAGATATATGAAATCGAGGGATGTCGCATGGAATCGCTTAAGATCGTCAGATGGTTCACGTACGAGTGCTTGCCCTATAAGAGGGCGCTATTAGCATGACAGCGTCCCCTATAATCTGTATCACAGCTCTGATGAGATCAGCAGACTGT
>oligos_5_GAGTCTCTAGCGCTACGAGATATAT_AGCTCTGATGAGATCAGCAGACTGT_588
GAGTCTCTAGCGCTACGAGATATATGTCTGATAAGACAATAATGGTCCGCGTACAATTGATAACCAACTAGAATTTCCCCTCCGCAAACTTGCTCGGGTTGAGCCTACGGCTCGAGATTCGACGCGAATTATCTCAGCAGAGCTCTGATGAGATCAGCAGACTGT
>oligos_5_GAGTCTCTAGCGCTACGAGATATAT_AGCTCTGATGAGATCAGCAGACTGT_589
GAGTCTCTAGCGCTACGAGATATATCAAGATGTACGCTGGATCATGGCTCAGCAAACCAACAACCTAATTTTGGGGAAAATGGTGTCGCGGTTCAATAGGCGTTGGCGGGCGTTTCCCAAAAGCAGCGCCCTGGACGTCGAGCTCTGATGAGATCAGCAGACTGT
>oligos_5_GAGTCTCTAGCGCTACGAGATATAT_AGCTCTGATGAGATCAGCAGACTGT_590
GAGTCTCTAGCGCTACGAGATATATGGATAACATGGGTATAGAAGATCACCGGGTTCTCGCGGTGTGGCTTTATTTCCAGGAACACGTCACAAGCAAGCCAAGTGATGTACGACTTCGTTAACCCACCCGTGCAGTTAGCAGCTCTGATGAGATCAGCAGACTGT
>oligos_5_GAGTCTCTAGCGCTACGAGATATAT_AGCTCTGATGAGATCAGCAGACTGT_591
GAGTCTCTAGCGCTACGAGATATATCCCCTCACGTATACAACTCCCGCATTCAATGCAACTGTATATTTTAAGCTGGTTCGACATGCATCTTGTCGAAAGAGACCCTTACTTATGAGCGTGAACTTCCAGCCGTACAGGGAGCTCTGATGAGATCAGCAGACTGT
>oligos_5_GAGTCTCTAGCGCTACGAGATATAT_AGCTCTGATGAGATCAGCAGACTGT_592
GAGTCTCTAGCGCTACGAGATATATGCGGTGGCTCATTATTGGCGCATCGAATTCGTAGGTTCAGAGGGTAGGATATCACATTAAGCCGAAGTACGCAGAATATTCTTATTTCAGTATCCAGTCTCAAGCGGGCGCGCGCAGCTCTGATGAGATCAGCAGACTGT
>oligos_5_GAGTCTCTAGCGCTACGAGATATAT_AGCTCTGATGAGATCAGCAGACTGT_593
GAGTCTCTAGCGCTACGAGATATATCTCCGGGTCTCCGGAGGTGCTATTGAAATTACGCCTAGCGGCGGCTCATGGTCATCGCATGACCAGTGCGAGGATTCTCTGGGAGAGCGAAATATAGCATTGACGCTAACATACCAGCTCTGATGAGATCAGCAGACTGT
>oligos_5_GAGTCTCTAGCGCTACGAGATATAT_AGCTCTGATGAGATCAGCAGACTGT_594
GAGTCTCTAGCGCTACGAGATATATGAAACTCTTACAAGCATGTACGGAGGGGCCTGCGTAATGCGACGTCTCTGCTGTACTAGTAAATTTCGCTTCGATTGATGGGTCAACGGCTCCACGGCCGGTCGATTGGTATAGCAGCTCTGATGAGATCAGCAGACTGT
>oligos_5_GAGTCTCTAGCGCTACGAGATATAT_AGCTCTGATGAGATCAGCAGACTGT_595
GAGTCTCTAGCGCTACGAGATATATGTCTAGTATTGAAGCTCAAAGCTGGGGTTGAGGTATTACCAAATGCCCTTGGACCGTAGCGCCTACCAAGATCATTGCACTACCGTTTTAGTTACGCAATGTGGTTACATGATGCAGCTCTGATGAGATCAGCAGACTGT
>oligos_5_GAGTCTCTAGCGCTACGAGATATAT_AGCTCTGATGAGATCAGCAGACTGT_596
GAGTCTCTAGCGCTACGAGATATATCACACATGTGCGCACGTAAGGGAACCAGTCCTAACATGGATAGATCGGTTGTTTAATTCGCGGCCATTCGCGCACGAAACAGGGAACAACTAGGTAGATGACCTTGCAACTATTGAGCTCTGATGAGATCAGCAGACTGT
>oligos_5_GAGTCTCTAGCGCTACGAGATATAT_AGCTCTGATGAGATCAGCAGACTGT_597
GAGTCTCTAGCGCTACGAGATATATGGATGGCCAGATCACAGGAGGTGGTGGCTGAGTTCGCGGTTGTGACATCTGTCGGGTCCTTGTGCTCATGGATGACTGTACTATCTTATGTTCACGACTCCCTTAAGGAGGGGTGAGCTCTGATGAGATCAGCAGACTGT
>oligos_5_GAGTCTCTAGCGCTACGAGATATAT_AGCTCTGATGAGATCAGCAGACTGT_598
GAGTCTCTAGCGCTACGAGATATATCCCCCTTTCTCGATGTACCTGACCACACAGGTTTCATACCCTGTGAAGCCTGACCCCGAGATCGGCTCGAGCACCTCCTATATTATGTATAACTAAGTGGAGGTCAGGATAAATGAGCTCTGATGAGATCAGCAGACTGT
>oligos_5_GAGTCTCTAGCGCTACGAGATATAT_AGCTCTGATGAGATCAGCAGACTGT_599
GAGTCTCTAGCGCTACGAGATATATGCAGTCGACGTTTATTTGGCAGTCAGGTATCACCAGGGATCATCACCCACTGAATTATACTCTTCTGGCGCCATTGCGCCCACCCCGGTCACCTGGGATGGCTCGAATAGATAAGAGCTCTGATGAGATCAGCAGACTGT
>oligos_5_GAGTCTCTAGCGCTACGAGATATAT_AGCTCTGATGAGATCAGCAGACTGT_600
GAGTCTCTAGCGCTACGAGATATATCTCCACAACAGCGTAGGGACGGGATCACATGTCCAAGCCCGTGTTCGATTCATGTTGTAGGTTAATGGTGTCATGGATCTGACGGAGAGCGCCTATCAGACGCCTCCACAGTTAGAGCTCTGATGAGATCAGCAGACTGT
>oligos_5_GAGTCTCTAGCGCTACGAGATATAT_AGCTCTGATGAGATCAGCAGACTGT_601
GAGTCTCTAGCGCTACGAGATATATGAATATGGTCCCGTGGCGTCAATTCCTGAGGGCTCCCACCCGAGAGAGCCTAGATGCAGCAGTATTACAGCGTCAGGCCAAGGCTGTTTGACACGGAAACCTCCCGCGAATGGGCAGCTCTGATGAGATCAGCAGACTGT
>oligos_5_GAGTCTCTAGCGCTACGAGATATAT_AGCTCTGATGAGATCAGCAGACTGT_602
GAGTCTCTAGCGCTACGAGATATATGTACATTCTCCGTCCAGTGCGAGATAAATAGAAGAAGTCCGAGATTTTCTTCCGGTGTCAAGTGAGCACTGGCGTCGCTCCCAGCAGTCGAACTCGCGGCGAACGTAGGCCAGGGAGCTCTGATGAGATCAGCAGACTGT
>oligos_5_GAGTCTCTAGCGCTACGAGATATAT_AGCTCTGATGAGATCAGCAGACTGT_603
GAGTCTCTAGCGCTACGAGATATATCACATGTGAATCAGTTTTGCCGCCGGCTCTGTTAGTGTACACTTAGTGCCGGGTTGTGTACCCATGCTGGTCACCTTCTAATAATTCGGCTGGCGACGGGGCAGGTCGGAATCGGAGCTCTGATGAGATCAGCAGACTGT
>oligos_5_GAGTCTCTAGCGCTACGAGATATAT_AGCTCTGATGAGATCAGCAGACTGT_604
GAGTCTCTAGCGCTACGAGATATATGGAATAGGTTTTAACATGGAGACCGGTACAGAACCAGCTCCTGATAAACGTCCAGGAGGCTGCGGAACCTCCTCTTTTACGACCCCGGGAATACGCCGATCGCGTATGGCACCGCAGCTCTGATGAGATCAGCAGACTGT
>oligos_5_GAGTCTCTAGCGCTACGAGATATAT_AGCTCTGATGAGATCAGCAGACTGT_605
GAGTCTCTAGCGCTACGAGATATATCGCTGGGGGCGGCAGCGTAGCGCTTCATCCATTCGGTCTTGGCGGCTATCTGTCAGATAGCTCTGCCTATTGGTATCTCGTGGTAGAGAAAAATGCAGAAGCCCAGTAGGAACGGAGCTCTGATGAGATCAGCAGACTGT
>oligos_5_GAGTCTCTAGCGCTACGAGATATAT_AGCTCTGATGAGATCAGCAGACTGT_606
GAGTCTCTAGCGCTACGAGATATATGCAGCTCTTCGTCCTGTGTGTCTATTATTACTCAGTTTTGCTCCAATACACCCCTCGTGGGACATCCACCGGGGTTATCCATGCTTGATCTCGGCGAAGGCGCTACCTCTCGTCGAGCTCTGATGAGATCAGCAGACTGT
>oligos_5_GAGTCTCTAGCGCTACGAGATATAT_AGCTCTGATGAGATCAGCAGACTGT_607
GAGTCTCTAGCGCTACGAGATATATCTCGCCTAGCTCTGTCTAACCAGGCCAAATCCCTAGGGACGAATAAGGCAATCGTCGCTATTCTCTCCGTTGGCATGCGAGAAGATCGTTGACTGCTGAGCTCCGATTAACATTGAGCTCTGATGAGATCAGCAGACTGT
>oligos_5_GAGTCTCTAGCGCTACGAGATATAT_AGCTCTGATGAGATCAGCAGACTGT_608
GAGTCTCTAGCGCTACGAGATATATGAATGAAACATTCATTAATCAGCAACTATGCAGTTGTTCCATACGTAAGGTTACTGTAGTCAGGGAATCCCACTTGGACGTCGGGAACCCACACGCCCACATCCCCGAAACGCTGAGCTCTGATGAGATCAGCAGACTGT
>oligos_5_GAGTCTCTAGCGCTACGAGATATAT_AGCTCTGATGAGATCAGCAGACTGT_609
GAGTCTCTAGCGCTACGAGATATATGTACGCTCTGATCTAACGTGAAGTGGGGCACCCGCTGGTTAAGCGATGAACGCTTGAATTGAAGCGCAACTAGACTCTTGGTCCCCACCTGGTCGTCTTACAAATTTATTGATCCAGCTCTGATGAGATCAGCAGACTGT
>oligos_5_GAGTCTCTAGCGCTACGAGATATAT_AGCTCTGATGAGATCAGCAGACTGT_610
GAGTCTCTAGCGCTACGAGATATATCACTGGTCCCGCTTGACTCAGATCGTATGCTCCATGACGATAAAATGGAGTAGTATCGGCACGCCACCAACTTGTAAATGTTCTTAGTGTTTCACTCCTGGGTTGTGGCGGCTCGAGCTCTGATGAGATCAGCAGACTGT
>oligos_5_GAGTCTCTAGCGCTACGAGATATAT_AGCTCTGATGAGATCAGCAGACTGT_611
GAGTCTCTAGCGCTACGAGATATATGGAACGGGTTTTTGCTTAAGACAGCTAAGAAATCACCCTTATCCCGTAGTAGACGGATTTTTCTACGTCAGCGATCGTGTCGATGCCTTGCCTTGCCCTAACTAGAACCTTGACGAGCTCTGATGAGATCAGCAGACTGT
>oligos_5_GAGTCTCTAGCGCTACGAGATATAT_AGCTCTGATGAGATCAGCAGACTGT_612
GAGTCTCTAGCGCTACGAGATATATCGCTTAATTTGAAGCGACTCGCGGGTGTGCAAGCTTCCTAAATGACGCTTGCGGCCGGCGCTTGCTTCCACGACGATAGTAATGGTAATGAGGCTCAGGACTGCTTTCAACCTTCAGCTCTGATGAGATCAGCAGACTGT
>oligos_5_GAGTCTCTAGCGCTACGAGATATAT_AGCTCTGATGAGATCAGCAGACTGT_613
GAGTCTCTAGCGCTACGAGATATATGCACATGGCAATAATGGCAGCAGGTCGTTAGCTAATGTTCTACACCACCCGGCCACATCGCTGATAATGGCCACTACGAGCAACGCGCTACTACCCCGAGGGCGTTGCAAACCTGAGCTCTGATGAGATCAGCAGACTGT
>oligos_5_GAGTCTCTAGCGCTACGAGATATAT_AGCTCTGATGAGATCAGCAGACTGT_614
GAGTCTCTAGCGCTACGAGATATATCTCGTTATCTACGCTTGGGCTGTATAGGGACGTGGTTATACTCTTTTGTACTGGTTTCTGGAAAGCCTTCCCCAATTGGTGACCGATGATCGATCGATGTGTCGGTCGTCTTCTCAGCTCTGATGAGATCAGCAGACTGT
>oligos_5_GAGTCTCTAGCGCTACGAGATATAT_AGCTCTGATGAGATCAGCAGACTGT_615
GAGTCTCTAGCGCTACGAGATATATGACCGCTGAAAGGGCCTTTTAAAGTACACCGACAAATGTATTTTTTGTGAGCGGGAGTATGGCACGTATAACTATGGGAGCGTTTAAAATGCAATTTCAGGCGCGTCACGTTTTGAGCTCTGATGAGATCAGCAGACTGT
>oligos_5_GAGTCTCTAGCGCTACGAGATATAT_AGCTCTGATGAGATCAGCAGACTGT_616
GAGTCTCTAGCGCTACGAGATATATGTAGTAGTAGATATTGCCTAGGTGCTCGAAATACATAAGCCCGTGCGCAGCGCCAGCGTGCCTGTCGCTACCAGTCAACGCTCATAAAGCCCGTAATCAGACAGTCCTATGCTTCAGCTCTGATGAGATCAGCAGACTGT
>oligos_5_GAGTCTCTAGCGCTACGAGATATAT_AGCTCTGATGAGATCAGCAGACTGT_617
GAGTCTCTAGCGCTACGAGATATATCACTAATCGTTTCACTTTTTCTTGTGACGCGCGTCTTGGTTAATTCCTCGACCACAGCAACATTCGGTAGGGAGGATTCTTGCTTCCACTCGAAAATAACAAAGGTAGTGTCGTGAGCTCTGATGAGATCAGCAGACTGT
>oligos_5_GAGTCTCTAGCGCTACGAGATATAT_AGCTCTGATGAGATCAGCAGACTGT_618
GAGTCTCTAGCGCTACGAGATATATGGGACCCACAAAGAACAAAGCCAAGTCTTTCTCTGAAGTTTCGCTAACCCCGACTTGCCGGAAACGCATGGGCGCCATGAGAATCAATTACCAGTCTCAATTCGACAACAATAAGAGCTCTGATGAGATCAGCAGACTGT
>oligos_5_GAGTCTCTAGCGCTACGAGATATAT_AGCTCTGATGAGATCAGCAGACTGT_619
GAGTCTCTAGCGCTACGAGATATATCGCTCGATAGGCATCCGTTTACTGGGTAGAGCAAACCCAACGGGAGCGATTACGGGATATCAGAGGGATTCCAGTGGGTAAGCATTAGGTGGCGAGGAGGTGTAAGGAAATCAGGAGCTCTGATGAGATCAGCAGACTGT
>oligos_5_GAGTCTCTAGCGCTACGAGATATAT_AGCTCTGATGAGATCAGCAGACTGT_620
GAGTCTCTAGCGCTACGAGATATATGCACGTGAGTATGTCACTTTGAGCGATGATACCCGGAGCCCCCTAGGTGGTAGTGACTCTATGAGGGGATTTACTTAGGAAGCGTAGAGTCTTGTATGAGATCTCATCGCTCAGGAGCTCTGATGAGATCAGCAGACTGT
>oligos_5_GAGTCTCTAGCGCTACGAGATATAT_AGCTCTGATGAGATCAGCAGACTGT_621
GAGTCTCTAGCGCTACGAGATATATCTAATGTCTCCAGGACTCCTAAGAGCATCCAGCTTCACGGGATTACTTCCCGCCGACATTTTGAGTGAGTATTCGACTTCCTATGATGATACTCAATGCGCCTGTTCCTTTCAACAGCTCTGATGAGATCAGCAGACTGT
>oligos_5_GAGTCTCTAGCGCTACGAGATATAT_AGCTCTGATGAGATCAGCAGACTGT_622
GAGTCTCTAGCGCTACGAGATATATGACCATAAGCTCCGGCAATTACACTAACCGCAGAGCTTTCATTACGCTGTAGGAGCGGACAAGCGCTGGTGTTCCCTACAGGTCCGAGAGTGCATCACTTCCTCAACTAATGTACAGCTCTGATGAGATCAGCAGACTGT
>oligos_5_GAGTCTCTAGCGCTACGAGATATAT_AGCTCTGATGAGATCAGCAGACTGT_623
GAGTCTCTAGCGCTACGAGATATATGTAGCGGGGAAGTCGCTTATCCTAAGTGCGCGGGGGGCTCCTCTTCAGTATGACTTTTCTCACTTGCGCCTACGCCTAAGCCTCGAGCGAACCGAATACCGTGATGCTTGCTTAGAGCTCTGATGAGATCAGCAGACTGT
>oligos_5_GAGTCTCTAGCGCTACGAGATATAT_AGCTCTGATGAGATCAGCAGACTGT_624
GAGTCTCTAGCGCTACGAGATATATCCTCCTGGGTGACACAGAGTGCACATCGGAACCTCCCCCGGTTAGTAAGACGATCGCTGTCCTACTAACTCAACTTGAAAATTGTGTGTCCGAGAATGCAATTTACGGTGCACGGAGCTCTGATGAGATCAGCAGACTGT
>oligos_5_GAGTCTCTAGCGCTACGAGATATAT_AGCTCTGATGAGATCAGCAGACTGT_625
GAGTCTCTAGCGCTACGAGATATATGGGATTCCAAAATACACATCCCTCTCTAGGGTAAGCTTACGTCCGCGCGTATCATATATCCGACCAATGTACCGATGCATTTAGAGAGTATATTCGAATACGAGAGCCTGCAAAGAGCTCTGATGAGATCAGCAGACTGT
>oligos_5_GAGTCTCTAGCGCTACGAGATATAT_AGCTCTGATGAGATCAGCAGACTGT_626
GAGTCTCTAGCGCTACGAGATATATCGCAAGAAACAGGCGGTAGCACCTGCCAGAAAGTTCCGCAATCACATCTCCCCCGGCATCGAAATGTGATCCCTAGTTGATTTATGATCAAATTAATTGGCTAGTCCCGGAGGAGAGCTCTGATGAGATCAGCAGACTGT
>oligos_5_GAGTCTCTAGCGCTACGAGATATAT_AGCTCTGATGAGATCAGCAGACTGT_627
GAGTCTCTAGCGCTACGAGATATATGCCTGGCGTTATGGATAGTAGAACTTTACGCTTTTCTCTCTGACACCTTAGATGAGAGGTTGGTCTAAAAGTACACACACTGGCTGCGGCGTATGGGACGCCGAAGTCCATGATCAGCTCTGATGAGATCAGCAGACTGT
>oligos_5_GAGTCTCTAGCGCTACGAGATATAT_AGCTCTGATGAGATCAGCAGACTGT_628
GAGTCTCTAGCGCTACGAGATATATCTAAAGCGCGGTAGGTACGGCAAAGATTACTACCCCTAGGCGGAAACAAGGATACGGGTTGTGAGGCGTGAGGGCGACTTTCCACTGTCCATACAGTGCAGACTATGAATTTGGGAGCTCTGATGAGATCAGCAGACTGT
>oligos_5_GAGTCTCTAGCGCTACGAGATATAT_AGCTCTGATGAGATCAGCAGACTGT_629
GAGTCTCTAGCGCTACGAGATATATGACGCTTCATCTCTTGATAGTGCTGAAAAGGACATGGTACTTTGGGTCCCCTCAAATGAGCACTTCAGTAATTTTCCGCCTTATCTACAAACCTGTGTTTTTTTGACGACTGCCCAGCTCTGATGAGATCAGCAGACTGT
>oligos_5_GAGTCTCTAGCGCTACGAGATATAT_AGCTCTGATGAGATCAGCAGACTGT_630
GAGTCTCTAGCGCTACGAGATATATGTGGCCCAGAGACGTGAGCGTTCCATCAAAGTAATCCCATTTCAATAAGCTTACCTTGCTAGTTGCTACACAGGAGCAGTATGCTAATTCAGTTGCCACCGTAGCGCCAAGCTCGAGCTCTGATGAGATCAGCAGACTGT
>oligos_5_GAGTCTCTAGCGCTACGAGATATAT_AGCTCTGATGAGATCAGCAGACTGT_631
GAGTCTCTAGCGCTACGAGATATATCCTCTCGGATCCAGTCTGTGAAGACCATACAGGATAATCCTGGATCAGTACGAAAGACATCGACTCACTATTCCCCTTTGGCAGCTCAATTATGGTAAGGAGTGACGGCGGGCTGAGCTCTGATGAGATCAGCAGACTGT
>oligos_5_GAGTCTCTAGCGCTACGAGATATAT_AGCTCTGATGAGATCAGCAGACTGT_632
GAGTCTCTAGCGCTACGAGATATATGGGTGGAGATGTCCAAGAGCACGGACGTGGCCAGAGAGCTACTAGCTACTTCTCGGATACCATGTCAATCTTCAGCTATGAACGGTGTCGCGACTAACGGAACGAGGCATATTAGAGCTCTGATGAGATCAGCAGACTGT
>oligos_5_GAGTCTCTAGCGCTACGAGATATAT_AGCTCTGATGAGATCAGCAGACTGT_633
GAGTCTCTAGCGCTACGAGATATATCGCAGAAAAGATCCGCGCGGCTGTCCTAAAGCATAATACCTTGAGTATCCAGGATATGACTTCCTGATAAGCTGTTTTCTTTGCTTTCTTTTCTTTTGTTTTCGATTTCGCTCGGAGCTCTGATGAGATCAGCAGACTGT
>oligos_5_GAGTCTCTAGCGCTACGAGATATAT_AGCTCTGATGAGATCAGCAGACTGT_634
GAGTCTCTAGCGCTACGAGATATATGCCTAAGCAGGCATCCCCTGCACCGACGCGACGCGGAAATCGGCTACAAGGTACTGACGTTTTGGCATTGTAATGGTTGTTGACATCCCGCGCACGCTACAGGAGGCCATCGAGGAGCTCTGATGAGATCAGCAGACTGT
>oligos_5_GAGTCTCTAGCGCTACGAGATATAT_AGCTCTGATGAGATCAGCAGACTGT_635
GAGTCTCTAGCGCTACGAGATATATCTATCGGGATTCAGGGATCGTCTTAATACGGTGATGGGACAGGGAGGTCTCAGGTAGTCGTCCGTCGAGTGATTTACTTATCGTACCTAGCGTGGTCCGTCACCCTCTACGGTGGAGCTCTGATGAGATCAGCAGACTGT
>oligos_5_GAGTCTCTAGCGCTACGAGATATAT_AGCTCTGATGAGATCAGCAGACTGT_636
GAGTCTCTAGCGCTACGAGATATATGACGTTTGGTGTCTCCTAAGGACGTTTTAGGAAAGCCACCGCCCATCTGGTTGATACATTGTTCTTATTTTTTCGGCGAGCCTATTTATCGACTAGTCTACTCGAGTTTTAGTACAGCTCTGATGAGATCAGCAGACTGT
>oligos_5_GAGTCTCTAGCGCTACGAGATATAT_AGCTCTGATGAGATCAGCAGACTGT_637
GAGTCTCTAGCGCTACGAGATATATGTGGTTCCCAAAGACGCGGTAAAACAGGCCAAACACACGAAACGCGTTCCGTTGACAGGATGACCAGAGGTCTGGCCATAACCAAGGTAAGGGTCGTAGCATCCGCGAATGCTACAGCTCTGATGAGATCAGCAGACTGT
>oligos_5_GAGTCTCTAGCGCTACGAGATATAT_AGCTCTGATGAGATCAGCAGACTGT_638
GAGTCTCTAGCGCTACGAGATATATCCTGGCGCCGCATGGCGGTATTGACGGAACTGTGAACATCACACTCGGTGCGTGAGTGTCCTGAACCGTTCATTACTTGCTGTGGTCGTGAAAAGGGAGAGAAACTGCAACGCAGAGCTCTGATGAGATCAGCAGACTGT
>oligos_5_GAGTCTCTAGCGCTACGAGATATAT_AGCTCTGATGAGATCAGCAGACTGT_639
GAGTCTCTAGCGCTACGAGATATATGGGTAAAGTGACAGATGATATCAGAAACTAAGACGTTGACAGGACCCATTCATAGTTACCGATAGGGTGATCCTGAAACGCTTGCTTTGTGATGGAAGAAGTAAAAGCTTTCATCAGCTCTGATGAGATCAGCAGACTGT
>oligos_5_GAGTCTCTAGCGCTACGAGATATAT_AGCTCTGATGAGATCAGCAGACTGT_640
GAGTCTCTAGCGCTACGAGATATATCGAGGACCAATTCTGGGACTGAAGTGAAAAAGTACGTACCGAAGTAGAAGTTATTTCTTCCCGGTGGTTGTAACGAAGGCCGTGCCCCCAAGCGTTGCTCATCATCTTTCAGCTGAGCTCTGATGAGATCAGCAGACTGT
>oligos_5_GAGTCTCTAGCGCTACGAGATATAT_AGCTCTGATGAGATCAGCAGACTGT_641
GAGTCTCTAGCGCTACGAGATATATGCCACACCCTCCTCGTGACAATCCCGATTTCACACAGTACTTGATATTTCATCTAACCGCTGTATGGTTGCTCTTCACACATTTCTTCGGAGTAAGAACTTCCTGTTAGTCTGTCAGCTCTGATGAGATCAGCAGACTGT
>oligos_5_GAGTCTCTAGCGCTACGAGATATAT_AGCTCTGATGAGATCAGCAGACTGT_642
GAGTCTCTAGCGCTACGAGATATATCTATTACACATCTCATACCTCATTCTACATTTGGATCAAGGTAATTTAACATGGTGCCGAATCGGAAAGGTTAACTAGGACCTACAATGCATGATCGAGAGTAACAGCTTGATCCAGCTCTGATGAGATCAGCAGACTGT
>oligos_5_GAGTCTCTAGCGCTACGAGATATAT_AGCTCTGATGAGATCAGCAGACTGT_643
GAGTCTCTAGCGCTACGAGATATATCATTCAACTGTAGCTATAACTTTCCGATTACGCAGAAAACGCAGTGCATTTCACCGCAGGGAAGACTCTTCTAGGAGAGTTCGGGTACTCCTTATACGTAATTCTCCCTCTGACGAGCTCTGATGAGATCAGCAGACTGT
>oligos_5_GAGTCTCTAGCGCTACGAGATATAT_AGCTCTGATGAGATCAGCAGACTGT_644
GAGTCTCTAGCGCTACGAGATATATGTGGGCTACAGAGCGTCTAGCCAAGCAACTAGGTCCCACGCCATCTAGGTAGTATAGGCATGATTTCTCAGGTCTGCTGCAGCATCAATATAAGGAGGGCACGTACGGGAGCCCCAGCTCTGATGAGATCAGCAGACTGT
>oligos_5_GAGTCTCTAGCGCTACGAGATATAT_AGCTCTGATGAGATCAGCAGACTGT_645
GAGTCTCTAGCGCTACGAGATATATCCTGATGATAGATCCGCTCGTTCTATTGATTTAGGGCGCAACACGCGGCGCGGTCTCACCTAATCTAAACTCCCCGCAATAAGATCCGACACGACTTTATCCGATTATAAATTTGAGCTCTGATGAGATCAGCAGACTGT
>oligos_5_GAGTCTCTAGCGCTACGAGATATAT_AGCTCTGATGAGATCAGCAGACTGT_646
GAGTCTCTAGCGCTACGAGATATATGGTCACAGATGTTGTTGATCAGAGTTGGAGACAGGTCATGTGCCCGCACACTAGACAGCTCCATTGCTCAACTTCTATAATAGACGTGGTATTTCGATTACAACAGTTGTATCCGAGCTCTGATGAGATCAGCAGACTGT
>oligos_5_GAGTCTCTAGCGCTACGAGATATAT_AGCTCTGATGAGATCAGCAGACTGT_647
GAGTCTCTAGCGCTACGAGATATATCGAGAGCAGCACTTCAATCTAACGAATCTGGGCATAATCAGTATGATGGCTCTTTCCAATGTACTCTCCTCCACCAAGAGCGCGGTGAAACTATACAACTTTTCTGCTACGTGTCAGCTCTGATGAGATCAGCAGACTGT
>oligos_5_GAGTCTCTAGCGCTACGAGATATAT_AGCTCTGATGAGATCAGCAGACTGT_648
GAGTCTCTAGCGCTACGAGATATATGCCATTTTCCTGGTGAACGTGACCCTCATACTGCAGGGTATTCCGACTTTGTCGACCACTACGGATTAGATATACAGCTGGCCAAGCGTTGATTGCCAAGAGAAACATACACGTGAGCTCTGATGAGATCAGCAGACTGT
>oligos_5_GAGTCTCTAGCGCTACGAGATATAT_AGCTCTGATGAGATCAGCAGACTGT_649
GAGTCTCTAGCGCTACGAGATATATCTGTTTCACCAAATCGCTGTCACGACTAAGTAACACAAACTCCTCCTGCTTCTTGTCTGAGGTTTCAGAGTCCATATGATTTATCAACAAGGGGGCGGGGAAGCCAGACAGACACAGCTCTGATGAGATCAGCAGACTGT
>oligos_5_GAGTCTCTAGCGCTACGAGATATAT_AGCTCTGATGAGATCAGCAGACTGT_650
GAGTCTCTAGCGCTACGAGATATATCATTTGTTTTTAAGCCCGGCAACATAAGTGTGGTATGAGGCGCTTAAGACTCGTCGAGAAAAAGGGCGGTTGTCGTCACCCAACATTTGCGCGAGAGGCGAACCACTAGTATCCGAGCTCTGATGAGATCAGCAGACTGT
>oligos_5_GAGTCTCTAGCGCTACGAGATATAT_AGCTCTGATGAGATCAGCAGACTGT_651
GAGTCTCTAGCGCTACGAGATATATGTGCTCAAAGATTCGGGCAGCTGGGCTTGTTACCGGCTCAATGCTAATCAGCGCCGAGCCCGTGCAGTACGCGCCAAGATTCCAGTCAAGTGTCATCGAGTACAAGAGTGGCCCCAGCTCTGATGAGATCAGCAGACTGT
>oligos_5_GAGTCTCTAGCGCTACGAGATATAT_AGCTCTGATGAGATCAGCAGACTGT_652
GAGTCTCTAGCGCTACGAGATATATCCGAAACCTCAGAGCACCGGACTTAGGCGAAAAAGGACAACATCCTAAACGCTCAGCTCTAAAGTTCCACTTATCTGGCTTAGATCCGGGCAGGTGCAATCTCGCAGCGTAAGTCAGCTCTGATGAGATCAGCAGACTGT
>oligos_5_GAGTCTCTAGCGCTACGAGATATAT_AGCTCTGATGAGATCAGCAGACTGT_653
GAGTCTCTAGCGCTACGAGATATATGGTCGTAGGTTGGCGAATACTGGGGTGAGAATGATAAGAGACCATGTCGAAAAGGGGTCTGAGATCCGACAAAGTACAAATTTTTAGGGAGACAACCTGATTGGGGAATCGCAGGAGCTCTGATGAGATCAGCAGACTGT
>oligos_5_GAGTCTCTAGCGCTACGAGATATAT_AGCTCTGATGAGATCAGCAGACTGT_654
GAGTCTCTAGCGCTACGAGATATATCGACCGCGTGTGGAGTGCTCAGAATATGCAGTTCCCTCCGGCGTGCAGTGTGTTAGCTGTCGCCTCACATGTTTAATAATCCCGTCCTAGAGACTCGGTTCACCTTCGGATCTGGAGCTCTGATGAGATCAGCAGACTGT
>oligos_5_GAGTCTCTAGCGCTACGAGATATAT_AGCTCTGATGAGATCAGCAGACTGT_655
GAGTCTCTAGCGCTACGAGATATATGATGGCAGGGGCTCCAAACATTACATTCACGATCATCTCTAAGCCTGTTACCAGTATCGAGTGCGTTAGCACATCGGTGAGTGGGTGTAACGTCCGGTTATTAGCGGGATATGCGAGCTCTGATGAGATCAGCAGACTGT
>oligos_5_GAGTCTCTAGCGCTACGAGATATAT_AGCTCTGATGAGATCAGCAGACTGT_656
GAGTCTCTAGCGCTACGAGATATATCTGTCATGCTGCGCTCGCTTAGATTGGACGTACTGTTTTTCCACAAAGATCAACACCTTTCATCATCCCGCATAACGAGACGGTGATGCTTGGCCTAGGTTCTGTTCCCCGATAGAGCTCTGATGAGATCAGCAGACTGT
>oligos_5_GAGTCTCTAGCGCTACGAGATATAT_AGCTCTGATGAGATCAGCAGACTGT_657
GAGTCTCTAGCGCTACGAGATATATCATAGGAGCCAACGCGCAAAACCAGTGTTCAACTATCATTACTTGACTGAAGTGTTCTGCCCCGGAAAAACCTAAAATGTTTGTACTTCTTCCCGTGGGCAGTTTATGACGACACAGCTCTGATGAGATCAGCAGACTGT
>oligos_5_GAGTCTCTAGCGCTACGAGATATAT_AGCTCTGATGAGATCAGCAGACTGT_658
GAGTCTCTAGCGCTACGAGATATATGTGCCTTGAACGAAAGTTTGTCACGGCGTAACTGTGTAAATCGGAGAGTTGATCTCCTGCCGATGTAGCTGTTTGAAGTTTCAAAGCCCTTCAACAACCTAAAATTCCGTGTTCCAGCTCTGATGAGATCAGCAGACTGT
>oligos_5_GAGTCTCTAGCGCTACGAGATATAT_AGCTCTGATGAGATCAGCAGACTGT_659
GAGTCTCTAGCGCTACGAGATATATCCGAGGCCTGCAACTAATCGCACTACCTCAGCTTGGACGGGGGGCGGCTCGAGGCAAATCCCGGCACCCCTCGACTACAGTAGTTCTGAGCATGGCGCGGGGGGTTACAATGTACAGCTCTGATGAGATCAGCAGACTGT
>oligos_5_GAGTCTCTAGCGCTACGAGATATAT_AGCTCTGATGAGATCAGCAGACTGT_660
GAGTCTCTAGCGCTACGAGATATATGGTGGCCCATGGCATGTCCTTTCCAGACGGATCCCCTTTACGTCCAACGTACGCTAAATCGGTTTACTTAGACGTGTGTGTAAATTCCTTTGAACCGGATAACACGCAGAGAAGCAGCTCTGATGAGATCAGCAGACTGT
>oligos_5_GAGTCTCTAGCGCTACGAGATATAT_AGCTCTGATGAGATCAGCAGACTGT_661
GAGTCTCTAGCGCTACGAGATATATCGACTACGGAATTACTTGTTCCAGCGTAGCCCTCCCTGTTGCCCGACTCAGTTTTTGGGCGGGCGAGGCATCTGGGAATCAGTTCTTGCCAACCGAGGTTGGTTTCGCCGCAGACAGCTCTGATGAGATCAGCAGACTGT
>oligos_5_GAGTCTCTAGCGCTACGAGATATAT_AGCTCTGATGAGATCAGCAGACTGT_662
GAGTCTCTAGCGCTACGAGATATATGATGATTAAATTTTATCACTTAGTACCTACCATCCCACCGACAGCACCTTGTCATTTCGCTGATCCGAGACGCTAATTGATCACCGGCTACCACAATGTGTGGTTGGTATAGTGGAGCTCTGATGAGATCAGCAGACTGT
>oligos_5_GAGTCTCTAGCGCTACGAGATATAT_AGCTCTGATGAGATCAGCAGACTGT_663
GAGTCTCTAGCGCTACGAGATATATCTGAAAATTCATCCTTCGATGTGGATAATCCGTAGCCAAACTCCATGTCTCCAATGAGTAACTATATAGCGTCCCGGGGATTATAAGATGTTGCGAGTGAGAGGTAGCGGCAGACAGCTCTGATGAGATCAGCAGACTGT
>oligos_5_GAGTCTCTAGCGCTACGAGATATAT_AGCTCTGATGAGATCAGCAGACTGT_664
GAGTCTCTAGCGCTACGAGATATATCATAACGCCCGAGTGTAGCAGGATCCCAACGCCCTCCATATGAAAGTGTCTGATAGAGACACGTGGAGGAATCCGTCTGTCTTACCTAAATCACTGGGGCGTTCACTAGGGTAGCAGCTCTGATGAGATCAGCAGACTGT
>oligos_5_GAGTCTCTAGCGCTACGAGATATAT_AGCTCTGATGAGATCAGCAGACTGT_665
GAGTCTCTAGCGCTACGAGATATATGTTTCGAAACCGTTCTGGGATGACCGGGTCGTTCCGTGTAAGAAGTAGTGATGTCTGCGTGCCATAGGGACTAAGCAGCGTGTCCGCTAGGAGGGTATTCTCATCCGACGCTCTCAGCTCTGATGAGATCAGCAGACTGT
>oligos_5_GAGTCTCTAGCGCTACGAGATATAT_AGCTCTGATGAGATCAGCAGACTGT_666
GAGTCTCTAGCGCTACGAGATATATCCGTTGCTGCCGGTGAGACTCCAGTCAGGGAAGGTCCCTTCTGGGTGCAACTCCTACAGATAATGATAGCATATCTGGACTGGATCCGGGACAGCCCAGTATCAAGATGTTCTGGAGCTCTGATGAGATCAGCAGACTGT
>oligos_5_GAGTCTCTAGCGCTACGAGATATAT_AGCTCTGATGAGATCAGCAGACTGT_667
GAGTCTCTAGCGCTACGAGATATATGGTGATCACTAGATTCCGAAGCGCATCAACTGGTGAGTAGGAGAACCGATAGAACGGACTATTGTCCTTAGGTTTTAATGTAAGGATACAGTGGCCGGGGTGGAGGCCGACTTGCAGCTCTGATGAGATCAGCAGACTGT
>oligos_5_GAGTCTCTAGCGCTACGAGATATAT_AGCTCTGATGAGATCAGCAGACTGT_668
GAGTCTCTAGCGCTACGAGATATATCGGCTCCATGCGTCATCAGTAGTTACTCGTTGCCGCTGTGATCACCAAGTCGCCTGTCGTCTACCTTAAATCGGTGCCCTCTGCCCTGCGCGAGTAAGGCTCTAGGGTTCGAAAGAGCTCTGATGAGATCAGCAGACTGT
>oligos_5_GAGTCTCTAGCGCTACGAGATATAT_AGCTCTGATGAGATCAGCAGACTGT_669
GAGTCTCTAGCGCTACGAGATATATGATCCTACTTGTGAGATTGGAATACGTTGAGGACATCAAAGTACACCCCTTGAGGCTGCGTACCTACCGGTGGTATCTCCGGCGACGACCCCAACCTCGAACCAAACACTGCAACAGCTCTGATGAGATCAGCAGACTGT
>oligos_5_GAGTCTCTAGCGCTACGAGATATAT_AGCTCTGATGAGATCAGCAGACTGT_670
GAGTCTCTAGCGCTACGAGATATATCTGAGGTAAACGACCCATCGACCCAATGACGTACGACTTGGCTATCTGTATCATTAATGAGTTCATGGAATTTCAAGTGAGCATTAGATCCCCTTTTACAGCTCTATAGGTCATCAGCTCTGATGAGATCAGCAGACTGT
>oligos_5_GAGTCTCTAGCGCTACGAGATATAT_AGCTCTGATGAGATCAGCAGACTGT_671
GAGTCTCTAGCGCTACGAGATATATCAGGAACGGATTCCAAATGTTTCAAGGACTAAATTTTTAACTGAATTTGGTAACCTGTCAGTTTTCTTGGAGCGTGTCAAAGTCGGTAGGCGCCTACCTTACCCGACCGCGTAGCAGCTCTGATGAGATCAGCAGACTGT
>oligos_5_GAGTCTCTAGCGCTACGAGATATAT_AGCTCTGATGAGATCAGCAGACTGT_672
GAGTCTCTAGCGCTACGAGATATATGTTTTCGTGCATGGTGGTCGAACGCGCCTTCCTAATGATTTCCTACACATGGCCATTTCGCGCCTGAGTCCAATTGGATGCAACGATGGTAAGGATGTATCCAGACACCTTTACCAGCTCTGATGAGATCAGCAGACTGT
>oligos_5_GAGTCTCTAGCGCTACGAGATATAT_AGCTCTGATGAGATCAGCAGACTGT_673
GAGTCTCTAGCGCTACGAGATATATCCGTCACGGTACCAGTACAGACTGTGGGGATCGTGATCACCCCCGGCTCAAGTACAGGCCGGTCAAGGATACTTGGTGCGACCACCAGATGGCATGTTAGGGTCGTGTTCCCCTGAGCTCTGATGAGATCAGCAGACTGT
>oligos_5_GAGTCTCTAGCGCTACGAGATATAT_AGCTCTGATGAGATCAGCAGACTGT_674
GAGTCTCTAGCGCTACGAGATATATGCTATGTTGACGTAGGTATGGTTAACCAAGATCGGTGAATGAGTGGACATTCGGCCAGCACGGCGGTTTGAGTGGGGCGAGCATGGGATCCGACTTAACCTGTTTTATTACTCACAGCTCTGATGAGATCAGCAGACTGT
>oligos_5_GAGTCTCTAGCGCTACGAGATATAT_AGCTCTGATGAGATCAGCAGACTGT_675
GAGTCTCTAGCGCTACGAGATATATCGGCCTCAGTAGGTATGAACACGATTAGTCGCTTGGTTGCCGATCTAGACGATCTATTCCGCATCAGTAATTACACCCCGTGACTTCCGATGATCATTTTATCGCTCGGGACCTGAGCTCTGATGAGATCAGCAGACTGT
>oligos_5_GAGTCTCTAGCGCTACGAGATATAT_AGCTCTGATGAGATCAGCAGACTGT_676
GAGTCTCTAGCGCTACGAGATATATGATCACGAAGGTTGTCATAGGTTGAGCGGCCCGGAGGGGTGCTGCATCAAGGATAGTTTCGAAGATCTACCACAGCGTAGCCCAAAGGCTATATGCTAGAGCCTGTGACCGCTCGAGCTCTGATGAGATCAGCAGACTGT
>oligos_5_GAGTCTCTAGCGCTACGAGATATAT_AGCTCTGATGAGATCAGCAGACTGT_677
GAGTCTCTAGCGCTACGAGATATATCTTGGTATCGTCGGAGGGTCGCCGAGGGTGTGGGGAACAGAGGGCAAGAAAACAAATTTCGCGTGGAGTTATGTCACAATACTCATGTGTTACGAATACAACTCACTACTGCATCAGCTCTGATGAGATCAGCAGACTGT
>oligos_5_GAGTCTCTAGCGCTACGAGATATAT_AGCTCTGATGAGATCAGCAGACTGT_678
GAGTCTCTAGCGCTACGAGATATATCAGGGGGAACAACCTGCAAGCAGGCTGTACTTCAAATTGCAAGCGATCTGAACGCTGCTCTCGTCGAGCAGTATGCCGTTGAAAACGCTTACGAAGATGAAGTGCTCATCAAGCGAGCTCTGATGAGATCAGCAGACTGT
>oligos_5_GAGTCTCTAGCGCTACGAGATATAT_AGCTCTGATGAGATCAGCAGACTGT_679
GAGTCTCTAGCGCTACGAGATATATGTTAGCCGGTTGTTCACAATAACCTGCCCCTGTGCTTTCTGGTCGCACGGCCCCCATCATCATAGCTTGCCGTTTGGCACGTTACGCTTGATATGCCGCCAGGATGATTGTTACCAGCTCTGATGAGATCAGCAGACTGT
>oligos_5_GAGTCTCTAGCGCTACGAGATATAT_AGCTCTGATGAGATCAGCAGACTGT_680
GAGTCTCTAGCGCTACGAGATATATCCATCGTATCATCGCAGCGCTATTTATAACGCAAGCCGCACAATAAGATACTGCTCGCAAGTGTCGCGGTCCTTGTCACCTTACGAAGAGTGATATGGGTTGGGAGACAGGACTCAGCTCTGATGAGATCAGCAGACTGT
>oligos_5_GAGTCTCTAGCGCTACGAGATATAT_AGCTCTGATGAGATCAGCAGACTGT_681
GAGTCTCTAGCGCTACGAGATATATGCTACATTGTGCCTACAGGCAGCCTCTTACCGAACCCGCGGGTCGCGTGCCGCGCTCCAGAGCGGGGTTCGCTGAACTCCGTCCGTGCGTCTGGACTCATTTGAATGGCAGTTTGAGCTCTGATGAGATCAGCAGACTGT
>oligos_5_GAGTCTCTAGCGCTACGAGATATAT_AGCTCTGATGAGATCAGCAGACTGT_682
GAGTCTCTAGCGCTACGAGATATATCGGGATCTCGAGCGCGGAATTTGGCGGGTCAACCCTTAACCCCACTTGTCACTAATACCTTCGGTACCTGTTACATACTGAACAAGACTGGTGGCGTGGATCGTCTTGAACCGGCAGCTCTGATGAGATCAGCAGACTGT
>oligos_5_GAGTCTCTAGCGCTACGAGATATAT_AGCTCTGATGAGATCAGCAGACTGT_683
GAGTCTCTAGCGCTACGAGATATATGATCGTGATTAAATACTTGTAGATAATCTCAGCGCCGAACATAAGTCACGCGCGCCATCTGGCGGCAAGAGTCAGTAGCACGACACCGTTCGCCTGAACACCTCGACCGGGGAGGAGCTCTGATGAGATCAGCAGACTGT
>oligos_5_GAGTCTCTAGCGCTACGAGATATAT_AGCTCTGATGAGATCAGCAGACTGT_684
GAGTCTCTAGCGCTACGAGATATATCTTGATAAGACTGAAGCAAACTACGATTTCTAGCAAAACGCGCTGCCTCTAGAATATCGCCGTGGCTCCGGATGTTAAAACAGGTTAAACGCATATCGAGTGGAAGAATCGCATCAGCTCTGATGAGATCAGCAGACTGT
>oligos_5_GAGTCTCTAGCGCTACGAGATATAT_AGCTCTGATGAGATCAGCAGACTGT_685
GAGTCTCTAGCGCTACGAGATATATCAGCTGCCTCCCTAACTCCGGACGATTTAATTCTGTCAGCTTAAGCGTGACTTTCCCACAGATCCCGCCGCAAACCCCTGATGGGCGTAAACTTGACTTGCCATAGAGCCATGTCAGCTCTGATGAGATCAGCAGACTGT
>oligos_5_GAGTCTCTAGCGCTACGAGATATAT_AGCTCTGATGAGATCAGCAGACTGT_686
GAGTCTCTAGCGCTACGAGATATATGTTAATGACACTACTCGAAGAGCATTTCGAGGGCTGGTTATACTTCTTAAATATAGTCAATTGGCCTTTCCCATCGGGCACACATGAGAGGTACGCGAGGTTTTTCTTCTCCACGAGCTCTGATGAGATCAGCAGACTGT
>oligos_5_GAGTCTCTAGCGCTACGAGATATAT_AGCTCTGATGAGATCAGCAGACTGT_687
GAGTCTCTAGCGCTACGAGATATATCCATTATAAAGGGTGCGTGTGCCGCACGACTCACCTTAGACCTTGGGCCCCGATCCCAGAACTTAACTTCATAGGCAAACGTTGAACTCATGGTAAAACATAAACGGAGGCATAGAGCTCTGATGAGATCAGCAGACTGT
>oligos_5_GAGTCTCTAGCGCTACGAGATATAT_AGCTCTGATGAGATCAGCAGACTGT_688
GAGTCTCTAGCGCTACGAGATATATGCTTACGACGTTTAATAGCGCGATTGGTAACGAGAATTCGTACGTGAAGAGTCGCTAGTTTTGACCAGCGTGCACTTTAGTCTACAGCATCACGGCTTACAAGGCTGCAGTCGTGAGCTCTGATGAGATCAGCAGACTGT
>oligos_5_GAGTCTCTAGCGCTACGAGATATAT_AGCTCTGATGAGATCAGCAGACTGT_689
GAGTCTCTAGCGCTACGAGATATATCGGGGCCGGCAAAAGGCGAACGTGTGGCCAAGGGACCAGGAAGAACAAGTAGAAGGTTGCATCTGTCAGAATGACTGTGAACTAACCGAACAGTTACGTGGAAGCGCAGCCTAGCAGCTCTGATGAGATCAGCAGACTGT
>oligos_5_GAGTCTCTAGCGCTACGAGATATAT_AGCTCTGATGAGATCAGCAGACTGT_690
GAGTCTCTAGCGCTACGAGATATATGAGTGGGAGCCTTTCGAGTCCCTTCTTGCGAGAGATGGTTCAGCGTGAAACTGAAATCGAGACAGTTCTGCGCCTGAAACGCCGACAGGAGCCTGCAGTATGCATCGTGATTCACAGCTCTGATGAGATCAGCAGACTGT
>oligos_5_GAGTCTCTAGCGCTACGAGATATAT_AGCTCTGATGAGATCAGCAGACTGT_691
GAGTCTCTAGCGCTACGAGATATATCTTCCTTAGTCGTATCGCTTTAACTTCAGAAGCGTTCATGCATAACAGGCTTCCTCGGGCCCCGGGAAAAACATGTATAACCTCTTCTTTTGGAGTGCGGTGAATAAATAGCGTGAGCTCTGATGAGATCAGCAGACTGT
>oligos_5_GAGTCTCTAGCGCTACGAGATATAT_AGCTCTGATGAGATCAGCAGACTGT_692
GAGTCTCTAGCGCTACGAGATATATCAGCAGTTCATTGTGAGGCAAGGGTACGCCATACAAGTTACGGCCCACTAGCTCCGCGGGATCCCGTCTATGACGTGCAGTTTTGTGTGGCGTATCTTCCAGACACTCCGTAATGAGCTCTGATGAGATCAGCAGACTGT
>oligos_5_GAGTCTCTAGCGCTACGAGATATAT_AGCTCTGATGAGATCAGCAGACTGT_693
GAGTCTCTAGCGCTACGAGATATATGGCGCCCCGTTGTAAAATGGTCCTAGCTCAACTGAGCCCAGGTGGGTGCGAGGAGAGCCTTCCATTCGCCGACGCGTTTTCAAGCCCCCCCCTAATGAAGCTATGTAGCGACCTGAGCTCTGATGAGATCAGCAGACTGT
>oligos_5_GAGTCTCTAGCGCTACGAGATATAT_AGCTCTGATGAGATCAGCAGACTGT_694
GAGTCTCTAGCGCTACGAGATATATCCAAGATTTGGGTACGTGTATTGGTGGGGGGCCGTAGCTGCGCGCAAAGAGGGCGATCCAAAAGGCGGGTTCTTACGTAGGTCAGACGGCATCCAAGGGGAAGAGGTAACGACTCAGCTCTGATGAGATCAGCAGACTGT
>oligos_5_GAGTCTCTAGCGCTACGAGATATAT_AGCTCTGATGAGATCAGCAGACTGT_695
GAGTCTCTAGCGCTACGAGATATATGCTTGTGAAAAGGGAGAAGATTACACAAGTTGTACATATCGCCCAGGGCGATGTGTTGCCTGTTTGATCCATAAGCAACCTCAGATACTGCAAAGCCGTAGTGAAAATGAACGGCAGCTCTGATGAGATCAGCAGACTGT
>oligos_5_GAGTCTCTAGCGCTACGAGATATAT_AGCTCTGATGAGATCAGCAGACTGT_696
GAGTCTCTAGCGCTACGAGATATATCGTAGCAGGCTCCACGAATACGGGCAGTCGCCCAGCCCTGGTAGGCCACACGTTTACTCGCCATGCATGTACAGTGGAATTCTCCGTGTATACCACTTATCCTCTGGTAATTTAGAGCTCTGATGAGATCAGCAGACTGT
>oligos_5_GAGTCTCTAGCGCTACGAGATATAT_AGCTCTGATGAGATCAGCAGACTGT_697
GAGTCTCTAGCGCTACGAGATATATGAGTAAGCGATTCTATTGCTCCGATAATAAAACGCAGCAGCCAAGACATTACATTTTTAGGCATCTAAGGCGAGATCCGGTGCAGTGGTTGTACGCAGCTAGCCGATACGTACTCAGCTCTGATGAGATCAGCAGACTGT
>oligos_5_GAGTCTCTAGCGCTACGAGATATAT_AGCTCTGATGAGATCAGCAGACTGT_698
GAGTCTCTAGCGCTACGAGATATATCTTCTCAGAGTATATTCCAAACTGGCGCGTAATCCATGTGGACGAGGTCGACGTCAACGCGTGCGCCCATGCGCCGCTACGCACCAGTTGACGCTCGTGTGTGGGGTGGCTGTGGAGCTCTGATGAGATCAGCAGACTGT
>oligos_5_GAGTCTCTAGCGCTACGAGATATAT_AGCTCTGATGAGATCAGCAGACTGT_699
GAGTCTCTAGCGCTACGAGATATATCAACACTTCCGGGGAGGCGACCGGTTTTGATGGCCTGAGGAATACGCTTAGAGCACAGCATGGCGCGGCCCTACCATGCTTACGCTCCCAGTGATTACAACGAGGCTAGCATGTCAGCTCTGATGAGATCAGCAGACTGT
>oligos_5_GAGTCTCTAGCGCTACGAGATATAT_AGCTCTGATGAGATCAGCAGACTGT_700
GAGTCTCTAGCGCTACGAGATATATGGCGTCCGATACCACCTTATGTGCTAAGCGGGGGACCCAATCCGCCTGTCAATTAGCTCGCGTATCATCACCGGATTTTAAATTCCGCGTCCCCGTGTATTCTAATCTAAAGTACAGCTCTGATGAGATCAGCAGACTGT
>oligos_5_GAGTCTCTAGCGCTACGAGATATAT_AGCTCTGATGAGATCAGCAGACTGT_701
GAGTCTCTAGCGCTACGAGATATATCCAAAGTTGTTGCGCAAGTGATTACGCTCGTCCGCCGAAACACACGTCGACTGTACCCTTGCAGTGAACTGCCAAACGCGAAGAGACAAACAATGGTACAGTGGATGAGAGTGCGAGCTCTGATGAGATCAGCAGACTGT
>oligos_5_GAGTCTCTAGCGCTACGAGATATAT_AGCTCTGATGAGATCAGCAGACTGT_702
GAGTCTCTAGCGCTACGAGATATATGCGCGGGCCAATAACTGCCGTCTTCTATGTTCTGGTAGTCTATCTTGGAGAGACTGAGCGCGCTAACATAAGAAGAGTAGCTGCTGCTTGTCCGTCAGGTATTTGAAAATCTCGGAGCTCTGATGAGATCAGCAGACTGT
>oligos_5_GAGTCTCTAGCGCTACGAGATATAT_AGCTCTGATGAGATCAGCAGACTGT_703
GAGTCTCTAGCGCTACGAGATATATCGTAATATCGCAGGGATTAAGCTGCACACAGAGATTGGTACGTAGTTTGCGGATTTGGCGCCATCGCACAAGCGTTTCTCTAAAACATTACCTTTACGTCATGAGATATTGATGCAGCTCTGATGAGATCAGCAGACTGT
>oligos_5_GAGTCTCTAGCGCTACGAGATATAT_AGCTCTGATGAGATCAGCAGACTGT_704
GAGTCTCTAGCGCTACGAGATATATGAGACCTTCACTTGAGTCTCAACATCCTCACCAAGACCTGGGATGCCACGGGTGGCTTTTTGCAGGGATTTGAGATTGATATAGGCGTAGTCTCTCTCCACTTGCGTCCGCCTTCAGCTCTGATGAGATCAGCAGACTGT
>oligos_5_GAGTCTCTAGCGCTACGAGATATAT_AGCTCTGATGAGATCAGCAGACTGT_705
GAGTCTCTAGCGCTACGAGATATATGTCACGTCACGATGCGTAATACATTAGAGTCGGGTTGCTAGGCTCGGGGCAATGGTGAGACCGTGACGCACATAAACACTCATAAACTCGCGTGGTGTAATGCCGCGGTGATACCAGCTCTGATGAGATCAGCAGACTGT
>oligos_5_GAGTCTCTAGCGCTACGAGATATAT_AGCTCTGATGAGATCAGCAGACTGT_706
GAGTCTCTAGCGCTACGAGATATATCAACGTAAATGCGTTACCGCGATATTACTTCGCCGACCGTGGCCACCACATGTTGAGGAGCGGCACCAGTGGCCGTCCAGCGCTGAGCGGCCAATATGAAGGTGTTACTCTGCTGAGCTCTGATGAGATCAGCAGACTGT
>oligos_5_GAGTCTCTAGCGCTACGAGATATAT_AGCTCTGATGAGATCAGCAGACTGT_707
GAGTCTCTAGCGCTACGAGATATATGGCCGCGGGAGTTTGGAGTTGTCCATGCGGGTTGTATGGGCGTTAAACCGAGGTCAGGTAAGGGCGATTGCTGTTCAGGACCACCTCAAGGTACGCCCGTAAAGTACTTTTGGGCAGCTCTGATGAGATCAGCAGACTGT
>oligos_5_GAGTCTCTAGCGCTACGAGATATAT_AGCTCTGATGAGATCAGCAGACTGT_708
GAGTCTCTAGCGCTACGAGATATATCCAACACTACGTACTGATCGTAAAGATTGTTAAAGCATATCGGAAGTTCTCATTGGGATATTGAGTGGTGAGCCACTACTAGTGCCGGCTTAGGCGCAGCACTGCCGGTCCCAACAGCTCTGATGAGATCAGCAGACTGT
>oligos_5_GAGTCTCTAGCGCTACGAGATATAT_AGCTCTGATGAGATCAGCAGACTGT_709
GAGTCTCTAGCGCTACGAGATATATGCGCAAGAATGTAAGATTCGCGTTATTCAAAACCGATCAGCGACTTAACTGTAACAGACAAAGTAGCACCCAAATCTATTTACTAACTAGAATGGGTGGATTTAGGGCGCACATCAGCTCTGATGAGATCAGCAGACTGT
>oligos_5_GAGTCTCTAGCGCTACGAGATATAT_AGCTCTGATGAGATCAGCAGACTGT_710
GAGTCTCTAGCGCTACGAGATATATCGTTCTACCAGCTGTAATCAGGGCATATATCGCCGGAACCGCGGTTAACGCATGGTGTCGTAGAGCCCCGGCCCCATGGTGCACTGCGTGTTTCGTATGAACTAAGCCTGATCTCAGCTCTGATGAGATCAGCAGACTGT
>oligos_5_GAGTCTCTAGCGCTACGAGATATAT_AGCTCTGATGAGATCAGCAGACTGT_711
GAGTCTCTAGCGCTACGAGATATATGAGATTTGAATTCTCGCCACTAGCGCTTACCACAGGAACAGACTCGAACATTAGAAGATAGCACTACCTCACGTATAACCAGAACTATCAGTCAATCCCTAGCTATGGCTGGGAGAGCTCTGATGAGATCAGCAGACTGT
>oligos_5_GAGTCTCTAGCGCTACGAGATATAT_AGCTCTGATGAGATCAGCAGACTGT_712
GAGTCTCTAGCGCTACGAGATATATGTCATCCTTCGTGATAACCGGCTTTATCTTTCTGCGATGCCCGACAGAGTGCCGAATTACCCGTGCAGGGAGACGCCTAGACGGCGGGCATCGCCTCATTACCGAGCAACTGAACAGCTCTGATGAGATCAGCAGACTGT
>oligos_5_GAGTCTCTAGCGCTACGAGATATAT_AGCTCTGATGAGATCAGCAGACTGT_713
GAGTCTCTAGCGCTACGAGATATATCAAGTTTCTTCCGGTCGTTTGGGTGGTGATTCGGTCGACCCTTGTGAGTTCAACCGGGGAATATGCCCTCAGGTATACTTAGCGCATAAAAGGCCGTGAGACCACGTTGGGTATGAGCTCTGATGAGATCAGCAGACTGT
>oligos_5_GAGTCTCTAGCGCTACGAGATATAT_AGCTCTGATGAGATCAGCAGACTGT_714
GAGTCTCTAGCGCTACGAGATATATGGCCATCATATTTTCTGGCCAGGCGCTTTTGGCCCGTATTGCGAGCCTATTAGCTGAGTGTGCCGCTCCTCAAACGGAGATCAATGGTCTAATACTTCGTCTAATAATTCGAAGCAGCTCTGATGAGATCAGCAGACTGT
>oligos_5_GAGTCTCTAGCGCTACGAGATATAT_AGCTCTGATGAGATCAGCAGACTGT_715
GAGTCTCTAGCGCTACGAGATATATCCCGCCGCTGACAACTGTCTGTGAAACTGCCAAGGCATCATGAATAGGGTAACACAATTCAAGGTCTAACAAGTATAATTCTTATGGAGTATCTATTGCTAACAAAAGGCGGATCAGCTCTGATGAGATCAGCAGACTGT
>oligos_5_GAGTCTCTAGCGCTACGAGATATAT_AGCTCTGATGAGATCAGCAGACTGT_716
GAGTCTCTAGCGCTACGAGATATATGCGGCGCGCAGAAGGAAAAAGCTAAGGCTACGATGTCTCGGCCTGGGTTCTGTTGCCCTTATCATTCTTCATTAATCGACAGAAACGAGGACGGCAATATGCATGGCGGACTTAGAGCTCTGATGAGATCAGCAGACTGT
>oligos_5_GAGTCTCTAGCGCTACGAGATATAT_AGCTCTGATGAGATCAGCAGACTGT_717
GAGTCTCTAGCGCTACGAGATATATCGTTTCAATGTTAGGTGTGGGTAAATGCCTGGGACGTAACAATCAAAGTATTGGTTCGGGGTTCTCACGGTTAGTTGAACGAAGTATAAACGACCCTCGTACGCTGTTGGAACGGAGCTCTGATGAGATCAGCAGACTGT
>oligos_5_GAGTCTCTAGCGCTACGAGATATAT_AGCTCTGATGAGATCAGCAGACTGT_718
GAGTCTCTAGCGCTACGAGATATATGAAATAACGGAAGTATTTTCCGCGGTTCTTATCCAGTTATATCAGGCGCGAACGCCATATTAGGACTGAAATCACTCAGTGGCTGCACGCTCGATGTTCACTGGAGTATCGTTGCAGCTCTGATGAGATCAGCAGACTGT
>oligos_5_GAGTCTCTAGCGCTACGAGATATAT_AGCTCTGATGAGATCAGCAGACTGT_719
GAGTCTCTAGCGCTACGAGATATATGTCTGCGTATATTGAGAGAGGCCCGCTTGCCTTATCATCTCGATAGTCATTTCCCATTTTTAAACGTAGTACCAGGCAGTTGCAACGCAAGACCTCACCAATCACGCCTACAGCGAGCTCTGATGAGATCAGCAGACTGT
>oligos_5_GAGTCTCTAGCGCTACGAGATATAT_AGCTCTGATGAGATCAGCAGACTGT_720
GAGTCTCTAGCGCTACGAGATATATCAAGCACTTGGGAACCGGCAGGGATTCCCTATACTTCGCGTTGGCAGCGGATCCTGCTTCGACCAAGCCGATGAAAAATTGGTATAGCGCCAATATTCGGTTCACATGTCAAGACAGCTCTGATGAGATCAGCAGACTGT
>oligos_5_GAGTCTCTAGCGCTACGAGATATAT_AGCTCTGATGAGATCAGCAGACTGT_721
GAGTCTCTAGCGCTACGAGATATATGGATAGGTACGCCAGTGCCGCTCAGTCTCTGTGGCCGTCCTCGCGACCGGGACGATAACGGGCCCCTGGGCGGCCGGAACAAACGGAGCTTTCCTGCCGAACGAAGTACGACCAGAGCTCTGATGAGATCAGCAGACTGT
>oligos_5_GAGTCTCTAGCGCTACGAGATATAT_AGCTCTGATGAGATCAGCAGACTGT_722
GAGTCTCTAGCGCTACGAGATATATCCCGTTCGATACGAGAATGGGTCTTATGTTGAACAATGTCCTGCGATCACACGCGAAGTGTGTAACGCTCTAGTGCTAAATAATTGCTTCTTCCCGCGCACGCCTAAATCACTGGAGCTCTGATGAGATCAGCAGACTGT
>oligos_5_GAGTCTCTAGCGCTACGAGATATAT_AGCTCTGATGAGATCAGCAGACTGT_723
GAGTCTCTAGCGCTACGAGATATATGCGGTACGTAAGGTGCAAACTTACCTCAAATCAGCATGACACCGCAGCGTGAATCACACTGCAGTGGTGAATAAGTGTATCACTGCTCACCTGGTCGAAATGTGGTGGAAGAGTCAGCTCTGATGAGATCAGCAGACTGT
>oligos_5_GAGTCTCTAGCGCTACGAGATATAT_AGCTCTGATGAGATCAGCAGACTGT_724
GAGTCTCTAGCGCTACGAGATATATCTCCTCCGCAATGCCTCCAGATGGCTGCCGCCAACCCTAATGATAGAAAACCCGATCGGCTAAATGGACCCCATTGGGCGACCTTTAAAAGTCTGAAGAATGCCCCTTCTCCATCAGCTCTGATGAGATCAGCAGACTGT
>oligos_5_GAGTCTCTAGCGCTACGAGATATAT_AGCTCTGATGAGATCAGCAGACTGT_725
GAGTCTCTAGCGCTACGAGATATATGAAACGACACCAACCTATTCTGAAGCTGTCGCCCAAGTGACTGTGGGTCTACTGGTAAGCATGCCGACGGCTCATTGTTGTCGGACCTTTGCGCGGAAATCCATATCTTAGATAGAGCTCTGATGAGATCAGCAGACTGT
>oligos_5_GAGTCTCTAGCGCTACGAGATATAT_AGCTCTGATGAGATCAGCAGACTGT_726
GAGTCTCTAGCGCTACGAGATATATGTCTATCAGATGACGGCCGCACACTTATTTTATATGAAGCCGAACTCGAACAGGCTACACCCTATCGTCGTAAATGCCCATTCCATTTTCTTGCATCCTAGTGATCATATATTTGAGCTCTGATGAGATCAGCAGACTGT
>oligos_5_GAGTCTCTAGCGCTACGAGATATAT_AGCTCTGATGAGATCAGCAGACTGT_727
GAGTCTCTAGCGCTACGAGATATATCACACCGAATACGCAGTTTAGATTACCACGCGACATGTAAGCGGGTCTAGGAATTAGATTGACGCATTACGAGGAGCCCCGAGCTTTCTTTATGTCTAGGGGACGTATAGGAAGCAGCTCTGATGAGATCAGCAGACTGT
>oligos_5_GAGTCTCTAGCGCTACGAGATATAT_AGCTCTGATGAGATCAGCAGACTGT_728
GAGTCTCTAGCGCTACGAGATATATGGATGCACTGTATGATGTTTCGGAGGTCTATAGGAGCAAAACCAGGTCAAACTTCAGTCGGAGAGGCAGAACGGGCGTCGGGATTCGTGAACAAGTAGGGAAAGGGAAAACTCCGAGCTCTGATGAGATCAGCAGACTGT
>oligos_5_GAGTCTCTAGCGCTACGAGATATAT_AGCTCTGATGAGATCAGCAGACTGT_729
GAGTCTCTAGCGCTACGAGATATATCCCCGTGGATGAGCCTTCGCCGACACCGGTCGGATCCTGGCACCATTGTACCGGATAGACTCCTTGTGTCTATGCGACTGATACATGATTTCATGTTATTGGGAAATAGGCAGGGAGCTCTGATGAGATCAGCAGACTGT
>oligos_5_GAGTCTCTAGCGCTACGAGATATAT_AGCTCTGATGAGATCAGCAGACTGT_730
GAGTCTCTAGCGCTACGAGATATATGCAGTTGATAAGTGAGTGTTGATGTTCGAATCTTCAGTACAAGACAGGTTCTTGGGGGATTGGCGCAGGAGTATTTGAACGAGGACTCTTTAATAGAAATATCGGCCACGCTAAGAGCTCTGATGAGATCAGCAGACTGT
>oligos_5_GAGTCTCTAGCGCTACGAGATATAT_AGCTCTGATGAGATCAGCAGACTGT_731
GAGTCTCTAGCGCTACGAGATATATCTCCCTCGTAGACCAGTCCTCTTCTTTGTTACCTCTCAATCCGACATTAGTGGTCCGTAGTACATCTCCAAAGTAAGTTAACCACAAGTAGTTATGTCTCGTATATGATTAACACAGCTCTGATGAGATCAGCAGACTGT
>oligos_5_GAGTCTCTAGCGCTACGAGATATAT_AGCTCTGATGAGATCAGCAGACTGT_732
GAGTCTCTAGCGCTACGAGATATATGAATAATTAACAACTGTCCAAGGTCATGATCGTGCTAGGTCTGCTCTTGTGTATATTCCACGAGCCATAACGCTTTTGGGACCTTCGGAGACTTAATGGACCCGTTATGTAGACGAGCTCTGATGAGATCAGCAGACTGT
>oligos_5_GAGTCTCTAGCGCTACGAGATATAT_AGCTCTGATGAGATCAGCAGACTGT_733
GAGTCTCTAGCGCTACGAGATATATGTACAGGTGTCCGACCGGTTAAGCCGATGCGTAACTCTTCAGCTCTAGATTGGCGACAGACCGGACCTCTAAACGTCATAGACACTCGTATTTCTCGAACGATAAACAGTGAAGCAGCTCTGATGAGATCAGCAGACTGT
>oligos_5_GAGTCTCTAGCGCTACGAGATATAT_AGCTCTGATGAGATCAGCAGACTGT_734
GAGTCTCTAGCGCTACGAGATATATCACATTCGTAGCTCAGCAAATGCGTCTTCCATCTTAACCAGACATTCGAATTCAAGCTAGGCATAATGATGGTCTGCTTATATTGGCCAGTCTCATCCCCAGATGTATGGATTTGAGCTCTGATGAGATCAGCAGACTGT
>oligos_5_GAGTCTCTAGCGCTACGAGATATAT_AGCTCTGATGAGATCAGCAGACTGT_735
GAGTCTCTAGCGCTACGAGATATATGGAATCTCTGCGCTCACCCCGCTATCCGTCGGCTCCCGATATTTTCGCTCTCGACGTTATGAACGGGTCAAGAAGCCGGGTTTTTGTTCGGGTTTGTATAATGTCGACGTGCCAGAGCTCTGATGAGATCAGCAGACTGT
>oligos_5_GAGTCTCTAGCGCTACGAGATATAT_AGCTCTGATGAGATCAGCAGACTGT_736
GAGTCTCTAGCGCTACGAGATATATCCCCAAAATAGCGCAGGCTGGCTTGGGGGGAGCACGTTAGGTTTTCGCGGATCGCGGTCTAATTCACCGCCTCGTACCAGGTAGCAACATGTTCAATACAGGAATCTTGCCGCGCAGCTCTGATGAGATCAGCAGACTGT
>oligos_5_GAGTCTCTAGCGCTACGAGATATAT_AGCTCTGATGAGATCAGCAGACTGT_737
GAGTCTCTAGCGCTACGAGATATATGCAGCCGACTAGATTGTTTGAGGCGCGTCACGGCATGAGTTCCAGGACGGGATTGATCCTTCGAAACTACATCACAGGAATCCGAGCGACCCGTCTAACCGACTCTTCAACCGGCAGCTCTGATGAGATCAGCAGACTGT
>oligos_5_GAGTCTCTAGCGCTACGAGATATAT_AGCTCTGATGAGATCAGCAGACTGT_738
GAGTCTCTAGCGCTACGAGATATATCTCGATCAATGCTATGGCACCGAGTGAATTCGCAGCTAAATCCCCTTAACACTTTCTTGGCAAGCTGTCTCAAGCTTCAGATGGAACAGACACAACCATTATTGTAGCTTTTGACAGCTCTGATGAGATCAGCAGACTGT
>oligos_5_GAGTCTCTAGCGCTACGAGATATAT_AGCTCTGATGAGATCAGCAGACTGT_739
GAGTCTCTAGCGCTACGAGATATATGAATGGTGAGCCCTGTAGTGCCGATGGAGAACTGACACAGCCCACCTTCGCAACGCAGCATAGTGGGGGGGTACTAGCACGCGACCCGGCCTGGTGTTTTTATACCACTCCACACAGCTCTGATGAGATCAGCAGACTGT
>oligos_5_GAGTCTCTAGCGCTACGAGATATAT_AGCTCTGATGAGATCAGCAGACTGT_740
GAGTCTCTAGCGCTACGAGATATATGTACCAAGGTATTGCCCACCTTTACGCGTAACTTTCGGAGTCATCCCACACGGCCCGCTCCACAGAATTTTCGCCTGAGGGAACGATTACTACAGTGTCTATCTCTGAGTTCTTCAGCTCTGATGAGATCAGCAGACTGT
>oligos_5_GAGTCTCTAGCGCTACGAGATATAT_AGCTCTGATGAGATCAGCAGACTGT_741
GAGTCTCTAGCGCTACGAGATATATCACTGTGTGTCGCCTTACACCCTCCAAGGGGTCCAAAGAGTAGCACCCTGACATAGGTGATCCTACTTTCGGGTGATTGGAGATTTGTCGCTACGCACGAATACCAATGAATCACAGCTCTGATGAGATCAGCAGACTGT
>oligos_5_GAGTCTCTAGCGCTACGAGATATAT_AGCTCTGATGAGATCAGCAGACTGT_742
GAGTCTCTAGCGCTACGAGATATATGGAACTAGGAAAGACACACTCGAGAGGAGCTTCAGATGAACGGCAGGCAAGGCAAGGGGGCCGATAACCAATGTAGCATTTAGAAGGATCTACCGCCTTGATCCATCTGTGGTACAGCTCTGATGAGATCAGCAGACTGT
>oligos_5_GAGTCTCTAGCGCTACGAGATATAT_AGCTCTGATGAGATCAGCAGACTGT_743
GAGTCTCTAGCGCTACGAGATATATCGCTTCCCTATTTGTCACCCGCCGTACTAATGTGAATGATATTTCGCTAGGCGCCCTTGGATCATACGCGATGTGCAGAGTTACTCGTAACCCTGACGGGCTGAAGACAAGGATCAGCTCTGATGAGATCAGCAGACTGT
>oligos_5_GAGTCTCTAGCGCTACGAGATATAT_AGCTCTGATGAGATCAGCAGACTGT_744
GAGTCTCTAGCGCTACGAGATATATGCACAATGTGACACAGTGGCGATCGCCAGACGTACCGTGTGCAATATCGAACTCCTTGCCGTTCAAAACAATATGCCTCACCATGTGACAATCCGCCTTATGTGGCAGTTTTTCCAGCTCTGATGAGATCAGCAGACTGT
>oligos_5_GAGTCTCTAGCGCTACGAGATATAT_AGCTCTGATGAGATCAGCAGACTGT_745
GAGTCTCTAGCGCTACGAGATATATCTCGGCCCGGTATGCTACCCACCATTCCAACAGGCAGGTGCCCAAATTCAAACTAGTACTCACAAAAGGGGCAGAAATATCGCTGCAGACGTGAGATGGGTATGTCCTGCTGGTGAGCTCTGATGAGATCAGCAGACTGT
>oligos_5_GAGTCTCTAGCGCTACGAGATATAT_AGCTCTGATGAGATCAGCAGACTGT_746
GAGTCTCTAGCGCTACGAGATATATGACCGTTGGCATCGGGGGTTATGATCCGCACACTATGCATGTTAATTGTACGTAATGCACAACTTAAAAGTTTAGCGCGACTCAGATCCCAAGCGTTCGACGGTTGAACATTCACAGCTCTGATGAGATCAGCAGACTGT
>oligos_5_GAGTCTCTAGCGCTACGAGATATAT_AGCTCTGATGAGATCAGCAGACTGT_747
GAGTCTCTAGCGCTACGAGATATATGTACTGAGCCAAGCTACAAAGAGCTAGATCGGGCCCTTTAAAAAGTACTGATAATGACCGAGGGGGAAATGGGACACGCTATCCGCACATGGACCGGCGGCTGGTGGGCCTAACCAGCTCTGATGAGATCAGCAGACTGT
>oligos_5_GAGTCTCTAGCGCTACGAGATATAT_AGCTCTGATGAGATCAGCAGACTGT_748
GAGTCTCTAGCGCTACGAGATATATCACTATGATGACGGCAGTCTAGCTCGGGGGTCGAAGTTTTTAACTTCACAATCCGTAGGCGTGCGGAAGCTGTCGATGACTACTTTTAGAATGCAAAACGTTGACTTTCGCCTTCAGCTCTGATGAGATCAGCAGACTGT
>oligos_5_GAGTCTCTAGCGCTACGAGATATAT_AGCTCTGATGAGATCAGCAGACTGT_749
GAGTCTCTAGCGCTACGAGATATATGGGACAATGTATTAATACAGCGCAAACGGTTCATGGGCCAGTACCTGGGTTTAGGTAGGATAACAAAACGGGCTCGTCGGCCGCCGAAACGTCAGGTTTGATCGATTCCCTGTACAGCTCTGATGAGATCAGCAGACTGT
>oligos_5_GAGTCTCTAGCGCTACGAGATATAT_AGCTCTGATGAGATCAGCAGACTGT_750
GAGTCTCTAGCGCTACGAGATATATCGCTCTGTCCAATATCTGGCGCTACTTAACCAGTGTAATTTACGTTGCTAGGAGCAGCCGTCGAAGGCCGATGAGAAGTCCGAGGAATCTCACATTGGAGAGCTCCTTCATTCGGAGCTCTGATGAGATCAGCAGACTGT
>oligos_5_GAGTCTCTAGCGCTACGAGATATAT_AGCTCTGATGAGATCAGCAGACTGT_751
GAGTCTCTAGCGCTACGAGATATATGCACGGTTGCGACGGGTACCCGTAAACAAGGTGAGGAACGGTCTCCACATCTCGGGGCACAGGGCATCTTGGTTTTTCCTGCTACAGTGTGATATGTACGCAAATCTACACACGGAGCTCTGATGAGATCAGCAGACTGT
>oligos_5_GAGTCTCTAGCGCTACGAGATATAT_AGCTCTGATGAGATCAGCAGACTGT_752
GAGTCTCTAGCGCTACGAGATATATCTAAGCACCACTTGGTCCCATCTCGACGAGCGATAATATGTTAATGGCTGGGTTCTGCGGGATTTTCGATGTACGAGTAACGGGCCGTCTCAGTCCAGTGTGTGCCCTATCCTCGAGCTCTGATGAGATCAGCAGACTGT
>oligos_5_GAGTCTCTAGCGCTACGAGATATAT_AGCTCTGATGAGATCAGCAGACTGT_753
GAGTCTCTAGCGCTACGAGATATATGACCACTTGATAAGGAAATCAGCAACTGTAACAAGTGGTGTTATTTGTAGTCGGCGAGGATCAAGGGTATGGTGAACCAATGCCGTATGGTAGGCCAAACACTATTGTCACAAAGAGCTCTGATGAGATCAGCAGACTGT
>oligos_5_GAGTCTCTAGCGCTACGAGATATAT_AGCTCTGATGAGATCAGCAGACTGT_754
GAGTCTCTAGCGCTACGAGATATATGTAGGGACCCGGATGACTACAGACTTTCTTATGCATTACTTCGCCATTCCAACGTTCGGTCATGGGTCTGACCACTGTATCGCTAAAGTAGTGTATTGAGCCCATAAGGCGAGGGAGCTCTGATGAGATCAGCAGACTGT
>oligos_5_GAGTCTCTAGCGCTACGAGATATAT_AGCTCTGATGAGATCAGCAGACTGT_755
GAGTCTCTAGCGCTACGAGATATATCCTCCCCAAACGGGCACACAGCCTGAGACGTCTGGCCCATGATTTTCCCAGGTAAATAATGGAAACGTATACCCCGTCCGGAGAATTGAAGACCCGTTCGACGTAGATTCCCCTGAGCTCTGATGAGATCAGCAGACTGT
>oligos_5_GAGTCTCTAGCGCTACGAGATATAT_AGCTCTGATGAGATCAGCAGACTGT_756
GAGTCTCTAGCGCTACGAGATATATGGGAGAGAATGCTTCCGGAGGAACATAAAGGCAAAGGTCAACTAGCAGCACACGGCCCATATAAGAGCAATCTTGACCCCGAACAGCTTGTGGAACGTCACTCCGCATAAGCTCGAGCTCTGATGAGATCAGCAGACTGT
>oligos_5_GAGTCTCTAGCGCTACGAGATATAT_AGCTCTGATGAGATCAGCAGACTGT_757
GAGTCTCTAGCGCTACGAGATATATCGCAATCGTATTGAGGAGCTGCGCTGCGCATTCTGACGGTCATATGAATTCACACGTAGACATCGGCACGCGGTATTACCTCTCACGGCCCGGATGCAATCTTAAGCCCAACTTCAGCTCTGATGAGATCAGCAGACTGT
>oligos_5_GAGTCTCTAGCGCTACGAGATATAT_AGCTCTGATGAGATCAGCAGACTGT_758
GAGTCTCTAGCGCTACGAGATATATGCCTGTTTTTGCTTGCTCCGTGGGTGGTGGTTAAAAATATCAAATGACGCAGAATCGACTTCCGTGTTATCTTGGATGTCCGTGAAAGGGGCGCCTGTTTGTGCATACTATCACGAGCTCTGATGAGATCAGCAGACTGT
>oligos_5_GAGTCTCTAGCGCTACGAGATATAT_AGCTCTGATGAGATCAGCAGACTGT_759
GAGTCTCTAGCGCTACGAGATATATCTAAATACGGGGTTTGGGCTAATCTGGAGAATGAGCTGAAAATGGGCGACCACTACATGACCCTATCAGTATGTCCGATTAGGCTTCGTTCATTCGCCAACTGTCTTGCTAATGCAGCTCTGATGAGATCAGCAGACTGT
>oligos_5_GAGTCTCTAGCGCTACGAGATATAT_AGCTCTGATGAGATCAGCAGACTGT_760
GAGTCTCTAGCGCTACGAGATATATGACGCAGCCTAGCCATACGCGACGCTCTCGCTCTCTAACCAACCCATATTAACATACGTGCGGATTCAGAGTAGACTTGGGAAGGTATAACCCCGGATGGCAACGGGCTTGTACCAGCTCTGATGAGATCAGCAGACTGT
>oligos_5_GAGTCTCTAGCGCTACGAGATATAT_AGCTCTGATGAGATCAGCAGACTGT_761
GAGTCTCTAGCGCTACGAGATATATGTAGAAACATCGTCTGATACCGCGCTGGGTGTGCCTAGAAAACCACCTCGACTTGTATCTAGCCCCACTAGGTGTGTTTTTGTATTCTGGCAGGCCTGTTTAAGGACTTTAGGCCAGCTCTGATGAGATCAGCAGACTGT
>oligos_5_GAGTCTCTAGCGCTACGAGATATAT_AGCTCTGATGAGATCAGCAGACTGT_762
GAGTCTCTAGCGCTACGAGATATATCCTCTTGTTGTGCGCTACTCGACTCAAGCTCAAACAAAAGAAGGTAATCGGTATGACTGCAGACCGCTGAGTTCACTTTGTTCGAACGTGTTCTTCTGACGAAGAGGAATTGTGGAGCTCTGATGAGATCAGCAGACTGT
>oligos_5_GAGTCTCTAGCGCTACGAGATATAT_AGCTCTGATGAGATCAGCAGACTGT_763
GAGTCTCTAGCGCTACGAGATATATGGGTTACATCGGTTCGTGCGTGTCACCACAGTTTGACCCCGCCGAGTCTGTTGTCTTCGTTCCCAGCATAGAAACCGAACCGAAAAGTCGTAAGGGCGTTACGTCTGGTTACCAGAGCTCTGATGAGATCAGCAGACTGT
>oligos_5_GAGTCTCTAGCGCTACGAGATATAT_AGCTCTGATGAGATCAGCAGACTGT_764
GAGTCTCTAGCGCTACGAGATATATCGCAGTCAATTGCCTCCACGCTCTGCGCCCAGTCTTCCATGTGCGTGTAATCCAATTAGAAATCCGCCTAGTAGTGCGGGGGTATGTATCTATATGATACGTAAACGGCGTTTCCAGCTCTGATGAGATCAGCAGACTGT
>oligos_5_GAGTCTCTAGCGCTACGAGATATAT_AGCTCTGATGAGATCAGCAGACTGT_765
GAGTCTCTAGCGCTACGAGATATATGCCTACTTCAAAGTTTTAACTGTAAAATCTGACCGTAACACTAAACACGCACTTGACCCTTCATCCCGTGGGTGTTCGCTATTTACATCGCCGCCTATACTGCGTTTGATGAGCGAGCTCTGATGAGATCAGCAGACTGT
>oligos_5_GAGTCTCTAGCGCTACGAGATATAT_AGCTCTGATGAGATCAGCAGACTGT_766
GAGTCTCTAGCGCTACGAGATATATCTATCTAGGGCGTTCCAAACTGCGAAGGTGGTGGTTATAGGCCATGTGCTTACGACTTTGGCGATGCTTTCGTTGGTGCCCAGGACGTAGCAAACAAGTTATCCGGACGCCTACCAGCTCTGATGAGATCAGCAGACTGT
>oligos_5_GAGTCTCTAGCGCTACGAGATATAT_AGCTCTGATGAGATCAGCAGACTGT_767
GAGTCTCTAGCGCTACGAGATATATGACGTGGCAGTGTTAAGTAGTCAATGTTTTTACGGCGCACCGTGCCTTTTGGATAAACGAGGAGGAGTTTCGCTCTCGAACATTGTCAGTACACGCAGATATAATCCAACAGCTGAGCTCTGATGAGATCAGCAGACTGT
>oligos_5_GAGTCTCTAGCGCTACGAGATATAT_AGCTCTGATGAGATCAGCAGACTGT_768
GAGTCTCTAGCGCTACGAGATATATGTGGAGGGAGTATAGATTCATCGTCTTTAGTATTGCGGTGTGGTCTCATTTGCTTCGGAGGGATTGATTAGGATGGCCTAGATTTAACTCAGAGCTTGGGCCCCGCAGGTGCACGAGCTCTGATGAGATCAGCAGACTGT
>oligos_5_GAGTCTCTAGCGCTACGAGATATAT_AGCTCTGATGAGATCAGCAGACTGT_769
GAGTCTCTAGCGCTACGAGATATATCCTGGTCGACTCACGCGAGAGCCGCTAAGAACCTTCCTGTGTTCACTATAACCGCCGGCGTCATGGACGGCTTTACGATGACGTCGATAGGGCTTTTTATGACCTAATTGAAGCGAGCTCTGATGAGATCAGCAGACTGT
>oligos_5_GAGTCTCTAGCGCTACGAGATATAT_AGCTCTGATGAGATCAGCAGACTGT_770
GAGTCTCTAGCGCTACGAGATATATGGGTCGGTATCGCATCTAATTGTACGTGACATTGTTCCTTTTAACCAGTTAAATAGTGTGCGAATGCACATCGAGACTACGGTGGTGTAACCTTACAAGTCCTCTTTATGCTTGCAGCTCTGATGAGATCAGCAGACTGT
>oligos_5_GAGTCTCTAGCGCTACGAGATATAT_AGCTCTGATGAGATCAGCAGACTGT_771
GAGTCTCTAGCGCTACGAGATATATCGAGGGGTATGGGGGATTGCAACTACAGTGGTCCGGCGCATGGGATAGCGCAATCGAAACCCGACCCACGGTTCTTCACTAGCACATATCGGACAAACAATCTCGTATCTGACCGAGCTCTGATGAGATCAGCAGACTGT
>oligos_5_GAGTCTCTAGCGCTACGAGATATAT_AGCTCTGATGAGATCAGCAGACTGT_772
GAGTCTCTAGCGCTACGAGATATATGCCTCTCTTGGAAAAGAGGCAGAGTGCTTGACCGTTTAATGATATCCCTTTTGCCGATAGTCGCATAGGCAGCCTGGAGCATAGATAATATTGAACGCACATGTTTATGGACATCAGCTCTGATGAGATCAGCAGACTGT
>oligos_5_GAGTCTCTAGCGCTACGAGATATAT_AGCTCTGATGAGATCAGCAGACTGT_773
GAGTCTCTAGCGCTACGAGATATATCTATTCAGACCTGCTATCGGTCTTCAAAATATAACCGCCGTCCACTCTGCTGGGTAGTGGCAAAAGTTGAGGCTGTCGTGAAACTACACCGAAGTCCCCCCGAGTGGAATGCTTCAGCTCTGATGAGATCAGCAGACTGT
>oligos_5_GAGTCTCTAGCGCTACGAGATATAT_AGCTCTGATGAGATCAGCAGACTGT_774
GAGTCTCTAGCGCTACGAGATATATCATTCCGCGGACCGGAGAAGAGGACTTCTACAACCTGATAACACAGTAAGACGGGGTAGTGTCCTACGAGCAAGGTTGTTACTCTTTCAATGCCCCAAAGTCAACATTTGGTTAGAGCTCTGATGAGATCAGCAGACTGT
>oligos_5_GAGTCTCTAGCGCTACGAGATATAT_AGCTCTGATGAGATCAGCAGACTGT_775
GAGTCTCTAGCGCTACGAGATATATGTGGGAGGGCTTCGCTTAAAACGTGAGACGCCCACAACCTCAGAGTACTCCACCACATCGGCCCGTTTGCCTTCACGGCAAAGTTACAAACTGTAGCGCCACGGTTAACTGACCGAGCTCTGATGAGATCAGCAGACTGT
>oligos_5_GAGTCTCTAGCGCTACGAGATATAT_AGCTCTGATGAGATCAGCAGACTGT_776
GAGTCTCTAGCGCTACGAGATATATCCTGAATATCATGTGGAGACTTCTGCTTACCTATTCATTCTACACATAACGTCAATGCTCGGTTATCACGGAACCTATCCCTCTTTTTTGATGCACGAGGTCTAAGTGGTCTGTCAGCTCTGATGAGATCAGCAGACTGT
>oligos_5_GAGTCTCTAGCGCTACGAGATATAT_AGCTCTGATGAGATCAGCAGACTGT_777
GAGTCTCTAGCGCTACGAGATATATGGTCCTCATCTTGTAATAAGCGATCGCACACATATAAATGATACCAGTTTTGCCTTGCCTTAAATCGCGCACATGTGCTGAATAACCGACGATATGACACTGCTCAACGTGGTGGAGCTCTGATGAGATCAGCAGACTGT
>oligos_5_GAGTCTCTAGCGCTACGAGATATAT_AGCTCTGATGAGATCAGCAGACTGT_778
GAGTCTCTAGCGCTACGAGATATATCGAGAACACCACCCATCATGAGATCCTCATTAGTGCTGCTGATAAGAGCTTCTATCCAAATTCACAGAGTATGTGGATTAGCTTTCGACCTACTCGCGGAATTAATCGAAGGCAGAGCTCTGATGAGATCAGCAGACTGT
>oligos_5_GAGTCTCTAGCGCTACGAGATATAT_AGCTCTGATGAGATCAGCAGACTGT_779
GAGTCTCTAGCGCTACGAGATATATGCCAATGGTTTCACTATACATTGTGACAGAATACTCGGCGCTAACCTGCCATCTGTTTAGAGTGATCGTGAAGCTCTGCCAGATGGCGGGCCGCAGGGCTACCTCTACTAGAGCGAGCTCTGATGAGATCAGCAGACTGT
>oligos_5_GAGTCTCTAGCGCTACGAGATATAT_AGCTCTGATGAGATCAGCAGACTGT_780
GAGTCTCTAGCGCTACGAGATATATCTGTTAACTCAGAGTCGTGTGGCGAGACGGTTGCGTAGTGGACAGTTGCGTGGCCCACGATGCGATGCCGAAAGAAGAGGTTTAAACATTCGGCCGTCAACGTTGGAGAGACGCCAGCTCTGATGAGATCAGCAGACTGT
>oligos_5_GAGTCTCTAGCGCTACGAGATATAT_AGCTCTGATGAGATCAGCAGACTGT_781
GAGTCTCTAGCGCTACGAGATATATCATTTTGAGAGATCCATCGTTAGGATTCGATTTTCGAATGTGTAGCTAATTGAGCTGAAAGTCACTCGGTATCATACGGAACGGGATGGCTGGCCATCATAGACCGCCGGTGGCCAGCTCTGATGAGATCAGCAGACTGT
>oligos_5_GAGTCTCTAGCGCTACGAGATATAT_AGCTCTGATGAGATCAGCAGACTGT_782
GAGTCTCTAGCGCTACGAGATATATGTGCTAGATCGACTAGCTGTTCTCCAGTAGCTAATGCCCTAGAGAGGACAATAGCACTAGGGCGGTGTTCACTTAGTAGTGTGGCGATATACGCAAGCCCCAGACCGATTCGATCAGCTCTGATGAGATCAGCAGACTGT
>oligos_5_GAGTCTCTAGCGCTACGAGATATAT_AGCTCTGATGAGATCAGCAGACTGT_783
GAGTCTCTAGCGCTACGAGATATATCCGAACAGCTACCGATGCTGCCCAAAAGCACGCTCAAACCTGGCTCAACACTACTGAGCGTGGAACACAGGCTCGTCCAGAGGAGGTCGTGCTAACTGCGTATACCAACCCCGTGAGCTCTGATGAGATCAGCAGACTGT
>oligos_5_GAGTCTCTAGCGCTACGAGATATAT_AGCTCTGATGAGATCAGCAGACTGT_784
GAGTCTCTAGCGCTACGAGATATATGGTCTATTAAGATCGGTGCGTCAACTAGCTATCGGGTTAGAACTCCAGAAGGATTCTGATGTTCCGATTGTGTGTGGCGTGACACGGCAGCAACCAATCTCTGCAACGATGTACCAGCTCTGATGAGATCAGCAGACTGT
>oligos_5_GAGTCTCTAGCGCTACGAGATATAT_AGCTCTGATGAGATCAGCAGACTGT_785
GAGTCTCTAGCGCTACGAGATATATCGACCAGATCGTGTTCTACAGGTCATCCGTGCATGCGTTTATTAGAAAGCTTATCATTTAGGGCGCCTGATGGCCAAGCGTTGGGAATGATGACAGTGACGTGTCTCAACTCGCCAGCTCTGATGAGATCAGCAGACTGT
>oligos_5_GAGTCTCTAGCGCTACGAGATATAT_AGCTCTGATGAGATCAGCAGACTGT_786
GAGTCTCTAGCGCTACGAGATATATGCCAGCCAATCTTGAAGTCTAAATTAGGTGGAGTGATTCTAGCGAAACAGGCATAATCTCAGGCGTTGCCGGGGGTATATCTGAATGGCTTAACATGACGCAGTTACGATGCTTCAGCTCTGATGAGATCAGCAGACTGT
>oligos_5_GAGTCTCTAGCGCTACGAGATATAT_AGCTCTGATGAGATCAGCAGACTGT_787
GAGTCTCTAGCGCTACGAGATATATCTGTCGAAAGTTGTCGGCTCCATGGCTGGGACTGGATGCGCCAGCACGATCGGATTCAAGATGCAGCGCTATCAGTATCAAAGTCTCGGTAGCAAAACATCATGGAAGAGCTTCCAGCTCTGATGAGATCAGCAGACTGT
>oligos_5_GAGTCTCTAGCGCTACGAGATATAT_AGCTCTGATGAGATCAGCAGACTGT_788
GAGTCTCTAGCGCTACGAGATATATCATATCTTATATCGGATAACGCGCATGACAATGATTCAATCGCCTGTAAATGTACTGACACCGATCGGGTTGTCAGCCGGAAGTGTTGGCCTGTAAATCCCCGAAAATCTTCTCGAGCTCTGATGAGATCAGCAGACTGT
>oligos_5_GAGTCTCTAGCGCTACGAGATATAT_AGCTCTGATGAGATCAGCAGACTGT_789
GAGTCTCTAGCGCTACGAGATATATGTGCCGGATGGGAATGCATTAGGTCTTCCGTCACCCGTTGTGGCTGGTGGCGATTTTGTCTCAGTAAGTCGCCGCTCCTCGAGCCGGGCGCAGTTCGCGCGGAGCGCCACATCCGAGCTCTGATGAGATCAGCAGACTGT
>oligos_5_GAGTCTCTAGCGCTACGAGATATAT_AGCTCTGATGAGATCAGCAGACTGT_790
GAGTCTCTAGCGCTACGAGATATATCCGAGTTATCATAAGATAGGGTATGACGCTATTAAGATAGCGAAAAATCGGAGCTTTTATGGAACTACTACTAGAGTTTCTGCGCTATTGGGTATGCCTACGTCTGATCCCTAAGAGCTCTGATGAGATCAGCAGACTGT
>oligos_5_GAGTCTCTAGCGCTACGAGATATAT_AGCTCTGATGAGATCAGCAGACTGT_791
GAGTCTCTAGCGCTACGAGATATATGGTGGAAGGCTGAAGCATGTATGATTGCTTAACTCGATGCATTGTGTTAAAAACACTCCCGTGCTGTATCAGTACCTGCAATGCGGGCGCGCCAAGTGAGCTCTGTAACCTCAGGAGCTCTGATGAGATCAGCAGACTGT
>oligos_6_CACGAGATCTCAGTGTCGACACGTG_AGTGATAGTGATCTCGACGCAGCTA_0
CACGAGATCTCAGTGTCGACACGTGGCACGGACTTGAAAAGCATGGAGCATAAAGATCTGTTACGTAGCCTACCTTAATCGATGGGTATTGTTATATTGTCCCGATCAGCATCAGACCCTTAGCTCCGGTAAATCTAAACAAGTGATAGTGATCTCGACGCAGCTA
>oligos_6_CACGAGATCTCAGTGTCGACACGTG_AGTGATAGTGATCTCGACGCAGCTA_1
CACGAGATCTCAGTGTCGACACGTGCACGGCCTTCACCCCCACGTATTACTCGACATTAGTAAAGATCAAAGGGGTACAATAGCCGGCACCCAGAGCTCCCGGTTGCTTGTCCAGGCCGCGCGACCTAGTCGTGCTCTATGAGTGATAGTGATCTCGACGCAGCTA
>oligos_6_CACGAGATCTCAGTGTCGACACGTG_AGTGATAGTGATCTCGACGCAGCTA_2
CACGAGATCTCAGTGTCGACACGTGCTAGGCTGCGTTCGACGTGTCCTCCTTGCCTCAGCAATTACTGTCGTGGGAGACCTCCGGAGATATACGCAGGCGCGGCGACGAGGGGTTCGTTGTCACCGCGTCATAGCATGATAAGTGATAGTGATCTCGACGCAGCTA
>oligos_6_CACGAGATCTCAGTGTCGACACGTG_AGTGATAGTGATCTCGACGCAGCTA_3
CACGAGATCTCAGTGTCGACACGTGGGACTCCCCGCTGCTCGCTGGTCAACGGCCCACGAGATCACATCGCCTTGATTACTATCCGCTAGCACACCTATATCCCAACGCCTTCATCGAAAGCCCTAGAGCGTTTTTTGCGGAGTGATAGTGATCTCGACGCAGCTA
>oligos_6_CACGAGATCTCAGTGTCGACACGTG_AGTGATAGTGATCTCGACGCAGCTA_4
CACGAGATCTCAGTGTCGACACGTGCGAGACTAAACCTGTATCTGCCTTATTTTAGAATGATGTGGCAATGGAATCGCCCCAGACCACTCACGGTTGCCCAGAGACGGAAGTGGTAGAATCGCGGAGTATGATTTGGCAAGAGTGATAGTGATCTCGACGCAGCTA
>oligos_6_CACGAGATCTCAGTGTCGACACGTG_AGTGATAGTGATCTCGACGCAGCTA_5
CACGAGATCTCAGTGTCGACACGTGGTCCAACACACAAGACTAATTACGACCCTTTGTCATGCCGTGACGCGTAGAAGACAGCTTTTATCGTTGCCGCCTGGGAAAGGAAAGAACCGCTACCTGTGCCTTGTACTGTCATAAGTGATAGTGATCTCGACGCAGCTA
>oligos_6_CACGAGATCTCAGTGTCGACACGTG_AGTGATAGTGATCTCGACGCAGCTA_6
CACGAGATCTCAGTGTCGACACGTGCCATTCACATTAATGGCGCATTAGCAAAAGATAGCAGAATGCGAGAGTAACTAAGTTCTTACGCAGCCTAGTTTGCCTATATTCAATCTCCACGATGGCCAGAAGCATATCCTTGGAGTGATAGTGATCTCGACGCAGCTA
>oligos_6_CACGAGATCTCAGTGTCGACACGTG_AGTGATAGTGATCTCGACGCAGCTA_7
CACGAGATCTCAGTGTCGACACGTGGCAAACCTCTAGATGTTCGAACACGGACCCTGTTAATACCCGAACGTTCTTCCCCAGTCGATCTACGGCGTGCCCTGCCTCTCCAAGGAAGAGTCGATTCCGCCACGGATCGTCAGAGTGATAGTGATCTCGACGCAGCTA
>oligos_6_CACGAGATCTCAGTGTCGACACGTG_AGTGATAGTGATCTCGACGCAGCTA_8
CACGAGATCTCAGTGTCGACACGTGCACTATGCGCAAGTTGGGTTATACTCGTATAACTTTGCTAACTCAGTTCCGGAGATCCTCGATAAGAGCTTCAGCTATTTGTTCGGGCATGAAGTGAACCCTACAAGTTCCATTGGAGTGATAGTGATCTCGACGCAGCTA
>oligos_6_CACGAGATCTCAGTGTCGACACGTG_AGTGATAGTGATCTCGACGCAGCTA_9
CACGAGATCTCAGTGTCGACACGTGCTCCACTGCGACTATGCTAACGATAATGCTATAGGATCGGGGAGGAGGCCCTGTCGAGACGACGTAGGTGATGGCGTTCTCTTTAATTAGTGGCTGACTTCACCGACTGGGGTAGGAGTGATAGTGATCTCGACGCAGCTA
>oligos_6_CACGAGATCTCAGTGTCGACACGTG_AGTGATAGTGATCTCGACGCAGCTA_10
CACGAGATCTCAGTGTCGACACGTGGGAACGTTATGGTAGTGTGCGTTCAGGTTTTAGGAGGGAGCAGTCTGTTAATGAGGGGTTTGCCCCGCGCTAGCATCGCGGCCGTTAACCCCAGAACAGAGAAACATAAGCAATCAAGTGATAGTGATCTCGACGCAGCTA
>oligos_6_CACGAGATCTCAGTGTCGACACGTG_AGTGATAGTGATCTCGACGCAGCTA_11
CACGAGATCTCAGTGTCGACACGTGCGAACACAATTGTCGAGCGGTCTCCGTTTTCCTGCGCCTCGGGTTCTTAGTCTTACCGTACTTCCAGGGGGGCTAACTCCTAGTAGGTGGAAAGGTGTAGCCAATCCGTACAGGCAAGTGATAGTGATCTCGACGCAGCTA
>oligos_6_CACGAGATCTCAGTGTCGACACGTG_AGTGATAGTGATCTCGACGCAGCTA_12
CACGAGATCTCAGTGTCGACACGTGGACTAGACAGAATAGAGTCCCTTCTGAGTGCCGTCAGGTCTTTCTTATTAGATGGTGACAATAAATGGATCTGGGCCTATACACCACGAACCATCTAGCATCTGAAACTGCCCGGGAGTGATAGTGATCTCGACGCAGCTA
>oligos_6_CACGAGATCTCAGTGTCGACACGTG_AGTGATAGTGATCTCGACGCAGCTA_13
CACGAGATCTCAGTGTCGACACGTGCCAGCGCGTCAAAAGAAGTTGTGCGACGTGACTTGTTGGCAGGGTGCGATTAACAGTGGTGAACAAGGGGTTACCTTTCCGAAATGTAGGTGGTCAATCACTGTTCTCGGAATAGGAGTGATAGTGATCTCGACGCAGCTA
>oligos_6_CACGAGATCTCAGTGTCGACACGTG_AGTGATAGTGATCTCGACGCAGCTA_14
CACGAGATCTCAGTGTCGACACGTGGCAGCAATGTGGACCCTTGCTTTCTAGTATAACCTCATTGCCTGCAGTAAAGGCTCGGGCCAGGCGGCGTACATTGCACAGAGGGCGGTGGGTAGCGTCAGGGCTACTACATTCAGAGTGATAGTGATCTCGACGCAGCTA
>oligos_6_CACGAGATCTCAGTGTCGACACGTG_AGTGATAGTGATCTCGACGCAGCTA_15
CACGAGATCTCAGTGTCGACACGTGCAAAGTGGCATATAGGCTTGGGACGAGTCGCTAACTTACTCCTATGCATTCAAGATCGCTAAGGCGATTTGTCGGAAATCACGATCTTAATCGGATTTACAATTACCCTAAATGCGAGTGATAGTGATCTCGACGCAGCTA
>oligos_6_CACGAGATCTCAGTGTCGACACGTG_AGTGATAGTGATCTCGACGCAGCTA_16
CACGAGATCTCAGTGTCGACACGTGCTCAGTAGGGCTCTAGTGAGTTTCCGAGGTGCCTAGTCCTGCACTGCAGGTTATAGCGCAAGTTCACGTTTCTCCTCACCCTCGTCCAGGCGCACGCATATAAGCTCTGGAAAGAGAGTGATAGTGATCTCGACGCAGCTA
>oligos_6_CACGAGATCTCAGTGTCGACACGTG_AGTGATAGTGATCTCGACGCAGCTA_17
CACGAGATCTCAGTGTCGACACGTGGGAGATCGGAGCCCCCTATGATCAAATCATCGGTATGGTAGGGTATCAGCAGGAGGGGACGAAGAAAGATAAACCTACCACCATCGCATGCCTAACTATGGTGCCTACAACCATAAAGTGATAGTGATCTCGACGCAGCTA
>oligos_6_CACGAGATCTCAGTGTCGACACGTG_AGTGATAGTGATCTCGACGCAGCTA_18
CACGAGATCTCAGTGTCGACACGTGCGACTTTGGTTAAACAGAGTGGCCAGGTACGAATGTCAAAACAGCGTTCGCAAACGTACGTACGACATTATTTTACGAGCGTCACACGAATTGGCTACAACGGTGTAGATCCGCTGAGTGATAGTGATCTCGACGCAGCTA
>oligos_6_CACGAGATCTCAGTGTCGACACGTG_AGTGATAGTGATCTCGACGCAGCTA_19
CACGAGATCTCAGTGTCGACACGTGGACGGCCCAGTTTCTCAGTGGCTCCAGGCCTCTGACTGGCCTATGTGGGTCGTCTCATATGGTGCTCTACAGTCGGTCAAGCTACTCTCTCTTCTTAGAACATACGATATCGACGAAGTGATAGTGATCTCGACGCAGCTA
>oligos_6_CACGAGATCTCAGTGTCGACACGTG_AGTGATAGTGATCTCGACGCAGCTA_20
CACGAGATCTCAGTGTCGACACGTGCCAATCAGACTCTGTTTCATAGTGGCTGGGACTAGCAACGCATGGCAACGATATTAGGGCTCCGTGCATAAGAGGGTTGCCGGCATGTTACCCCTGACTCCAAAGCCTCAGAGAAGAGTGATAGTGATCTCGACGCAGCTA
>oligos_6_CACGAGATCTCAGTGTCGACACGTG_AGTGATAGTGATCTCGACGCAGCTA_21
CACGAGATCTCAGTGTCGACACGTGGCATTTCTGGGTTGGGTACGCTCAAATCCTACTGTATTTTGATACTTACGATCTAGATTAGTGTGCCGTTCAGAAGTTGAGCACTTATCCGACACCCAGCATCATGTCAATAGTAGAGTGATAGTGATCTCGACGCAGCTA
>oligos_6_CACGAGATCTCAGTGTCGACACGTG_AGTGATAGTGATCTCGACGCAGCTA_22
CACGAGATCTCAGTGTCGACACGTGCAACAAACCTGGTGCCACCCACAAAACTCCGCAGGGGGGTATCGCTGATACTTCTAAATCAGAAAACGATACAACAGTACGGTTAGAATTGTTACAACCTGATCACTCGGCGGTTAAGTGATAGTGATCTCGACGCAGCTA
>oligos_6_CACGAGATCTCAGTGTCGACACGTG_AGTGATAGTGATCTCGACGCAGCTA_23
CACGAGATCTCAGTGTCGACACGTGCTCGTGGCCTTCTGACGTTCGGAAGTACGCAGTCATACAAAAAGGGTGGAAGATGGGGTTCGAATCACGTAGGGACATTATAAGCTATTGGATGATTTTCCCCAATGGAGCGCATAAGTGATAGTGATCTCGACGCAGCTA
>oligos_6_CACGAGATCTCAGTGTCGACACGTG_AGTGATAGTGATCTCGACGCAGCTA_24
CACGAGATCTCAGTGTCGACACGTGGGATGCGGGCGAAGAGCCTAGAGGTATTTATGAGCTTGTATGAGTGGCGTGTAATGCTCGACATTATCAAGTTCGGTCCACAATGGGTGGCATATACTCCTGCCTCGGCAATTCAGAGTGATAGTGATCTCGACGCAGCTA
>oligos_6_CACGAGATCTCAGTGTCGACACGTG_AGTGATAGTGATCTCGACGCAGCTA_25
CACGAGATCTCAGTGTCGACACGTGCGGCCATTATTAACGGCCAGTAGACATAAAACCCGACGCCGAAATCCAACACTCTGTAGCAAGGAACGTTTCTAGGGCTAAGATTACGTTGGCGGGTTATAGCTGTCCTTTTGCTGAGTGATAGTGATCTCGACGCAGCTA
>oligos_6_CACGAGATCTCAGTGTCGACACGTG_AGTGATAGTGATCTCGACGCAGCTA_26
CACGAGATCTCAGTGTCGACACGTGGACATAATGCTCCTCAAGTCAAAGTGGGGCCAAATGGCTATTGCAGTGCCAAGAACTAATAAACGTAAGCACCTGCTGCAAGACTTGTGATCTCGCTGGGTAGCTTGCGCAAGGTGAGTGATAGTGATCTCGACGCAGCTA
>oligos_6_CACGAGATCTCAGTGTCGACACGTG_AGTGATAGTGATCTCGACGCAGCTA_27
CACGAGATCTCAGTGTCGACACGTGCCACCGCACCGGCGATAAACCGTCGCTTGAATCTTGCCAAACGAGTACTATCTGTCACTTGGTTTATAAATCTCGCGACTTGAATGGTGCAGGTGGCAGTTTCTAACTGAACAGTAAGTGATAGTGATCTCGACGCAGCTA
>oligos_6_CACGAGATCTCAGTGTCGACACGTG_AGTGATAGTGATCTCGACGCAGCTA_28
CACGAGATCTCAGTGTCGACACGTGGCCACAACTCTAGTTCTAATGTAGAAGCAATTTTTTAGGCAGTAGTGTGCCCATCGCACGTACCAGATGACACAACCAGGCTAGATTGTGGCTCTTGGGCTATAAAGTCGCTTGCGAGTGATAGTGATCTCGACGCAGCTA
>oligos_6_CACGAGATCTCAGTGTCGACACGTG_AGTGATAGTGATCTCGACGCAGCTA_29
CACGAGATCTCAGTGTCGACACGTGCAATCCGGCGGCGTGCCAGACGACCATGGAAGTGTACAGCCCTGTATCAGCATATATGTGCCTGCTTTAGATACGAATGCTGGGCCCAGATTGCTTCCAGCGCCGATTTTACCCAAAGTGATAGTGATCTCGACGCAGCTA
>oligos_6_CACGAGATCTCAGTGTCGACACGTG_AGTGATAGTGATCTCGACGCAGCTA_30
CACGAGATCTCAGTGTCGACACGTGCTCTCCACGCCAGGCACGATCACAGCGGCGTATTAGGGGAACCTAGACAATTCTCACTGATAGAAAGCGACCGATTCCACCCGCTCTCACTAGTTTACCCATTTTGGGCATCCTGAAGTGATAGTGATCTCGACGCAGCTA
>oligos_6_CACGAGATCTCAGTGTCGACACGTG_AGTGATAGTGATCTCGACGCAGCTA_31
CACGAGATCTCAGTGTCGACACGTGGTTCCAGCGCTGTATTAGGAAAGTCCGACATATAGCGCCTCTTAGCGGGAAGTCGTATCCATACATGCTCGCCTCTGGCCGGGTATTTAGACTACTAGACCTACGGACTGTTCGCAAGTGATAGTGATCTCGACGCAGCTA
>oligos_6_CACGAGATCTCAGTGTCGACACGTG_AGTGATAGTGATCTCGACGCAGCTA_32
CACGAGATCTCAGTGTCGACACGTGCGGATGAATGGGTCTCGCACCACATGTGGGGACGACATTCGGTTCATTTGCATGCCAAAACTCGCAACTGCATCAATGCTACTATCTCCGAAAGAAGCCAATAGCACGGTCGCGAAAGTGATAGTGATCTCGACGCAGCTA
>oligos_6_CACGAGATCTCAGTGTCGACACGTG_AGTGATAGTGATCTCGACGCAGCTA_33
CACGAGATCTCAGTGTCGACACGTGGACCCTCTCTGCTTTCGGATAATGAAGCCCGACTGAGCCCACTAAAAGTAGTACTCACGGGTAAACTTATTTAGTCTTAAACCACTATAGTTGCGCCGCTTACACGATCTCTTTCAAGTGATAGTGATCTCGACGCAGCTA
>oligos_6_CACGAGATCTCAGTGTCGACACGTG_AGTGATAGTGATCTCGACGCAGCTA_34
CACGAGATCTCAGTGTCGACACGTGCCCGTGGACGCCGATAGTGCTCGTCATCCAATATATCCATCTCGGGTAATTGACAGTCGGGGAGGTTATGAGCCCGAAATGATTAATCCAGAGTGGAGTGTAACACGTGTCTTTGGAGTGATAGTGATCTCGACGCAGCTA
>oligos_6_CACGAGATCTCAGTGTCGACACGTG_AGTGATAGTGATCTCGACGCAGCTA_35
CACGAGATCTCAGTGTCGACACGTGGCCCTTCACTGGGCCCAGGGTTGTATCACATGGCTAGAATGACAAGTCATGCCCTGTAAAGGAAGAAAACGAAAAGGTCGCCCTTGATAGGAGGGGCCTTTATTTGGGAGGTGAAGAGTGATAGTGATCTCGACGCAGCTA
>oligos_6_CACGAGATCTCAGTGTCGACACGTG_AGTGATAGTGATCTCGACGCAGCTA_36
CACGAGATCTCAGTGTCGACACGTGCAATGTACTAATAGCCTAGCCGGCTTTGGGAAGTCGACCGTCGCAAATCAATGAACACGGTGACCACTCGAGGGCGACCGGATTGGGGCTCCTCTACACTGGATACCAGATCCCAAAGTGATAGTGATCTCGACGCAGCTA
>oligos_6_CACGAGATCTCAGTGTCGACACGTG_AGTGATAGTGATCTCGACGCAGCTA_37
CACGAGATCTCAGTGTCGACACGTGCTTTTGACCGAAGGAAGTCAAGGACACGAAGAGCGGTCTCTCCGTACGCTTATTGTTGACTTCATGAAATGGCGAGAGTGTGAGGCTCAGCCGAAATTGTCGAGACTAGCTGGACGAGTGATAGTGATCTCGACGCAGCTA
>oligos_6_CACGAGATCTCAGTGTCGACACGTG_AGTGATAGTGATCTCGACGCAGCTA_38
CACGAGATCTCAGTGTCGACACGTGGTTATTATTCGGATGGGGCGAGGGTAGGCAGTGTAATGTCTAATGCTAAGGCACATGCCGCAGTGGACCTTGTAAAGCAGGTTTTTGAAGGACTTTCGTTCAAGTGTACGTCAAGGAGTGATAGTGATCTCGACGCAGCTA
>oligos_6_CACGAGATCTCAGTGTCGACACGTG_AGTGATAGTGATCTCGACGCAGCTA_39
CACGAGATCTCAGTGTCGACACGTGCGGGGTGATAAATCGATCGATACAGGTTAACTTCTGACACCAATGGTCCGCATGCGCACGTTTGATAATACTAGAGAGCGCGCACTATCGAACATGCATCGCACCATAGTGGACGAAGTGATAGTGATCTCGACGCAGCTA
>oligos_6_CACGAGATCTCAGTGTCGACACGTG_AGTGATAGTGATCTCGACGCAGCTA_40
CACGAGATCTCAGTGTCGACACGTGGAAGTGTGTCCGCCAATTTCCCGCCCTGCCACGTCTCAGCCTACTATCAAGGCACCACCGAGGGCAACTACCACAAGAGTGGTTCTCTCGCAGTCAAGGCGGTAGACAAGGCCCTGAGTGATAGTGATCTCGACGCAGCTA
>oligos_6_CACGAGATCTCAGTGTCGACACGTG_AGTGATAGTGATCTCGACGCAGCTA_41
CACGAGATCTCAGTGTCGACACGTGCCCTCCTCACCACCCAGGGGACCACCGGGGCTCGGCTTATGGGTCCGAGGTAATGCAGATCGAGTTACGAGGTCCCCCCGGGAAACTAGTCTGAGAACGGTCTAGTGGCCGACTCGAGTGATAGTGATCTCGACGCAGCTA
>oligos_6_CACGAGATCTCAGTGTCGACACGTG_AGTGATAGTGATCTCGACGCAGCTA_42
CACGAGATCTCAGTGTCGACACGTGGCCTGGAGTGCGGGAAGAGATCCCTCACTAAAATGAACAAGATACGGCCCAGTACGTATCCGTTACAGATCACGGATCCTGGTACTGGTATCTTCAGCTTTCCTTCCATTCGTCTAAGTGATAGTGATCTCGACGCAGCTA
>oligos_6_CACGAGATCTCAGTGTCGACACGTG_AGTGATAGTGATCTCGACGCAGCTA_43
CACGAGATCTCAGTGTCGACACGTGCAAGAACGAGGACTTAACTTCAATGTTACACAGCATTGCACGTCAGTCCCAACGACATCCTCAGGGCCTTCATCTCATTCATCATCAGGCTCCCGTGACCAACCAATAAAGTATGGAGTGATAGTGATCTCGACGCAGCTA
>oligos_6_CACGAGATCTCAGTGTCGACACGTG_AGTGATAGTGATCTCGACGCAGCTA_44
CACGAGATCTCAGTGTCGACACGTGCTTGCGAGCGGAGGGATCATGCTCCTGAACGCCCCGCGCGTCATCTCCTTCTAACCTGACCAGTGTAGTATTGTAATACTCCAAGTTCAGCCTTCACGGGTTTTGCCGTGGTTAAAAGTGATAGTGATCTCGACGCAGCTA
>oligos_6_CACGAGATCTCAGTGTCGACACGTG_AGTGATAGTGATCTCGACGCAGCTA_45
CACGAGATCTCAGTGTCGACACGTGGTTGGGGTTAGTTGTCAGAAAAAATCTCGCGATAGTCACAGGGCCGCCAAAACTCGGTGTAGGGAGTCCAGTGCACTATGTCGGGCGCGGCCGTAAAGCTGGATAAAGGTTGGCAAAGTGATAGTGATCTCGACGCAGCTA
>oligos_6_CACGAGATCTCAGTGTCGACACGTG_AGTGATAGTGATCTCGACGCAGCTA_46
CACGAGATCTCAGTGTCGACACGTGCGGTAAACCAACAGCTGTCCTCCGACATTCACACAACGATGTGACTGACGATCAGTAACTTATTGCCCGCCCCGCGTGGGGTTCTACCCTCCCGCGGAATTCCCAACCCATTGGGGAGTGATAGTGATCTCGACGCAGCTA
>oligos_6_CACGAGATCTCAGTGTCGACACGTG_AGTGATAGTGATCTCGACGCAGCTA_47
CACGAGATCTCAGTGTCGACACGTGGAATCCGTGCAGATTCTCAATTGTGCCCCGTGATTGGGACCTGTTTATCGGGCACTCTTAATAGACAGCGAGCCCGTTAAGTCCCCATAACCTTGCGTGGGATCGTAGGTAAGTAGAGTGATAGTGATCTCGACGCAGCTA
>oligos_6_CACGAGATCTCAGTGTCGACACGTG_AGTGATAGTGATCTCGACGCAGCTA_48
CACGAGATCTCAGTGTCGACACGTGCCCCACTCAAGTCGAACGAAAGGCCCCGGCATCTTGCTCAGACTAGTCACTAATATTAATAAACGCATCTCTCTCGAAGAGCACGTCGAAGGTGGGTATTCTTCAAGTAGCGAGAGAGTGATAGTGATCTCGACGCAGCTA
>oligos_6_CACGAGATCTCAGTGTCGACACGTG_AGTGATAGTGATCTCGACGCAGCTA_49
CACGAGATCTCAGTGTCGACACGTGGCCGACCGTGATCGCTGTATACCGGACTTGCTCGGCCATATAATTTCGTTGTAGATCGTATACGAATTATGGTCGCGGTACGACGCGTGTAACAACTACCAAACAGCGAGGCCCGGAGTGATAGTGATCTCGACGCAGCTA
>oligos_6_CACGAGATCTCAGTGTCGACACGTG_AGTGATAGTGATCTCGACGCAGCTA_50
CACGAGATCTCAGTGTCGACACGTGGGGTACGTCGGTATCCGTGGAGCTAGCATTAGCAGGGTTTGCGGGCGTTCAGGAAGTAAGTCACCAAAAAGGAGAGCCACCTTCTAAATGTAACATTGAAACGTTGCTGCATAGAGAGTGATAGTGATCTCGACGCAGCTA
>oligos_6_CACGAGATCTCAGTGTCGACACGTG_AGTGATAGTGATCTCGACGCAGCTA_51
CACGAGATCTCAGTGTCGACACGTGCTTAATGCGCGTAGCTTCTGTGTTGGTAAGGTTTCTGTAGTTTTACTGTATGAACGACTCCCGCTATAACAGAGGCGAATAAAACGCGGATTTAACATGTGACAACGCGTGCTTAAAGTGATAGTGATCTCGACGCAGCTA
>oligos_6_CACGAGATCTCAGTGTCGACACGTG_AGTGATAGTGATCTCGACGCAGCTA_52
CACGAGATCTCAGTGTCGACACGTGGTTTTTAAAGCCAACCAAGCGTTAGCATCATCTGGGATTATCAATACGGGCAATGCTCTGAATTACCCATAGTGGTCTTCAATTTTCAGAGAACGGCTTTGGCCAACGCTTAAAAAAGTGATAGTGATCTCGACGCAGCTA
>oligos_6_CACGAGATCTCAGTGTCGACACGTG_AGTGATAGTGATCTCGACGCAGCTA_53
CACGAGATCTCAGTGTCGACACGTGCGTAGAATAAGGGAATGGGAGCTATCGAACCTCTATGGGGAGAGGATAACCCCAAGGTTTGTCACTCCGAAGTCGGCGGCGGACTACTACGTGAGCGGCCGCAAAACCAATAGTAGAGTGATAGTGATCTCGACGCAGCTA
>oligos_6_CACGAGATCTCAGTGTCGACACGTG_AGTGATAGTGATCTCGACGCAGCTA_54
CACGAGATCTCAGTGTCGACACGTGGAACAATAGTATACATAACTGAGAATTACCTACTTTTCTCGTTGGGGCATCTTGCATAGCGGCTCGTTACTCTGATTATCGACTGTCACGATTACGACCCTGCGATATGGCTTGTAAGTGATAGTGATCTCGACGCAGCTA
>oligos_6_CACGAGATCTCAGTGTCGACACGTG_AGTGATAGTGATCTCGACGCAGCTA_55
CACGAGATCTCAGTGTCGACACGTGCCCAGGGCTTTTGATCCGTCCTGCAGCTTGGACAGGCCTCTGTAGCATGTTAGGAGCGCGATTATTTTAGTCGGATTTGGCGCCTATTTGAAGCACCTAGTGTTAATAGAAATTTGAGTGATAGTGATCTCGACGCAGCTA
>oligos_6_CACGAGATCTCAGTGTCGACACGTG_AGTGATAGTGATCTCGACGCAGCTA_56
CACGAGATCTCAGTGTCGACACGTGGCTGGTTCACATCTCCGACTAGATCCAGATACGGTCCTGTCAAGGTCCACCCAGGCTTGGCAATATGGTCTCCGAGTTCATATCAGGTGGGTTATCATTACGATCGGGTGATTCCGAGTGATAGTGATCTCGACGCAGCTA
>oligos_6_CACGAGATCTCAGTGTCGACACGTG_AGTGATAGTGATCTCGACGCAGCTA_57
CACGAGATCTCAGTGTCGACACGTGGGGGGGTACGCTTAGAATCGATCGGCCTCGCTTTTCCTAACCCTCCACCATACACTATAAGCCCTTTACGCACACATTCACAGCGGTCCCGTGTGTGCTGCATAGGGGGGGCCACGAGTGATAGTGATCTCGACGCAGCTA
>oligos_6_CACGAGATCTCAGTGTCGACACGTG_AGTGATAGTGATCTCGACGCAGCTA_58
CACGAGATCTCAGTGTCGACACGTGCTTCGAAGGGACTCAGCAAATTAATGAGGCTTTAGTCTTCGTGACCGTAGCTCTCCGATAGATAGCAATAACATGTAATCAAGTGTGCAGTTTATGTCTCGCAGTGGCGCAAAGGAAGTGATAGTGATCTCGACGCAGCTA
>oligos_6_CACGAGATCTCAGTGTCGACACGTG_AGTGATAGTGATCTCGACGCAGCTA_59
CACGAGATCTCAGTGTCGACACGTGGTGACTAGGAGACGGGCGGTTTGGCCCAGATGACACGTCAATGCGCGAGACCGCTCCAAAAGAGGTGGTCTCCACGCGTGGAGCTCATGAGAAAGAATCGTGCTTCTGGGGACTAGAGTGATAGTGATCTCGACGCAGCTA
>oligos_6_CACGAGATCTCAGTGTCGACACGTG_AGTGATAGTGATCTCGACGCAGCTA_60
CACGAGATCTCAGTGTCGACACGTGCGTCAAAAAGCGATGCCAGAAAAGGTGACACGCTGCCCTCCTTTCATACCCTTACCGACTTCCGTTCGGTCCCATAAGTTGCGGCGACCAGTAATGCCGGCAGCGGCCCCGCGACGAGTGATAGTGATCTCGACGCAGCTA
>oligos_6_CACGAGATCTCAGTGTCGACACGTG_AGTGATAGTGATCTCGACGCAGCTA_61
CACGAGATCTCAGTGTCGACACGTGGAAAGTGGAACGCACAATACAAGTTTGCAAACACGATCCCGAGGACACGCGCTGCGTTTGGCATTCGACCTCACCTCAGCCGTCAATCGGCACCGCCGGCACTTCTCAGGTGGGTGAGTGATAGTGATCTCGACGCAGCTA
>oligos_6_CACGAGATCTCAGTGTCGACACGTG_AGTGATAGTGATCTCGACGCAGCTA_62
CACGAGATCTCAGTGTCGACACGTGCAGGCTCCTAGCGCTTGCGAATGTCTTTCAAGGTTAAACCCATTGGGTGCAACCCAGGTCGATATGCATTAGTACCAACCAGAATTCCTGCTAAGTAGCAGCTATAGCCGAATATGAGTGATAGTGATCTCGACGCAGCTA
>oligos_6_CACGAGATCTCAGTGTCGACACGTG_AGTGATAGTGATCTCGACGCAGCTA_63
CACGAGATCTCAGTGTCGACACGTGGCTTAAGCTAAGCAACCAAGGCACGATTATCCATTAAATACAGTGGGAATGATCGCACTCGACGGCACGTGTAACAAGGCTGAAGTAGGCGGTGCTCGGACGGTTAGTTTTAGTCGAGTGATAGTGATCTCGACGCAGCTA
>oligos_6_CACGAGATCTCAGTGTCGACACGTG_AGTGATAGTGATCTCGACGCAGCTA_64
CACGAGATCTCAGTGTCGACACGTGGGGATGTGAAGACAACATAGTAGACGTCGCATAAAATAGAATCCTGAGTATTGGCTCGAGCAACCATGTCGGTTCCGTCAGAGGCGTTATCGTTTTGTTTAAAGGGTTAAGAGCGGAGTGATAGTGATCTCGACGCAGCTA
>oligos_6_CACGAGATCTCAGTGTCGACACGTG_AGTGATAGTGATCTCGACGCAGCTA_65
CACGAGATCTCAGTGTCGACACGTGCTGGAAACCAGCGGCAGCTTCCTCGGGTATAGCTGGGATCGCTCGAAATAAGAGTTCCCCCGTCGTGTATCTCTCTCATGAATTTGTCAGTCATAGGCAAAGCGTGTCTGACTGCGAGTGATAGTGATCTCGACGCAGCTA
>oligos_6_CACGAGATCTCAGTGTCGACACGTG_AGTGATAGTGATCTCGACGCAGCTA_66
CACGAGATCTCAGTGTCGACACGTGGTGCTAGAACCACTAAAAAGCGTAGCCTTATCAATAAGCTTCACAGTACTTAGTCTAGAGCCACGGTCCGAGAATCCATAGTACTCGCAAAGACGCCGTACTTCCCAGCGATAGGAAGTGATAGTGATCTCGACGCAGCTA
>oligos_6_CACGAGATCTCAGTGTCGACACGTG_AGTGATAGTGATCTCGACGCAGCTA_67
CACGAGATCTCAGTGTCGACACGTGCGTTCCGCGCTTGCTACCCACGTATGGCAATTTTAACTCTTGATTTGGCTAGGGCGTCAACATTCTCAGTGGGTACGCTTATAATCTGAATATCAAGCCCCGTTTGTAGCACCCTGAGTGATAGTGATCTCGACGCAGCTA
>oligos_6_CACGAGATCTCAGTGTCGACACGTG_AGTGATAGTGATCTCGACGCAGCTA_68
CACGAGATCTCAGTGTCGACACGTGGAAACCAGCGCTCGCGACGCGCACGGCGGGAATGGACTGATTCAGCATAGCATTAGGAACGGGGCAATAATGGGGCGTAGATGAACGGTATACCGTTAATGTGGCAGCAGCGGGAAAGTGATAGTGATCTCGACGCAGCTA
>oligos_6_CACGAGATCTCAGTGTCGACACGTG_AGTGATAGTGATCTCGACGCAGCTA_69
CACGAGATCTCAGTGTCGACACGTGCAGTTAAGTCCCAAAAGCGGTTAGTAGGCGCCGACTTTGCTCTCATTCAGTCATACCATTATTATTATCATATGTATCGATGTACGAACCCATCGCTGTCGAGATCCGTTTGAACAAGTGATAGTGATCTCGACGCAGCTA
>oligos_6_CACGAGATCTCAGTGTCGACACGTG_AGTGATAGTGATCTCGACGCAGCTA_70
CACGAGATCTCAGTGTCGACACGTGGCTCCCTGAGGTTGTACTGCTACCTCAGTACGCAGAATCGGGTAACTCGTTTGCAGGTTGAGCCCGGAACGCCCCACCAGTCGCAGGAGAGTTCCAGATACTCAAGAACCGGAAAAAGTGATAGTGATCTCGACGCAGCTA
>oligos_6_CACGAGATCTCAGTGTCGACACGTG_AGTGATAGTGATCTCGACGCAGCTA_71
CACGAGATCTCAGTGTCGACACGTGGGGCCCGTGGGTGTAACCACGCGATTATAACTGTGCGTTGCCTGTCTGTGCCGAAAAAAGATTAGTTGAGCGGCATATCGTAGCAGTCATAACTGCCAGTGAACTATTTCCACCTGAGTGATAGTGATCTCGACGCAGCTA
>oligos_6_CACGAGATCTCAGTGTCGACACGTG_AGTGATAGTGATCTCGACGCAGCTA_72
CACGAGATCTCAGTGTCGACACGTGCTGTGGTCGAAAATATTCTTGACACACACTCGCCGGATGTATACAGAGTGACGCGTACTCGGGGTCCTGTCTCAGTTAACAGCCTGTTACACAGGTATGTCTTTAGCAAACATAGGAGTGATAGTGATCTCGACGCAGCTA
>oligos_6_CACGAGATCTCAGTGTCGACACGTG_AGTGATAGTGATCTCGACGCAGCTA_73
CACGAGATCTCAGTGTCGACACGTGGTGTGCATAGATCCTTCAGTAGGAGCGCGCAGTCAGCAGTGTACCCCGTCGTCAGTCCCATAGTCTAGCCACTCTGAGCGCTACTACGTCAAGAAGCTATATCCCCCTTATTTTAAAGTGATAGTGATCTCGACGCAGCTA
>oligos_6_CACGAGATCTCAGTGTCGACACGTG_AGTGATAGTGATCTCGACGCAGCTA_74
CACGAGATCTCAGTGTCGACACGTGCGTGTGACGTGTGAAGGCAATACTCTTACACGGAACGCCTCCGCTTCAGATTGCGCACGCACTGGATTGCGTAACCAAGCTAACAACGGTCAATCCCGCGGAACTGGGGTAGTATGAGTGATAGTGATCTCGACGCAGCTA
>oligos_6_CACGAGATCTCAGTGTCGACACGTG_AGTGATAGTGATCTCGACGCAGCTA_75
CACGAGATCTCAGTGTCGACACGTGGAGATGAGCTCCGACCGATCCGGACAATGCTATGCCGACATAAAAGACAGTTCCTGGTTGAATATAGAAACATGACCGCACATGCTCACGCTCCCCCGCCGCCACTTCTATCCATAAGTGATAGTGATCTCGACGCAGCTA
>oligos_6_CACGAGATCTCAGTGTCGACACGTG_AGTGATAGTGATCTCGACGCAGCTA_76
CACGAGATCTCAGTGTCGACACGTGCAGCGGTAGCGCGTGTGCCGCTACACGATCCGTTCTGAGTGCTGGTGACGCTCTTCCTACGACGGCGACCGCAGCGAGTGTTCCGCCCCAGGAATGATTCCGGGCAAGGCCTGATAAGTGATAGTGATCTCGACGCAGCTA
>oligos_6_CACGAGATCTCAGTGTCGACACGTG_AGTGATAGTGATCTCGACGCAGCTA_77
CACGAGATCTCAGTGTCGACACGTGGCTATGGAGCTTTTGAGACGCCGATAGATCCTCTCATTAGCCCTTCTAAGTTGCGTGTTCCCACGGGGGTAGTCACAAGCGCGGTTTATAACGAAACGGGGATGAGCAAGGCCCTGAGTGATAGTGATCTCGACGCAGCTA
>oligos_6_CACGAGATCTCAGTGTCGACACGTG_AGTGATAGTGATCTCGACGCAGCTA_78
CACGAGATCTCAGTGTCGACACGTGGGTGTCCAGACATCGCCTACCACAAGCGGCAAAAACCTTTCTAGAGCGCTAAGCTGGCGGACGCCGTGCGGCACTACATACACCATTTCCATGAGGCTCTCTATTTGTCTAATTCAAGTGATAGTGATCTCGACGCAGCTA
>oligos_6_CACGAGATCTCAGTGTCGACACGTG_AGTGATAGTGATCTCGACGCAGCTA_79
CACGAGATCTCAGTGTCGACACGTGCTGCTTCGGTCCCGAGCCGAATCAAGGCACTTCCATGCCACAGGTCAAGCCGTACCTGATCTCTTTTGCTGGGGGAGGACGACCAGGCAAGGGCTGATTCTATGGTAGGGGCGAGAAGTGATAGTGATCTCGACGCAGCTA
>oligos_6_CACGAGATCTCAGTGTCGACACGTG_AGTGATAGTGATCTCGACGCAGCTA_80
CACGAGATCTCAGTGTCGACACGTGGTGGATTCCAAATATTCCGCTCAGCCGATTCTCAGCGTATGCTAAGTAAAAGTTGTTGTGAACGCAATAGCTTCTTGGACATGTGAGGATCACACGGTATTCCCCAATCAGTTGCGAGTGATAGTGATCTCGACGCAGCTA
>oligos_6_CACGAGATCTCAGTGTCGACACGTG_AGTGATAGTGATCTCGACGCAGCTA_81
CACGAGATCTCAGTGTCGACACGTGCCTATTACCGCATCTTATGTGATGAATCTTTGTGCCGATACCCTGATGCCGTTTAGTTTTGGCGGTCCATGAAAACGAGCTCGGGGAGGGTCGCTGTTGACTAATTACCGACATGGAGTGATAGTGATCTCGACGCAGCTA
>oligos_6_CACGAGATCTCAGTGTCGACACGTG_AGTGATAGTGATCTCGACGCAGCTA_82
CACGAGATCTCAGTGTCGACACGTGGAGCCCGTTACCGAGCTCAAGACCAAAATTGGCCTGCCCTTAGCTCCTTGTTCCCGGGCCCCGTAATACCCCTAATAGGCCTGGCGACGTCATTGGAATCGGGATATGAGGTGGTGAGTGATAGTGATCTCGACGCAGCTA
>oligos_6_CACGAGATCTCAGTGTCGACACGTG_AGTGATAGTGATCTCGACGCAGCTA_83
CACGAGATCTCAGTGTCGACACGTGCAGAACGTGGTTAAGTCTTCCACGACCTTTAGGATTTTGTGCGCTTTTACCCTCAAAGTTGGCCGTGTCTCAACATGACAATAACCCTGGCGATCTCACAAGCGGCCACCGATCGAAGTGATAGTGATCTCGACGCAGCTA
>oligos_6_CACGAGATCTCAGTGTCGACACGTG_AGTGATAGTGATCTCGACGCAGCTA_84
CACGAGATCTCAGTGTCGACACGTGGCGTGACTCAAGGCCACAATGCAAGCGGACCTGCCGTCCCAGTGCCGTGGGTCCCTTCCGAAAGAGGACAGAAGGTTACGGTGTTTACATTAGTACAGAGCACATCAAAACATGTAAGTGATAGTGATCTCGACGCAGCTA
>oligos_6_CACGAGATCTCAGTGTCGACACGTG_AGTGATAGTGATCTCGACGCAGCTA_85
CACGAGATCTCAGTGTCGACACGTGGGTTCGAAGGAAGGTCCCCTACGGATGTATGCAGGCAATGAACTATCAGAATGCGGAGCGAGCTCGCAAGTCTCGACGTCGAACGCCGAGATTGTCCGCTGGGCTTAAGGTATTCAAGTGATAGTGATCTCGACGCAGCTA
>oligos_6_CACGAGATCTCAGTGTCGACACGTG_AGTGATAGTGATCTCGACGCAGCTA_86
CACGAGATCTCAGTGTCGACACGTGCTGACATATAGAAGGTGGACACTGGATCGCCTGGCCTGAGTAGTCGGTAGGTTTAACATTCTCGCTCCCGCCGGCCGAACATATTGCCACCCCACTGTATCCAATCGCACTTCAGAAGTGATAGTGATCTCGACGCAGCTA
>oligos_6_CACGAGATCTCAGTGTCGACACGTG_AGTGATAGTGATCTCGACGCAGCTA_87
CACGAGATCTCAGTGTCGACACGTGGTAGGATCCCCTAACACACGGGTCCACGTACGTATGGAGAGGCGCTACCGCCACTTGCCGGAAACACATCCCCGCTACACGTACTATGGGATCAGCTTGAAGAAGATTGGGCCACGAGTGATAGTGATCTCGACGCAGCTA
>oligos_6_CACGAGATCTCAGTGTCGACACGTG_AGTGATAGTGATCTCGACGCAGCTA_88
CACGAGATCTCAGTGTCGACACGTGCCTCCCTGGGCCAGATAACCGTAATGTGCGAGTTTGGAGATCTTATTATCGGGCGTGACAGGCGCGTGTTTGTCAATCACGTCCCCTTCACGGATGCGGCAAGCCTGTAGTGGTCGAGTGATAGTGATCTCGACGCAGCTA
>oligos_6_CACGAGATCTCAGTGTCGACACGTG_AGTGATAGTGATCTCGACGCAGCTA_89
CACGAGATCTCAGTGTCGACACGTGGAGTAAACGTTAAATATTCATTATCTGTTTAGGACATCATCCATGAATGCACACACAAGATCGATGTGCCGAACGGATTAAAAAGGAGTCGGGGATTCTTGGGGGAGTTCCCCGGGAGTGATAGTGATCTCGACGCAGCTA
>oligos_6_CACGAGATCTCAGTGTCGACACGTG_AGTGATAGTGATCTCGACGCAGCTA_90
CACGAGATCTCAGTGTCGACACGTGCATTGCCAGTGTCCAGAAGGACTGCCGAGCGGCCAACGCAATGGTTTCTGCGGTGCTTGCCCGGTCCGGGCTGAGATTGACCTCGGCGACCTCTGCATGACCTGAGCACTATCCGGAGTGATAGTGATCTCGACGCAGCTA
>oligos_6_CACGAGATCTCAGTGTCGACACGTG_AGTGATAGTGATCTCGACGCAGCTA_91
CACGAGATCTCAGTGTCGACACGTGGCGGATACACACATTGGAATGGTCCTACATACGGTCCTGCTCGGTGAAGGTTTGGTATGCTACCGTAAGGTCAGAGATTGCTTCGACGAAATTGGTGAGCTGGGTCGGGGCCGTCGAGTGATAGTGATCTCGACGCAGCTA
>oligos_6_CACGAGATCTCAGTGTCGACACGTG_AGTGATAGTGATCTCGACGCAGCTA_92
CACGAGATCTCAGTGTCGACACGTGGGTCAATTCCTAGGTTAAGTTTACTATGGCATCCCTAGGAATGCGGGAGGGCTGAAGGCTACTGATTAAAGCACTAGACATTGCAGCGCGTTACGCTGTGATTGGGAAATAACGTGAGTGATAGTGATCTCGACGCAGCTA
>oligos_6_CACGAGATCTCAGTGTCGACACGTG_AGTGATAGTGATCTCGACGCAGCTA_93
CACGAGATCTCAGTGTCGACACGTGCGCGGCTAACCTCTTCGTGATGGAAGAAAAATGGTAGTGGGGGAGATCCAGGCACGTCGTCGCCTCCCACTGAGCTACTAGTTCACCCTCGAGTAAACCTCACGCGCCGCAGACAGAGTGATAGTGATCTCGACGCAGCTA
>oligos_6_CACGAGATCTCAGTGTCGACACGTG_AGTGATAGTGATCTCGACGCAGCTA_94
CACGAGATCTCAGTGTCGACACGTGGTATATCTTAACATATACTTATATATGTGGTACACAGTGCAGCTCTCTATGATGCTAGGAACCTCGATGAAAACACTATTAATGGCTCCAGGTCGTACCGGAGGCTACTGGGACAGAGTGATAGTGATCTCGACGCAGCTA
>oligos_6_CACGAGATCTCAGTGTCGACACGTG_AGTGATAGTGATCTCGACGCAGCTA_95
CACGAGATCTCAGTGTCGACACGTGCCTTAACTAGACCTGGGATCTACCTTAGTTAGGCAGCAGAGAAGCCTAGTTGAAGGCACCAAAATCCACCCGTCCACTCCGTAATTAGGGACGAATGTATCGTTAGTCACATGCCAAGTGATAGTGATCTCGACGCAGCTA
>oligos_6_CACGAGATCTCAGTGTCGACACGTG_AGTGATAGTGATCTCGACGCAGCTA_96
CACGAGATCTCAGTGTCGACACGTGGAGGGGTTATACAGTCGTCGAGACCTGCATGCATCATGTTCGAATCAGGGACAACGCATTGGATCGCACCGCCACACTCCCTAGATGTAGCAAGTAACTAGCATATAAGGGGCGCAAGTGATAGTGATCTCGACGCAGCTA
>oligos_6_CACGAGATCTCAGTGTCGACACGTG_AGTGATAGTGATCTCGACGCAGCTA_97
CACGAGATCTCAGTGTCGACACGTGCATGAGAGTCCGATATCCCAACGCTCTTTTCCAAGCTCGAATTCTGAGTCTCGCGCATAGCGGGGGGCTCCCCTAGAACGGCGATGACGAATTGCCTTTAACAGCGAACGTGTGGAAGTGATAGTGATCTCGACGCAGCTA
>oligos_6_CACGAGATCTCAGTGTCGACACGTG_AGTGATAGTGATCTCGACGCAGCTA_98
CACGAGATCTCAGTGTCGACACGTGGCGACGCGTGGTATCCGCGACGTACGGGTTAACTAATCGGTTATCACTGTGGATAGTGTGCCCCCTACTACTCCTCCTAGCTGTCGATACCGAAGTTCCGCCTTCCGACCTGGGCAAGTGATAGTGATCTCGACGCAGCTA
>oligos_6_CACGAGATCTCAGTGTCGACACGTG_AGTGATAGTGATCTCGACGCAGCTA_99
CACGAGATCTCAGTGTCGACACGTGGGTAGTGAGGTCCAGGTTAACGTACCGAAGCCGCCCAGATTCACCTGCTTTAGTTGTATACTTGGTCCACACCGCTGGGGACTAGACAAAGGAACGCTCCACTCGCTCTACAAAAAAGTGATAGTGATCTCGACGCAGCTA
>oligos_6_CACGAGATCTCAGTGTCGACACGTG_AGTGATAGTGATCTCGACGCAGCTA_100
CACGAGATCTCAGTGTCGACACGTGCGCGCTCTGTTTGACTACTAACCGAAATCTGTCCTGACATCATGCGATGGGAACAGTGCAACTTTCGGCTGAATTTCAAACGCTATATTAATTCAAGATCTACCGCGTTCCTATAAAGTGATAGTGATCTCGACGCAGCTA
>oligos_6_CACGAGATCTCAGTGTCGACACGTG_AGTGATAGTGATCTCGACGCAGCTA_101
CACGAGATCTCAGTGTCGACACGTGGTACCGTGGAAACGGAGGCGACTTGCGTATCACGATGCCGCCGAGCAATTGTTACGAGTATGATGCTTAATGTATCTTGAGCGACAGGTTTGTGGTACCCGAGTCAGGATGCTAGGAGTGATAGTGATCTCGACGCAGCTA
>oligos_6_CACGAGATCTCAGTGTCGACACGTG_AGTGATAGTGATCTCGACGCAGCTA_102
CACGAGATCTCAGTGTCGACACGTGCCTGGTTCCCCGTAGGGATTTGGAGTCATGTACACTAGACGGCATGGAAAGACCATGCGAATGCTCAACGGTGATGGGTCAGATTACTGAAAAAGGTTCTATGTCCCCAGACTGGAAGTGATAGTGATCTCGACGCAGCTA
>oligos_6_CACGAGATCTCAGTGTCGACACGTG_AGTGATAGTGATCTCGACGCAGCTA_103
CACGAGATCTCAGTGTCGACACGTGGATCAGTTTCACTTAGCCTGTAGAGCTGTGTCCTGACATGCTCCAGGGTTAGCGCACGAGGCGGGCTCACTCCGGGAGGTGCAACGGTCCGTCGAGCAGATAGGATCACGGCAGAGAGTGATAGTGATCTCGACGCAGCTA
>oligos_6_CACGAGATCTCAGTGTCGACACGTG_AGTGATAGTGATCTCGACGCAGCTA_104
CACGAGATCTCAGTGTCGACACGTGCATACGAGAACTCGTCCCTGTCAGGCTACGTTCGCCTCTCCAACTCATATACCTCGGGTTTTCTGCCCATGGGACGATTACACAACATGCAACCCTCGATCATCTCTTAAGTACGAAGTGATAGTGATCTCGACGCAGCTA
>oligos_6_CACGAGATCTCAGTGTCGACACGTG_AGTGATAGTGATCTCGACGCAGCTA_105
CACGAGATCTCAGTGTCGACACGTGGCGCTCAACCAATTTAACCCGCAGTGACATCACGGAGATCTATTGAGGATATCGACAAGTTGGACATTGCCAATGGACGTGTGGTGCTAGTGGCGGACGCCGAGTCTAAGCACTGAAGTGATAGTGATCTCGACGCAGCTA
>oligos_6_CACGAGATCTCAGTGTCGACACGTG_AGTGATAGTGATCTCGACGCAGCTA_106
CACGAGATCTCAGTGTCGACACGTGGGCAAACACGCGGGCATAATCAATGGTGCCGCACTTCAGTCCAATTGTGTGAACTCCCTGTGCTGACATGGTGCAACAACTTAGTGCGGATGGGCATATTCGGGCCGTACTCACGAAGTGATAGTGATCTCGACGCAGCTA
>oligos_6_CACGAGATCTCAGTGTCGACACGTG_AGTGATAGTGATCTCGACGCAGCTA_107
CACGAGATCTCAGTGTCGACACGTGCGCTTAATCGTTATTCCGCAGTAGCGGCATATGTCGACTTTGGCCCTTGTCTTATGCTAGGACCTGGCGCGTAGCTAACATCAGGTACATAGCGCCTTGGTTTTTTTTTGGTAGCGAGTGATAGTGATCTCGACGCAGCTA
>oligos_6_CACGAGATCTCAGTGTCGACACGTG_AGTGATAGTGATCTCGACGCAGCTA_108
CACGAGATCTCAGTGTCGACACGTGGTAATGTCCAGGAGTCACGTCGGTAGCGGGCGTCAGAGTCTGATCTCTAGTAAGAGGTTAGATTTGGGGATCGCACGGCGTGACGGTTTAAACCCTAGTGTCACTTCACATGGTCGAGTGATAGTGATCTCGACGCAGCTA
>oligos_6_CACGAGATCTCAGTGTCGACACGTG_AGTGATAGTGATCTCGACGCAGCTA_109
CACGAGATCTCAGTGTCGACACGTGCCGCATTTTCGCATAAAACTAGAAGGAGATCCATAACGCCCTATACGATAAGTGTACCCAAAGGCAGCTTTAGACCAAGGTGAAGAGGGTTGATCCCACCCTGGTATAATCACGGGAGTGATAGTGATCTCGACGCAGCTA
>oligos_6_CACGAGATCTCAGTGTCGACACGTG_AGTGATAGTGATCTCGACGCAGCTA_110
CACGAGATCTCAGTGTCGACACGTGGATAGCCGGCGGAAGCCTGTGCTCCCAGCGTCACCAAAATTAGGGCTGCAAGATGTCAATACTTCAAAAAGCTACGATGGCTATCTGAAGAGTGCCCCCAGGTGGGGGCGATAGAGAGTGATAGTGATCTCGACGCAGCTA
>oligos_6_CACGAGATCTCAGTGTCGACACGTG_AGTGATAGTGATCTCGACGCAGCTA_111
CACGAGATCTCAGTGTCGACACGTGCATCTCCGTCTGTACTAGTGTCGCGCCCGTGGTCCTACCGGCAGGCTGGACCTCAAGAGACCCGGGAATCGTGCATGCGGAGGGTCATACAGCTCCCTACCTGCCATAAACGCTCGAGTGATAGTGATCTCGACGCAGCTA
>oligos_6_CACGAGATCTCAGTGTCGACACGTG_AGTGATAGTGATCTCGACGCAGCTA_112
CACGAGATCTCAGTGTCGACACGTGCTAATCGGTAGCATCGAGTTTGTGTGATTCCCTTTAATAATTTATCAACAGTCAACGGCGCGGGCGAGAACGTCTCGGGGGGCGGCACAGGCACCCATAAAGTATAACTGACTGGAAGTGATAGTGATCTCGACGCAGCTA
>oligos_6_CACGAGATCTCAGTGTCGACACGTG_AGTGATAGTGATCTCGACGCAGCTA_113
CACGAGATCTCAGTGTCGACACGTGGGCCGTAAGTAGGTTGGACACTCAGTCGTCGGCCGATCCCACTCAATGAAGGTAATGTGCTCGTTGCCAAAGGGGCCGCGCATATGGTCAATTACGATTACGAGATAGGACCGAAGAGTGATAGTGATCTCGACGCAGCTA
>oligos_6_CACGAGATCTCAGTGTCGACACGTG_AGTGATAGTGATCTCGACGCAGCTA_114
CACGAGATCTCAGTGTCGACACGTGCGCCGCCTGTGAGATGTTGTAATACGGCGCTATGGCGGATTTTCTTTTTCTTATTCAGCCCTCCCGGGTAACCTTGTCTTATGTGATTCAGCCTGGTAAGTCTTGATGCGGGGGTGAGTGATAGTGATCTCGACGCAGCTA
>oligos_6_CACGAGATCTCAGTGTCGACACGTG_AGTGATAGTGATCTCGACGCAGCTA_115
CACGAGATCTCAGTGTCGACACGTGGTCTCGTCCAGCTCGGGACCCATGCGCAGGCTACTTGGACTTCGGAATTAGGCACTGAGTGGAATAGCCGTCGGACTCATTCAGCCGATTTCCCAAAACGCTTCTCACATGGTGAGAGTGATAGTGATCTCGACGCAGCTA
>oligos_6_CACGAGATCTCAGTGTCGACACGTG_AGTGATAGTGATCTCGACGCAGCTA_116
CACGAGATCTCAGTGTCGACACGTGCCGACGCTAAACCCGTTGAGTCGATGAGGCCTAGCGCCCTACTTTATGTGAGCGTGCCTGCTTCCCGTTGCTAACCCCAGCGGATGGTATTGTTATTGCTGCTGATCAACGTTGCGAGTGATAGTGATCTCGACGCAGCTA
>oligos_6_CACGAGATCTCAGTGTCGACACGTG_AGTGATAGTGATCTCGACGCAGCTA_117
CACGAGATCTCAGTGTCGACACGTGGATGTATGCTTCCGCGTTCGAGCTGACAGACGTTTACCCGCGCTTAGCTATCGCTCTTGTATAGTGTCCTAGTCTCTCTATCCGGAAAACCTGCGAATGGTTTATTCAACCTCTCGAGTGATAGTGATCTCGACGCAGCTA
>oligos_6_CACGAGATCTCAGTGTCGACACGTG_AGTGATAGTGATCTCGACGCAGCTA_118
CACGAGATCTCAGTGTCGACACGTGCACCCGGGATAGCAGATCTTAAGGAAGTACTGTCCCCCCGTCCTTTGCTTCCCTATAATGGATTGCCTTCACGACAAGGCAAGACCAGCCGGTCCGCACAATTTATAGTCACTACAAGTGATAGTGATCTCGACGCAGCTA
>oligos_6_CACGAGATCTCAGTGTCGACACGTG_AGTGATAGTGATCTCGACGCAGCTA_119
CACGAGATCTCAGTGTCGACACGTGCTACCGTACGTCCGATGACCAACCGTTGGACTCCCATACAATACTGAGGAGCAGGGCCGCCCCTTACGCGGCCGCACAACTTGAGGTTGTCGGACGGCTTGGACGTTTGGTCTGTAAGTGATAGTGATCTCGACGCAGCTA
>oligos_6_CACGAGATCTCAGTGTCGACACGTG_AGTGATAGTGATCTCGACGCAGCTA_120
CACGAGATCTCAGTGTCGACACGTGGGCTTTATCACAGATCTCTCTTGGGGTTGGATACGCGGCTCATACACAATCCATGCTCTGCGGAGTGGCCACGACGTTTCTCGGCCCCTATTCGGTCTCCAGCACATTCCGGCGAAAGTGATAGTGATCTCGACGCAGCTA
>oligos_6_CACGAGATCTCAGTGTCGACACGTG_AGTGATAGTGATCTCGACGCAGCTA_121
CACGAGATCTCAGTGTCGACACGTGCGCAAGAGTTTAAACTGCTTCCGCACATTACTAGAATTAGTATAGTGTTAAATGTCGCGCTGGTATAAAGGCGAGCCGGTAATGCTCTAGAACATACGTCTTACTGTACGGGCAAGAGTGATAGTGATCTCGACGCAGCTA
>oligos_6_CACGAGATCTCAGTGTCGACACGTG_AGTGATAGTGATCTCGACGCAGCTA_122
CACGAGATCTCAGTGTCGACACGTGGTCGTCCTATGGATACGGTGAATTCCTGAGAGTTCTATAAGGACTCTCTTGTTTGAACGCACTGAGAAGGTTCCGTTGTTTACCTGCATTGCCCCGTGAAATGGCGGTATCACAAGAGTGATAGTGATCTCGACGCAGCTA
>oligos_6_CACGAGATCTCAGTGTCGACACGTG_AGTGATAGTGATCTCGACGCAGCTA_123
CACGAGATCTCAGTGTCGACACGTGCCGGATTAAGGACTGTAAGACGACCACTTAGTAGAAGATCCCCCGAAATGCCTATACGTGGTAGTGTTGAGGCGCAACTGCCACTCCAGCCCCATGGGCAACAAAGTTTTCCATGGAGTGATAGTGATCTCGACGCAGCTA
>oligos_6_CACGAGATCTCAGTGTCGACACGTG_AGTGATAGTGATCTCGACGCAGCTA_124
CACGAGATCTCAGTGTCGACACGTGGATTCATGGCCGCAGCCTCAGTTCAGCGAATCGTAACTCGCGAAGTGGAAGAATTTTATAAGTGGCTATGAAAATCGGTGCAAACTGGGATTCCTCCTGACGTGAGGCTTGTCTTAAGTGATAGTGATCTCGACGCAGCTA
>oligos_6_CACGAGATCTCAGTGTCGACACGTG_AGTGATAGTGATCTCGACGCAGCTA_125
CACGAGATCTCAGTGTCGACACGTGCACATCTACCCTCCTCATCCCTGGGTGAAATCAATGGCGATGAGAGCTTGTACGGATGCTCTGTTCTCACAGAAGCCCACAGAGAATGTTCGGTCTTTACTGTTGGAGGCGCGACGAGTGATAGTGATCTCGACGCAGCTA
>oligos_6_CACGAGATCTCAGTGTCGACACGTG_AGTGATAGTGATCTCGACGCAGCTA_126
CACGAGATCTCAGTGTCGACACGTGCTATATGAGATCACCCCTACGGCTGCTACTTGGTTACGTACCCAGGGCTCTCTGTATGAATATGGACGTGGCCGTGATCTCGAAGGCTATCAGCACCACTTTGAGACACCTGTGCGAGTGATAGTGATCTCGACGCAGCTA
>oligos_6_CACGAGATCTCAGTGTCGACACGTG_AGTGATAGTGATCTCGACGCAGCTA_127
CACGAGATCTCAGTGTCGACACGTGGGCGCACCATCTTTGTTGAGACCTACCTGTGGTACTCAGTTTGTTGGTCCGTCCTTGATGTGTTACTGGGGACACTGGCTGCTCACCGTAGGGGGGGCACTTTCTGGAACCTTCTAAGTGATAGTGATCTCGACGCAGCTA
>oligos_6_CACGAGATCTCAGTGTCGACACGTG_AGTGATAGTGATCTCGACGCAGCTA_128
CACGAGATCTCAGTGTCGACACGTGCGATGTGCTCGGCCTTACTCGCATTGTGCTAACTAGCCTATCTTCGCTTACCACGTTAGATTGGTTTATCCAGACACGCGCCTGGTTATGTAAAACCACCTTATGGGGCTGAGACGAGTGATAGTGATCTCGACGCAGCTA
>oligos_6_CACGAGATCTCAGTGTCGACACGTG_AGTGATAGTGATCTCGACGCAGCTA_129
CACGAGATCTCAGTGTCGACACGTGGTCAGATTAGTAGTCGCTGATGATCAAGAGACCGTTTGAGTAGTTAACCACCCACTACGTTTGATGAGTTTGTGTAGCTGGGCGAAAATCAATCCCCCGATCGTAGCTAGTTTAAAAGTGATAGTGATCTCGACGCAGCTA
>oligos_6_CACGAGATCTCAGTGTCGACACGTG_AGTGATAGTGATCTCGACGCAGCTA_130
CACGAGATCTCAGTGTCGACACGTGCCGTGACATTCACCGGTTTTCGATGAACGGTATCGGTACCCTCGCTACTACACTGCTTGACCGAGCGGTGGAGTACTACGCCCAACCACCGGCCGGTCTTAAGGCCCTTTTTCTCGAGTGATAGTGATCTCGACGCAGCTA
>oligos_6_CACGAGATCTCAGTGTCGACACGTG_AGTGATAGTGATCTCGACGCAGCTA_131
CACGAGATCTCAGTGTCGACACGTGGCACGCTCGTCGGAGGTAGACGAGAACCTCATCTGCCGTTCTCAACGTAATTTATGCCGAATCTACCTTATAGCGGGGATGCAAGTCATTCCTGGTATTTGTATTAGCAAGCGGAAAGTGATAGTGATCTCGACGCAGCTA
>oligos_6_CACGAGATCTCAGTGTCGACACGTG_AGTGATAGTGATCTCGACGCAGCTA_132
CACGAGATCTCAGTGTCGACACGTGCACAATCCGATCGCCCCAATGGCCTAGGACAAAACAAGTGTCTGGAAAACCTATATGCGAGGCCACGACCCCTTTTTGCAGAGGAGATCCCGGAGCTTACGAGGGATTGTACGATAAGTGATAGTGATCTCGACGCAGCTA
>oligos_6_CACGAGATCTCAGTGTCGACACGTG_AGTGATAGTGATCTCGACGCAGCTA_133
CACGAGATCTCAGTGTCGACACGTGCTAGGATAGGCGGGTCACCACGCTCTTGAAAGTTTAATTCCGGTACCCCGACTAAAAGTATCTGCATAGGGTGATTATGTTCAGTAATCATGCCATCCCCGGGATCACTATCGAGAAGTGATAGTGATCTCGACGCAGCTA
>oligos_6_CACGAGATCTCAGTGTCGACACGTG_AGTGATAGTGATCTCGACGCAGCTA_134
CACGAGATCTCAGTGTCGACACGTGGGACTAGAGTTGGAACTTCTCGGTTAGCGGAACACCTGCAACCGCAGTGAAGTTTCATGTATAATAGCGGCCGCCGTTCCGTATACGATTTAGTGCTCATTAATCTTTAACGACTAAGTGATAGTGATCTCGACGCAGCTA
>oligos_6_CACGAGATCTCAGTGTCGACACGTG_AGTGATAGTGATCTCGACGCAGCTA_135
CACGAGATCTCAGTGTCGACACGTGCGAGAATCAATCCAGAAGTTTACGTCTGGGTGTGTGCCTGACCTTGCGTATTGGCTTATGGTGGGTCGTCATCCAATAGATCCTCCCTGATAACCCGTCAATCCTAATTCCGCGTGAGTGATAGTGATCTCGACGCAGCTA
>oligos_6_CACGAGATCTCAGTGTCGACACGTG_AGTGATAGTGATCTCGACGCAGCTA_136
CACGAGATCTCAGTGTCGACACGTGGTCCAGATTTAGATTAAAAATTTCTTATCGTTGATGGTGATGCCGCTGGAGACCCTTCGGCCGAATTATAGTAGCCTCGTGAATGCAAAGGTATGGAGGGAGGTTATATGTCCTGAAGTGATAGTGATCTCGACGCAGCTA
>oligos_6_CACGAGATCTCAGTGTCGACACGTG_AGTGATAGTGATCTCGACGCAGCTA_137
CACGAGATCTCAGTGTCGACACGTGCCATATCTTTACGCCCTGTTCGGTGCTGGTGGGAAAGGAGCCTCACAATAGCAATGGGACCGCACCAACAGGCGTATGACTGTTAGGTGGCGAGCTACCAACACTAGTAGTAGGAAAGTGATAGTGATCTCGACGCAGCTA
>oligos_6_CACGAGATCTCAGTGTCGACACGTG_AGTGATAGTGATCTCGACGCAGCTA_138
CACGAGATCTCAGTGTCGACACGTGGCAAAGCTATTGCTCCGACGCAATCCTGGCATAAACGGCGGCTATGCTATTCCTTGGGGAAGATTACAGTCGTACCACAAGCATTCTAAGCATGAAGACGTTAGCCGTCAATTCTAAGTGATAGTGATCTCGACGCAGCTA
>oligos_6_CACGAGATCTCAGTGTCGACACGTG_AGTGATAGTGATCTCGACGCAGCTA_139
CACGAGATCTCAGTGTCGACACGTGCACGCGTCGCCATCCGCTCCGTACTGGATTGGCCGAAGTAAAAAAGGGTTCGTTTGCGCTAGAGACTTCCCGCATTCGAGCGGAGCGGTTGCTGTGGCTCTTGTACTCTGGTGGGGAGTGATAGTGATCTCGACGCAGCTA
>oligos_6_CACGAGATCTCAGTGTCGACACGTG_AGTGATAGTGATCTCGACGCAGCTA_140
CACGAGATCTCAGTGTCGACACGTGCTCCATGGAGGCAACCTTACACAGGATTCGTGTGTTGAGATGGTCGTACACAATCTCGTGATGGATAGCCAGATCATTTCTGTCTGAGACTCCACCTTGAACAGAGGGAGGAGACGAGTGATAGTGATCTCGACGCAGCTA
>oligos_6_CACGAGATCTCAGTGTCGACACGTG_AGTGATAGTGATCTCGACGCAGCTA_141
CACGAGATCTCAGTGTCGACACGTGGGAACTTAGTACGAAACGTGACCCCCTCTAAAGCCCACTCACATCAGGTGTATGAATGTACGGAGGCAACCATCCTCTGATTAACAGCTACGACAAGATCCCTATAGTCATAGGAAAGTGATAGTGATCTCGACGCAGCTA
>oligos_6_CACGAGATCTCAGTGTCGACACGTG_AGTGATAGTGATCTCGACGCAGCTA_142
CACGAGATCTCAGTGTCGACACGTGCGAACCGTGAATCGATCCCTCGGAACTATCGCGCACGCCGGCCGCGATTACGACACCGTCGGACGTTAGCTGTCCCACCCGTCTCATTGTAGTAACGAGGTTCAGTGGGTTAAATGAGTGATAGTGATCTCGACGCAGCTA
>oligos_6_CACGAGATCTCAGTGTCGACACGTG_AGTGATAGTGATCTCGACGCAGCTA_143
CACGAGATCTCAGTGTCGACACGTGGACTATAGGCGATCCCCTACGTAATACGTCTACGGTCGGCTTCGCAAATAATGTAGCAGCGCACTATGTCAGTTGAGTCTCCGTGATAAATGGCGAGACTTACAAGTAGTGAGGAAAGTGATAGTGATCTCGACGCAGCTA
>oligos_6_CACGAGATCTCAGTGTCGACACGTG_AGTGATAGTGATCTCGACGCAGCTA_144
CACGAGATCTCAGTGTCGACACGTGCCAGGCGTTGGGAAGGGAGGTTGTTGTTCATCCGCGCGGCGTGCCCCTATTCGTATAAAAGCAGATAGAATTCGCTTAAACCGTAAATAACGAAATGAGTGCTGCGCTCCTTCTCGAGTGATAGTGATCTCGACGCAGCTA
>oligos_6_CACGAGATCTCAGTGTCGACACGTG_AGTGATAGTGATCTCGACGCAGCTA_145
CACGAGATCTCAGTGTCGACACGTGGCAGCTTTTAACTTATCAACCAGCATGATGCACCTTAGGTGCACTCTGACGCCAGACCTGGCTAAGCGTCGAACATGCCCATCTGTAACTGATCATGCTTCGGCCGTTAATTCTCGAGTGATAGTGATCTCGACGCAGCTA
>oligos_6_CACGAGATCTCAGTGTCGACACGTG_AGTGATAGTGATCTCGACGCAGCTA_146
CACGAGATCTCAGTGTCGACACGTGCACTTCCCGGCTTGCAGCCACTGCGCAAGGATTGGGCCAAAGACTTAGTTATGAGCTCTCTAAATCAGATCGACAGGGGGCAGCGAGGGATATGCGCATTGCTGGAGACCCCCTCGAGTGATAGTGATCTCGACGCAGCTA
>oligos_6_CACGAGATCTCAGTGTCGACACGTG_AGTGATAGTGATCTCGACGCAGCTA_147
CACGAGATCTCAGTGTCGACACGTGCTCAGATCATCGCCCGAGTGGCCTGTAACAGGTTTTCGAGCCCCACTGGAACGGCGGAGGCACGTTCGCGCGAGTGAGGGCATAGACAAATAGGTCGGGCAATTGCTTTAAGGTTAAGTGATAGTGATCTCGACGCAGCTA
>oligos_6_CACGAGATCTCAGTGTCGACACGTG_AGTGATAGTGATCTCGACGCAGCTA_148
CACGAGATCTCAGTGTCGACACGTGGGAGTAGTCTCAACTGTGATCGGGGCATCACGGGTTAGCACGGGTGATAATCAACTCCCGTATTCTTGACCATCTTTTATAGGGAAAATAGGCTAAGGGCGGATGGGAGCATCACGAGTGATAGTGATCTCGACGCAGCTA
>oligos_6_CACGAGATCTCAGTGTCGACACGTG_AGTGATAGTGATCTCGACGCAGCTA_149
CACGAGATCTCAGTGTCGACACGTGCGACTGTGATCGTCTTGAGCATTCGTTGAGTCAGAATTTACTATACCCTAAATCTGGAGATGGCTCTGCAGGCATCAATTCCAATGACGTAGCTATCAACTAACGAGTGCTGAGTAAGTGATAGTGATCTCGACGCAGCTA
>oligos_6_CACGAGATCTCAGTGTCGACACGTG_AGTGATAGTGATCTCGACGCAGCTA_150
CACGAGATCTCAGTGTCGACACGTGGACGGAGAATGTGTTGTCTCCGTAGGACAGACAAGCTAAGCATCTGTTAGACGCACCAGTCCCGAACCTCGGTATTAGATACATGTAGGGACTTTAACGTCAGGGGTCAAATCGTGAGTGATAGTGATCTCGACGCAGCTA
>oligos_6_CACGAGATCTCAGTGTCGACACGTG_AGTGATAGTGATCTCGACGCAGCTA_151
CACGAGATCTCAGTGTCGACACGTGCCAATAATAGTCGCCACCCGAATTCGCGACCGAGAACCTGTTTAATGAAAAACCGAGACTAGGCACGGAGGCGAGGCCCACTAAATACGAGGTCGGCCCTGGTACGAGGATATAGGAGTGATAGTGATCTCGACGCAGCTA
>oligos_6_CACGAGATCTCAGTGTCGACACGTG_AGTGATAGTGATCTCGACGCAGCTA_152
CACGAGATCTCAGTGTCGACACGTGGCATTCAAAGTATCGTGGCCAACGTGGCTGCCAACAAATGCGGTTCAACCAATTATTAGATTTGAAAGTTATCGGAAATGAGGGGCAGGCTGGCGTGCATGCAGCTAGTAGGCATAAGTGATAGTGATCTCGACGCAGCTA
>oligos_6_CACGAGATCTCAGTGTCGACACGTG_AGTGATAGTGATCTCGACGCAGCTA_153
CACGAGATCTCAGTGTCGACACGTGCAAACCCAAACATATAGCGTAAATCCTTAGAGGAATTACCACCCCATAATACTGCCGACCTGAATCGGAACGCCCTGCCTCATCCGTTCCACAAGAGCTTTCTACGTAGGAATGAGAGTGATAGTGATCTCGACGCAGCTA
>oligos_6_CACGAGATCTCAGTGTCGACACGTG_AGTGATAGTGATCTCGACGCAGCTA_154
CACGAGATCTCAGTGTCGACACGTGCTCGTCGGTCAGGTGTGGACAAGGTACCTGACTGCACCCCTATTCATATCGCTACAAAGACCGGCGTCACGATGTTCTTGTCAAACATGTACGCCCCTTTACGTTCAGATATTATGAGTGATAGTGATCTCGACGCAGCTA
>oligos_6_CACGAGATCTCAGTGTCGACACGTG_AGTGATAGTGATCTCGACGCAGCTA_155
CACGAGATCTCAGTGTCGACACGTGGGATCTTTCAGCACAATGAGGGGACAATCCATTCTACACCAGAGTTCCCCTCGTGCTGCTGGTAATGATCGCGTCCATATCCCGCCAATGTACGTCACAAGCGTTAGAAAAGATAAAGTGATAGTGATCTCGACGCAGCTA
>oligos_6_CACGAGATCTCAGTGTCGACACGTG_AGTGATAGTGATCTCGACGCAGCTA_156
CACGAGATCTCAGTGTCGACACGTGCGGCCGGGAACCAATCAGGGAGGAGGGGTCTTGAGTTCGGAAGATACCGTGTCCTTCTGTGGGTGCAGCTAGGATGCGCCCGGCCATTCGTCTGATTGTGTGAATATGCGCCCCGGAGTGATAGTGATCTCGACGCAGCTA
>oligos_6_CACGAGATCTCAGTGTCGACACGTG_AGTGATAGTGATCTCGACGCAGCTA_157
CACGAGATCTCAGTGTCGACACGTGGACATCAATATACCCAGCCCCGCTCCACCTACCACTGTTCTTCATTACCACCTGGCTCATGTCTCCTCAGTCTCTTCTTAATAGTACTAAGCTATAGCCCAATATTTCCTTCACAGAGTGATAGTGATCTCGACGCAGCTA
>oligos_6_CACGAGATCTCAGTGTCGACACGTG_AGTGATAGTGATCTCGACGCAGCTA_158
CACGAGATCTCAGTGTCGACACGTGCCACCTGGCCGTCTTGCTACGGTATTCTAATCGCCCCGAAGACCTTCGACACTACGATCCTACCTACATAGTGGGGCAGGGGTATTGGGCCTTCCCCGTGTAAAGATAGCGGTAGGAGTGATAGTGATCTCGACGCAGCTA
>oligos_6_CACGAGATCTCAGTGTCGACACGTG_AGTGATAGTGATCTCGACGCAGCTA_159
CACGAGATCTCAGTGTCGACACGTGGCCACCAGGCGGGATGTAGCGTGTTATCAGATTTTGATGAGTAAAAACGTTGCAAGTCTGAACACAGTAACCGCTAGCAGCTTCGGAGTACGCACATTGTTTATGGAATTCTTAAAAGTGATAGTGATCTCGACGCAGCTA
>oligos_6_CACGAGATCTCAGTGTCGACACGTG_AGTGATAGTGATCTCGACGCAGCTA_160
CACGAGATCTCAGTGTCGACACGTGCAACTTGGCAAGCTCTGTCTGTGAGCACGACCCGAACTTATGAGACCAAGGCAATAATACACTGGAGCCGGGTAAAAAACGTAAGAAGATTACTAGTAACTGGTACTGGAGCGTCGAGTGATAGTGATCTCGACGCAGCTA
>oligos_6_CACGAGATCTCAGTGTCGACACGTG_AGTGATAGTGATCTCGACGCAGCTA_161
CACGAGATCTCAGTGTCGACACGTGCTCTCGTGTCACCGAAACAGCAGCATACTACCCGAGCCTGCCGCAACAGTCCAAGTGGTGCTTAATCTCGAGAAACTCGGGCTGTCTTTGCGTTGTCATGAACCGTAGTGAAATCAAGTGATAGTGATCTCGACGCAGCTA
>oligos_6_CACGAGATCTCAGTGTCGACACGTG_AGTGATAGTGATCTCGACGCAGCTA_162
CACGAGATCTCAGTGTCGACACGTGGTTCGGAACGTTGTTAGCTCGAAAGCGCGTTTGAGTACCCTATACCCCCTTAATTCCACCAACCAAATGCGTGGCTGGCGTAAGCTGAACACAGGTTGGTTGAAGTCGGCGTTTGGAGTGATAGTGATCTCGACGCAGCTA
>oligos_6_CACGAGATCTCAGTGTCGACACGTG_AGTGATAGTGATCTCGACGCAGCTA_163
CACGAGATCTCAGTGTCGACACGTGCGGATCTACACGAGTTGAGCAACAGGACAGCTGGACGACTCGCCAAATTGGTGGAAGACCTAGGGAGCTCTCTCAGATTCCGTACACCGGAACCTATGAAGCGAGTTACTTGGCCAAGTGATAGTGATCTCGACGCAGCTA
>oligos_6_CACGAGATCTCAGTGTCGACACGTG_AGTGATAGTGATCTCGACGCAGCTA_164
CACGAGATCTCAGTGTCGACACGTGGACAATGTCTGTTTAGACTGGGTCTGGCAGGGATTCTGCTGCTCCTCTCGGAAAGCGATCGACCTGGCACTTAGGCACCAATACACTGATTCAGAAACGACACCCTCCTCCGCACGAGTGATAGTGATCTCGACGCAGCTA
>oligos_6_CACGAGATCTCAGTGTCGACACGTG_AGTGATAGTGATCTCGACGCAGCTA_165
CACGAGATCTCAGTGTCGACACGTGCCCGTTGTTTGTCGTCCTATACATCACTTAAGACCCGTACATCTCGTGCCTAGCCTCACTAAAGAAGGCCAGGTCTTTATCAAGCAAAAACGTGCGAGGGGGAGATGTCCGCCGTGAGTGATAGTGATCTCGACGCAGCTA
>oligos_6_CACGAGATCTCAGTGTCGACACGTG_AGTGATAGTGATCTCGACGCAGCTA_166
CACGAGATCTCAGTGTCGACACGTGGCCCTGGAAATTGGCTCCCTGCTTTAAACGCCCTTTCAATAGCAGTCGAGCAGAATACGCTAGTGTTGAGCAGTCAAAACCCTCATACACTCGTCTTGTAAACCCCGCATCACACGAGTGATAGTGATCTCGACGCAGCTA
>oligos_6_CACGAGATCTCAGTGTCGACACGTG_AGTGATAGTGATCTCGACGCAGCTA_167
CACGAGATCTCAGTGTCGACACGTGCAATGGAAACAAGCGCATGACAACACCTTAAGGATAAGCACGGCTGTGAACTCTGGAAGCACGAGTGCCGGTAAGCCACCGTCTAGTTATGCTTCTAGAAACGACCCTCTAGTGTAAGTGATAGTGATCTCGACGCAGCTA
>oligos_6_CACGAGATCTCAGTGTCGACACGTG_AGTGATAGTGATCTCGACGCAGCTA_168
CACGAGATCTCAGTGTCGACACGTGCTTTTACAGGCCATTCGGTCGCTATGCTAAAAGCTACGATCCAGTTCTAGTGATTTGACTGTAGGCGATTCCCAACTTATCTACGTAGAGACAACGCATCCCCTGTCACTACTGAGAGTGATAGTGATCTCGACGCAGCTA
>oligos_6_CACGAGATCTCAGTGTCGACACGTG_AGTGATAGTGATCTCGACGCAGCTA_169
CACGAGATCTCAGTGTCGACACGTGGTTAACCGAAACTGTCGTCTGGGGCGGGGCCGTATAGAGCCGCGAACCATGCCGGGGGATTTTGAGCAGACATAGCCGTTTGAAAGATACTGAATCGTAAAGCTCGTATGCTCTCGAGTGATAGTGATCTCGACGCAGCTA
>oligos_6_CACGAGATCTCAGTGTCGACACGTG_AGTGATAGTGATCTCGACGCAGCTA_170
CACGAGATCTCAGTGTCGACACGTGCGGGGAGGTTTAACCGGGCGTTCTAAACACTATAGGAGCGAGGAGCACCGGGTGTTCGGGGGTTGTGTGTAAAGGGTTGTGGACGCATGCCCTCTCGCGGTGCGGACCTCGGTTAAAGTGATAGTGATCTCGACGCAGCTA
>oligos_6_CACGAGATCTCAGTGTCGACACGTG_AGTGATAGTGATCTCGACGCAGCTA_171
CACGAGATCTCAGTGTCGACACGTGGACCGATGTATCGGCCCGGCTCTCCAATTCGTACTGCCCGCCGAGAGGCGTATTTCGGGTAAGATATTATCATAGAGGAGTATACTTGAAACGTAGCTCCGCTAAAGCGAAACTGAAGTGATAGTGATCTCGACGCAGCTA
>oligos_6_CACGAGATCTCAGTGTCGACACGTG_AGTGATAGTGATCTCGACGCAGCTA_172
CACGAGATCTCAGTGTCGACACGTGCCCTCTGCCACGAGCGTGCGTAACGCTGCGGGCAGAGCTAGCATTTAGTCACCACCCAAAGAGGCTCTTAGTGATGATCTCCGAACGCAGCCGTTAAGAGTACCGTGGCAGGGCGGAGTGATAGTGATCTCGACGCAGCTA
>oligos_6_CACGAGATCTCAGTGTCGACACGTG_AGTGATAGTGATCTCGACGCAGCTA_173
CACGAGATCTCAGTGTCGACACGTGGCCTGTACGTTCCTAAACTGCTCCCTTTGCGGGTATTCTCAAGAAGGCCCGCAAGTGTAGGTTGTATGCAATATGGCCTGATACATTGAACTGTCACAAATTAAAGGATAAAGATAAGTGATAGTGATCTCGACGCAGCTA
>oligos_6_CACGAGATCTCAGTGTCGACACGTG_AGTGATAGTGATCTCGACGCAGCTA_174
CACGAGATCTCAGTGTCGACACGTGCAAGACGGGCATACGGGGAGTACGACGCTGATTTGATTGTTAATTTACTAATTATTGTGCGATGTCCGACCTATCACGCGAGTCATGCAGAAATTTAGGCCTCAGCACTTATCAGAAGTGATAGTGATCTCGACGCAGCTA
>oligos_6_CACGAGATCTCAGTGTCGACACGTG_AGTGATAGTGATCTCGACGCAGCTA_175
CACGAGATCTCAGTGTCGACACGTGCTTGCTAGATCGGCAGAACCCGCCTTACCTCGGGTAGGCCCACAAGATCTCTATCCCACATTATACTTAGGGAAAATTCGGAGAGCGCGTAACTATACCCTAAGCGACCCCGATCAAGTGATAGTGATCTCGACGCAGCTA
>oligos_6_CACGAGATCTCAGTGTCGACACGTG_AGTGATAGTGATCTCGACGCAGCTA_176
CACGAGATCTCAGTGTCGACACGTGGTTGCCCCTATTAACGTCACTGTAAACCAGGTTAAGGTGTGCGACATACTGCGAGGCGGTCACGAATAGTACGTTGGGGAGGACTTCATAACCCTCAATATTCTAGCTACTTAGAGAGTGATAGTGATCTCGACGCAGCTA
>oligos_6_CACGAGATCTCAGTGTCGACACGTG_AGTGATAGTGATCTCGACGCAGCTA_177
CACGAGATCTCAGTGTCGACACGTGCGGTATTCTGGCGGTCGATAATACTGCCTTGAGTCGAGGGATTGAGTGTCCGGTTAATGGGTCCACAGATCAAGAATCTTTACGCCGAAGCCTCGATTGTTGCCGTAGCCGACCCAAGTGATAGTGATCTCGACGCAGCTA
>oligos_6_CACGAGATCTCAGTGTCGACACGTG_AGTGATAGTGATCTCGACGCAGCTA_178
CACGAGATCTCAGTGTCGACACGTGGAAGAAAGAGAGAATGTCACTGCATTACTGCACACGTCGTCCCGGCCTACTCTGTCGGCCGCGAAGGTGAAACTATGGCCGGTTGTGTTACGTACCCCCTGGACCATGTTATTAGGAGTGATAGTGATCTCGACGCAGCTA
>oligos_6_CACGAGATCTCAGTGTCGACACGTG_AGTGATAGTGATCTCGACGCAGCTA_179
CACGAGATCTCAGTGTCGACACGTGCCCCAGAAAGCGAAACCGCCTACGCTTACCAAAAAGCAATATCCGCCGGTATTCCTCGCTGAATGGAATTCCCAAGACCTCATTGCGGGCCTATGACTAAATCTTCCGACTGGTTAAGTGATAGTGATCTCGACGCAGCTA
>oligos_6_CACGAGATCTCAGTGTCGACACGTG_AGTGATAGTGATCTCGACGCAGCTA_180
CACGAGATCTCAGTGTCGACACGTGGCCGTGGTAGTGGCCTATCTGGGCCCATAGCTCGGTGCCCCAGACGAGTTAGCTGACAATTGTATCCTGAACAACTTGTGGCTGTCGTTGGCGCTTTAGCCTTGTTCGTACCTTCAAGTGATAGTGATCTCGACGCAGCTA
>oligos_6_CACGAGATCTCAGTGTCGACACGTG_AGTGATAGTGATCTCGACGCAGCTA_181
CACGAGATCTCAGTGTCGACACGTGGGGTAAGCGAATGGTAAGTTAGCTTACTGAGGGAAGCAAGCCATGTTTTAACGATCTCACCGTCGCCTTATGTACGCTAATGCGATACATATTGGTATTATACGGGTGGAACAACAAGTGATAGTGATCTCGACGCAGCTA
>oligos_6_CACGAGATCTCAGTGTCGACACGTG_AGTGATAGTGATCTCGACGCAGCTA_182
CACGAGATCTCAGTGTCGACACGTGCTTAAGCGATTATATTTATACAGACTTTTTTGTACGAAGGCTATTCTTTATCGCCGGTCCCCGCGAAGACGAGGCTGGACAATTACCCGAGTATATCTGTTATAAGCACATGACCGAGTGATAGTGATCTCGACGCAGCTA
>oligos_6_CACGAGATCTCAGTGTCGACACGTG_AGTGATAGTGATCTCGACGCAGCTA_183
CACGAGATCTCAGTGTCGACACGTGGTTTTGACAAACGCAAATAGTTACGAAACCACTGTCTAACGCACGCGTGACCATCTCAGCGGCCGGGGCCATCGAAGAGGTTATATTTGGAACGATCCTGTGCCGGTGGTGGCTTAAGTGATAGTGATCTCGACGCAGCTA
>oligos_6_CACGAGATCTCAGTGTCGACACGTG_AGTGATAGTGATCTCGACGCAGCTA_184
CACGAGATCTCAGTGTCGACACGTGCGTAGGCCTAACGACTTCTCGTCGTTCGCATGTTACCGGCTTGGAATAGCTCGTGATTCAGGAGAAGCCCCGGGAGTGCGAGGTACTTCCAGACCTAGTGCACTCTGTTCTATGAGAGTGATAGTGATCTCGACGCAGCTA
>oligos_6_CACGAGATCTCAGTGTCGACACGTG_AGTGATAGTGATCTCGACGCAGCTA_185
CACGAGATCTCAGTGTCGACACGTGGAATGTCACTGTGCGGCGGTAACAAATCTTGCACCCTACCTGGAGGGGACGTTAACTACCCCCACTGAACCACTAATTAATCCGCTTGTCAGCGTTTCAAGAATCTCCATGTTCTAAGTGATAGTGATCTCGACGCAGCTA
>oligos_6_CACGAGATCTCAGTGTCGACACGTG_AGTGATAGTGATCTCGACGCAGCTA_186
CACGAGATCTCAGTGTCGACACGTGCCCAGCGGGAGGGGCATCACGTCCTAAGTAGATAGTCAAGGAAGGGAGGCAACTCTAGGGTGCTACCAGGTAGATCGAGATAGTGGGGGAGTATCGTACCGAAATGAAGTTTTAGGAGTGATAGTGATCTCGACGCAGCTA
>oligos_6_CACGAGATCTCAGTGTCGACACGTG_AGTGATAGTGATCTCGACGCAGCTA_187
CACGAGATCTCAGTGTCGACACGTGGCTGCCGATACTGGCCCCACGGCATCGCGGCCCCAATGAAGTATAAAACTACTACAACATTGTCTTATGATTATTAAAGACCGAATGCGAGACTCGAGTAGGACGAGTTTGACTTAAGTGATAGTGATCTCGACGCAGCTA
>oligos_6_CACGAGATCTCAGTGTCGACACGTG_AGTGATAGTGATCTCGACGCAGCTA_188
CACGAGATCTCAGTGTCGACACGTGGGGGGAGCCACCAGCTTTCTGTAAGGGCAAGAAAGGCATATCTGATGCATCAGAAGCTCTAGTAACAACCCGCTACTTGCTGTACATGAGGAGGTCGTTCTCCTGTGATGTCTCGAAGTGATAGTGATCTCGACGCAGCTA
>oligos_6_CACGAGATCTCAGTGTCGACACGTG_AGTGATAGTGATCTCGACGCAGCTA_189
CACGAGATCTCAGTGTCGACACGTGCTTCGCAGATATTTTCAGTAAGCGCAATCCATCGAGTCGCTTGACCCAGTTGTTAGACCGTGCGCAAAAATCATCATTATGGGCTTTCGGTCAGGCTAGCGTCCGCGGTGCTCTAGAGTGATAGTGATCTCGACGCAGCTA
>oligos_6_CACGAGATCTCAGTGTCGACACGTG_AGTGATAGTGATCTCGACGCAGCTA_190
CACGAGATCTCAGTGTCGACACGTGGTGACGTGACGGAAATAACTCACGGCGCTTTACGCTGCACGCAACCCGGGCTAATCCTGATTCCGTTAGCCACCGAATGCAGACTACCTAAGCCCATGAAAGACAGCGGGGTGCGGAGTGATAGTGATCTCGACGCAGCTA
>oligos_6_CACGAGATCTCAGTGTCGACACGTG_AGTGATAGTGATCTCGACGCAGCTA_191
CACGAGATCTCAGTGTCGACACGTGCGTCACAAGGGGTTCTATCATACAGCGGCGGTGTAGGCCGACGCTATCTGGCGCACCTTACTCTGTCATCCCCGTCTACGGGGTACTTGTCGGAGGTTGTATCGGCCTTGTTCGAAAGTGATAGTGATCTCGACGCAGCTA
>oligos_6_CACGAGATCTCAGTGTCGACACGTG_AGTGATAGTGATCTCGACGCAGCTA_192
CACGAGATCTCAGTGTCGACACGTGGAACTTCTCGTGGGTTAGAGGTCCCAATGGCTGTTAAAGAATGTCCGACAACGAGGTTGCTTGCAACTAATACGACTATACTATGCGTGCTTCTTTGTCTCTTAGCGTCAAATTTGAGTGATAGTGATCTCGACGCAGCTA
>oligos_6_CACGAGATCTCAGTGTCGACACGTG_AGTGATAGTGATCTCGACGCAGCTA_193
CACGAGATCTCAGTGTCGACACGTGCAGGCAGCCCCGAGACATCGCCACAATCCCGTCGTCCGCGCAGCGTTAACAAAATGGGAGTATTTAGAAGACCGATTCATCACGCCCTCGACAATAACTGCTGCCTCTTACTCGCAAGTGATAGTGATCTCGACGCAGCTA
>oligos_6_CACGAGATCTCAGTGTCGACACGTG_AGTGATAGTGATCTCGACGCAGCTA_194
CACGAGATCTCAGTGTCGACACGTGGCTTTGAAACCTGCTATCGCGTAAAACCAAAGTTGGCGTGTTGGCCGCGCCAGCTGCAGCAGGTATTCCCAAAAGGACAAAGCAGCCAAGCCGCATAAAACTCCGTGAATTCCGCAAGTGATAGTGATCTCGACGCAGCTA
>oligos_6_CACGAGATCTCAGTGTCGACACGTG_AGTGATAGTGATCTCGACGCAGCTA_195
CACGAGATCTCAGTGTCGACACGTGGGGATCATACGGGCTTCCAAAGTGTTTCTAGCGCCCACCATATCTGTCAAGGATTTACGCCTAAAGGCAGACCTTCTCACTAATGGGCTTTACCGAGCCTTGCTCCACGTATGCCAAGTGATAGTGATCTCGACGCAGCTA
>oligos_6_CACGAGATCTCAGTGTCGACACGTG_AGTGATAGTGATCTCGACGCAGCTA_196
CACGAGATCTCAGTGTCGACACGTGCTTCCTGCGATAACTGTTATAGATGCCCTCGTAGTGTTTGAGCCTCGGGATATGGTCAGTGAGGACAAATGAGTTCGTTATTAATCGGTAGAAGTCAGATCAGCTCCTGGCTGGGGAGTGATAGTGATCTCGACGCAGCTA
>oligos_6_CACGAGATCTCAGTGTCGACACGTG_AGTGATAGTGATCTCGACGCAGCTA_197
CACGAGATCTCAGTGTCGACACGTGGTGCTCGAGGGTTGTGCAGTTTACATCTTAAAACGTGTGGCCGTAGTTCCGGAGAGCATCTCCACTTGGTAAGCACTTGACCAACTGTGCCCCGACAGTCCCTTTTTAGTCGGGCAAGTGATAGTGATCTCGACGCAGCTA
>oligos_6_CACGAGATCTCAGTGTCGACACGTG_AGTGATAGTGATCTCGACGCAGCTA_198
CACGAGATCTCAGTGTCGACACGTGCGTTCACACACAAGAGCGGTCACGCTACTATCTCTATGGGCCCCTGTTTCCCCATTCCATATCGAGTGCGACACTTCTCCATCTGCTACACGGAACAAATCTCGGCATCCCGACGAAGTGATAGTGATCTCGACGCAGCTA
>oligos_6_CACGAGATCTCAGTGTCGACACGTG_AGTGATAGTGATCTCGACGCAGCTA_199
CACGAGATCTCAGTGTCGACACGTGGAAACAACTGGTGCGTCCGGCCTGGTGATGTGTTCGAGAAAGACTCAGTATACTTCCCGGAAACTGCGAAAGTATAGATCGCGCTTGCAGGCAATCGGTAACCACGGTAATGGAGAAGTGATAGTGATCTCGACGCAGCTA
>oligos_6_CACGAGATCTCAGTGTCGACACGTG_AGTGATAGTGATCTCGACGCAGCTA_200
CACGAGATCTCAGTGTCGACACGTGCAGTTGCGGGAGGCTGCTGTCGCTATGGATCACATAACATACCCTCTGCTAGTCGGATTGCACGGCCTCTCATGTCGGAAGGGCGTTGTTAGGTTGCCGCGCGTTATCCGGGAGGAAGTGATAGTGATCTCGACGCAGCTA
>oligos_6_CACGAGATCTCAGTGTCGACACGTG_AGTGATAGTGATCTCGACGCAGCTA_201
CACGAGATCTCAGTGTCGACACGTGGCTCGTGGCAGTATGCCTTCTTGATGTCCCTTTCAGGTGTAGCGACAGATATACCTTGTTACTAAATGGTGAAGGCGATGCGATCGGCCTGATGAATTACATCCCCAATTTAGTTAAGTGATAGTGATCTCGACGCAGCTA
>oligos_6_CACGAGATCTCAGTGTCGACACGTG_AGTGATAGTGATCTCGACGCAGCTA_202
CACGAGATCTCAGTGTCGACACGTGGGGCCGGCGTAAATGTGCCTGAAGTGGTGTCCAGGCATAGTATTTATAAGATATTCGTTAAAACGAACACAGACATGGTTCTCCTAATTCAAGCCCACCGAGCCGGAACTTACGTGAGTGATAGTGATCTCGACGCAGCTA
>oligos_6_CACGAGATCTCAGTGTCGACACGTG_AGTGATAGTGATCTCGACGCAGCTA_203
CACGAGATCTCAGTGTCGACACGTGCTGGTTGTATGATTGCGTTCCTTTGCTAGAATACCGGCTTTCTGGTTTATGGTATCAGAGCAACTATGACGAAGCACCGCCTGCCATAATGGGCATTTCTTAGGTGCTTGGATACAAGTGATAGTGATCTCGACGCAGCTA
>oligos_6_CACGAGATCTCAGTGTCGACACGTG_AGTGATAGTGATCTCGACGCAGCTA_204
CACGAGATCTCAGTGTCGACACGTGGTGTGTCGTAGCTTCGCAGACGGCTCGTGGTTGACCCGGAACTCAGACATACCTTAACCTCAAGACATAACGCAAAGTGCGGACATCAGTCCGTCACCGGTACACGTCACCGAGAGAGTGATAGTGATCTCGACGCAGCTA
>oligos_6_CACGAGATCTCAGTGTCGACACGTG_AGTGATAGTGATCTCGACGCAGCTA_205
CACGAGATCTCAGTGTCGACACGTGCGTGTTAAGTCAGACGCACCCCCCCGATGCACTTCGGCGCCACACGGCAGCTCGTGATTGGATAACGTTAGGTTCATCCCGGCAGTTAGGAACGCCCCTTTCGGGGAAGACATCAGAGTGATAGTGATCTCGACGCAGCTA
>oligos_6_CACGAGATCTCAGTGTCGACACGTG_AGTGATAGTGATCTCGACGCAGCTA_206
CACGAGATCTCAGTGTCGACACGTGGAGATTTTCGGAAACCTTGTCAGGTCTTCATCCCGTAAAGTACAACCGTATATTCCTCTCACCAACGACCATGGGGCACGAAAGGCAGAACGGAAAGACCGCTAGATGTCCGAATGAGTGATAGTGATCTCGACGCAGCTA
>oligos_6_CACGAGATCTCAGTGTCGACACGTG_AGTGATAGTGATCTCGACGCAGCTA_207
CACGAGATCTCAGTGTCGACACGTGCAGCGTTATTACTATACGCCATGACCCCTGGTCCAGGTGAATTTGCGATTACGGTGCAATGCTGCTACAGAAATGTATCCTATTTCTTGTCTCCCCCACCCAGGGAGTGAGACAAGAGTGATAGTGATCTCGACGCAGCTA
>oligos_6_CACGAGATCTCAGTGTCGACACGTG_AGTGATAGTGATCTCGACGCAGCTA_208
CACGAGATCTCAGTGTCGACACGTGGCTAACCGCCGCCAGGCAATTATACGCATAAAAATAGCAGAGTTGAGCGCGCTACATTTTACCGAGGTGTGATTAAGGTCTAAGACGTAGATTTCACGACTCGGCGCCTAGTCTCGAGTGATAGTGATCTCGACGCAGCTA
>oligos_6_CACGAGATCTCAGTGTCGACACGTG_AGTGATAGTGATCTCGACGCAGCTA_209
CACGAGATCTCAGTGTCGACACGTGGGTGTGGCGGTAGAACAATCTTTGGAAAAGTCTGGGCCGTTGGAATGGGCACCTGGACTTAGCCGCCACACGGCCCGAGAAGGGACGGAAATCATCATTCAGGTTCATTGTGGCCAAGTGATAGTGATCTCGACGCAGCTA
>oligos_6_CACGAGATCTCAGTGTCGACACGTG_AGTGATAGTGATCTCGACGCAGCTA_210
CACGAGATCTCAGTGTCGACACGTGCTGTCAAATCTCCGATAGCATTGAACGATGAGAGTCGTATTTATCACGATACGTTTTTAGGTCTCCTTTTGGTTCGAAGAAAATAGTTAGGTCGGCAGTACGTGATTATAATAGGAAGTGATAGTGATCTCGACGCAGCTA
>oligos_6_CACGAGATCTCAGTGTCGACACGTG_AGTGATAGTGATCTCGACGCAGCTA_211
CACGAGATCTCAGTGTCGACACGTGGTGGAAAACTGGCGGCTGCATTGATGAAATCCGTCCTCCGATTGTACCAACTCTAACGTGCAACTGGCCGAGGCTTTATCCGCGCCAATTGGCCCCTAACTCCAACCGCGACCTAGAGTGATAGTGATCTCGACGCAGCTA
>oligos_6_CACGAGATCTCAGTGTCGACACGTG_AGTGATAGTGATCTCGACGCAGCTA_212
CACGAGATCTCAGTGTCGACACGTGCCTAAATGACTACGAGCAAGTGATCGAAGAGACTATTGGGAGCCGATATACCCTGACTACTTGAGTTGACCAAAACTCCAATGGATACTAGCCACAAATTATTAAACCAAATCGGGAGTGATAGTGATCTCGACGCAGCTA
>oligos_6_CACGAGATCTCAGTGTCGACACGTG_AGTGATAGTGATCTCGACGCAGCTA_213
CACGAGATCTCAGTGTCGACACGTGGAGCCAGTCGAGTACAGCACAGAGTTCAGTGTCATGCGGCTCCCCTCTGTAGGCGATTCCGGGGGTCACACTGCCCGCTCCGGATTTGAAAGAATTTATCCCGTCAACAACACGCAAGTGATAGTGATCTCGACGCAGCTA
>oligos_6_CACGAGATCTCAGTGTCGACACGTG_AGTGATAGTGATCTCGACGCAGCTA_214
CACGAGATCTCAGTGTCGACACGTGCAGAAACTTACCGATAATCGTAGCGATCATAAGAAGTCGCGCAACGTAACGGCGTAGGCTCATATCAAATCAAACTAGCCTTTTCCGAGCGCTCAGCTTTACGTTCTAAAGACCTGAGTGATAGTGATCTCGACGCAGCTA
>oligos_6_CACGAGATCTCAGTGTCGACACGTG_AGTGATAGTGATCTCGACGCAGCTA_215
CACGAGATCTCAGTGTCGACACGTGGCGTGCCAAAACGCTACCGCTATTGCTAATGTATTGAAGCGAATCAATTTGTGTGCGCTCCGAGTACTAGGTGAGCGCCATGCACTCATATTGATGCCAATCAACGTGCGTTACCGAGTGATAGTGATCTCGACGCAGCTA
>oligos_6_CACGAGATCTCAGTGTCGACACGTG_AGTGATAGTGATCTCGACGCAGCTA_216
CACGAGATCTCAGTGTCGACACGTGGGTTCACCGGGTGTTAGACTGACGTTATCAGACCCACAGACCCCGCGGAGAGTGTACAAGAAGACCTCCTTCCAACAACTACATTCGGTAACTGCACTATAGTCGCGAGGATGGCAAGTGATAGTGATCTCGACGCAGCTA
>oligos_6_CACGAGATCTCAGTGTCGACACGTG_AGTGATAGTGATCTCGACGCAGCTA_217
CACGAGATCTCAGTGTCGACACGTGCTGCACGGCGCGCTCAGGCTCAGAGCCATCAATGCCTGTATGCGCGTTTGTCTCAGTGGGCAGAGGTTCTGGCGCCCCTACCGGTCGCAATTGTAGTAATACTAGAGACTGTTGGAAGTGATAGTGATCTCGACGCAGCTA
>oligos_6_CACGAGATCTCAGTGTCGACACGTG_AGTGATAGTGATCTCGACGCAGCTA_218
CACGAGATCTCAGTGTCGACACGTGGTAGGTTTCTCCAAGCGGTTGTCGTTCATATACTCCTTGCCGTAGCGCGCTTATGGTACGGCGCCTTTATGGACATAGTCGGATCCAGGCGTGTTCGGCCACTAGGCAGTGCGCAAAGTGATAGTGATCTCGACGCAGCTA
>oligos_6_CACGAGATCTCAGTGTCGACACGTG_AGTGATAGTGATCTCGACGCAGCTA_219
CACGAGATCTCAGTGTCGACACGTGCCTCGTGCAACTCCACCTGGCAGCATTAATCACGTTCAGTAAACTGCTGATAAGCGGCCACGCATGAGTGCCCTCGTTTTTCTAAATCCGATATTATGTGAAGAATCGCGGCCGGGAGTGATAGTGATCTCGACGCAGCTA
>oligos_6_CACGAGATCTCAGTGTCGACACGTG_AGTGATAGTGATCTCGACGCAGCTA_220
CACGAGATCTCAGTGTCGACACGTGGAGTAGCTGTCAAATTCCAATTTAACTCAATCCCGTGTGTAAAAAGGTCCGGGAGGAGTAAGTTTCTAAGGGAGGCTATGCTCCGAAGGCCGCCCAAACATCAAATGTTTAGCCTGAGTGATAGTGATCTCGACGCAGCTA
>oligos_6_CACGAGATCTCAGTGTCGACACGTG_AGTGATAGTGATCTCGACGCAGCTA_221
CACGAGATCTCAGTGTCGACACGTGCATTGACTACGTGATACATCCCAACCCTAGAGTAGACAAGTTGGGGCCCCGCCCACGTGTACCTGTTGTTGTGGAATCTTAATCACCAGAGTTAACATCCGGAAATTGCGCGACAGAGTGATAGTGATCTCGACGCAGCTA
>oligos_6_CACGAGATCTCAGTGTCGACACGTG_AGTGATAGTGATCTCGACGCAGCTA_222
CACGAGATCTCAGTGTCGACACGTGGCGGAGTCGCAGCCCGCTCCCCGGCAGAGCATTCACGCTCGGTCTATGTAGATGATAGGCGACGAAAACTTTCAACTACCTAACTCACAGAACTTTCGAGCGATACTCGGACCTGAAGTGATAGTGATCTCGACGCAGCTA
>oligos_6_CACGAGATCTCAGTGTCGACACGTG_AGTGATAGTGATCTCGACGCAGCTA_223
CACGAGATCTCAGTGTCGACACGTGGGTCACTCCGGAGGCCATACTCCCAGGTGGCAACATGCTGCCATCACCCGGTCGAGTTAGCCATTGAACGGCCTTTACGCAGAGGGCCAATGGGTCGAGTTGTGACAATTAACGGGAGTGATAGTGATCTCGACGCAGCTA
>oligos_6_CACGAGATCTCAGTGTCGACACGTG_AGTGATAGTGATCTCGACGCAGCTA_224
CACGAGATCTCAGTGTCGACACGTGCTGAGTCTAGCTGGATACGCCTCATTTCGGTGACAAGGATAAGAGGATTTCGTCCGTGTTCTGCAACCACAGATGAAACCCGCGGACGGCGCGGCTATCCTCGACGTGGTTCTTCAAGTGATAGTGATCTCGACGCAGCTA
>oligos_6_CACGAGATCTCAGTGTCGACACGTG_AGTGATAGTGATCTCGACGCAGCTA_225
CACGAGATCTCAGTGTCGACACGTGGTATAAGTGGTCAAACCAGTGTGCTTTGCGTTATGCAAGTCACTGCGTTTTTCAATCGATTTTGAACTCCCGATTAATCACACACGAGGGACCGCACGGTGACCCACTTAGCTATGAGTGATAGTGATCTCGACGCAGCTA
>oligos_6_CACGAGATCTCAGTGTCGACACGTG_AGTGATAGTGATCTCGACGCAGCTA_226
CACGAGATCTCAGTGTCGACACGTGCCTTTGTGTACGGGTCGTCGCATCCGTCGATTTGCCGGTCCGGTGCGGCAGATAATCGGGGGTCCAGTTCAGGATCTCGTGGACAGAGGGACAATTTATGCTCGTTTCGATCGCCAAGTGATAGTGATCTCGACGCAGCTA
>oligos_6_CACGAGATCTCAGTGTCGACACGTG_AGTGATAGTGATCTCGACGCAGCTA_227
CACGAGATCTCAGTGTCGACACGTGGAGGGCACTACAGTGTAACGTGCGGTGTCAGACTCCTTGAACTGCGTATCGTCTTATGGTAAAGCGGGGCTTGCCGAACGGAGCTTTCCTCGAATACACACGTAGGGACGTTACTAAGTGATAGTGATCTCGACGCAGCTA
>oligos_6_CACGAGATCTCAGTGTCGACACGTG_AGTGATAGTGATCTCGACGCAGCTA_228
CACGAGATCTCAGTGTCGACACGTGCATTCGTGTTCAACTTCTATTGCTTTTAGGTCATCCCTTGTTACCGATAGACACATTAACTCAGTTAGCGTCATGATTTAACCCAGGGTTCCTACATGGTTCAGGTACTGCTGTAGAGTGATAGTGATCTCGACGCAGCTA
>oligos_6_CACGAGATCTCAGTGTCGACACGTG_AGTGATAGTGATCTCGACGCAGCTA_229
CACGAGATCTCAGTGTCGACACGTGGCGACTCATTTGCCACGGGCGCTCACACCCAATTTAGCAACTGTATTCGGAGGGGAAGAACTAGAACTGAGTGAGTAGGAGTTTCATATTCGGAGCCGCAAGTTGCTGAGTTTAGGAGTGATAGTGATCTCGACGCAGCTA
>oligos_6_CACGAGATCTCAGTGTCGACACGTG_AGTGATAGTGATCTCGACGCAGCTA_230
CACGAGATCTCAGTGTCGACACGTGGGTAGGCTTCCACGACTCGAACGCTGAGTCCTTCTAACCGCGCGGGCAGTCTTAAATTCCCATCAACCATCTTGTGGGCGGTAATCGAGACGCGGCGAGCGTCTAGTACACGAGCGAGTGATAGTGATCTCGACGCAGCTA
>oligos_6_CACGAGATCTCAGTGTCGACACGTG_AGTGATAGTGATCTCGACGCAGCTA_231
CACGAGATCTCAGTGTCGACACGTGCGCGCGCGGTTAGGAACCCGGTGTATATGGAGTAGATGCAGACCGTATATGCTTGCCGAACGTCTGAGACCTATGGTGTCTTGCGGTGCTGATAGCCGGCATAGGAGGGAGAGACGAGTGATAGTGATCTCGACGCAGCTA
>oligos_6_CACGAGATCTCAGTGTCGACACGTG_AGTGATAGTGATCTCGACGCAGCTA_232
CACGAGATCTCAGTGTCGACACGTGGTACCAGGTGCACGAGCGCAGTGGTAATAAGAGAATCACATCAGCGGAGATTGCATTGCCCCCACATTAGTAGGGAATATCGTACAGACACAAAGAATTGGGTTCCCTTTTGGAGAAGTGATAGTGATCTCGACGCAGCTA
>oligos_6_CACGAGATCTCAGTGTCGACACGTG_AGTGATAGTGATCTCGACGCAGCTA_233
CACGAGATCTCAGTGTCGACACGTGCCTGCCGTCCTGGTAAAGGGACTAGGTTCCACCATATGACCTGCCTCAAAAGAATCCTGACCGGAAAAACGGCATCCAGGGATTACAGCTAAATGTGTGATTATAGATTGTTTGCGAGTGATAGTGATCTCGACGCAGCTA
>oligos_6_CACGAGATCTCAGTGTCGACACGTG_AGTGATAGTGATCTCGACGCAGCTA_234
CACGAGATCTCAGTGTCGACACGTGGATCACTCTCTTTCGATTCCCGGGAGTGTCTAAGACCGATGCCATTGTTAAGTCTCGTCTGCCCAACATGTCCCAGTCTGGGAGGCCGGTGTCCCGCTGCTGTATTACCAGCCCTGAGTGATAGTGATCTCGACGCAGCTA
>oligos_6_CACGAGATCTCAGTGTCGACACGTG_AGTGATAGTGATCTCGACGCAGCTA_235
CACGAGATCTCAGTGTCGACACGTGCATGTCGGATACATACACCCTCGATGACAGTTGTTGTCATGAACAGAGCCCCAATGCGACGTATGTCCAAAGGCGATTTTCAGCTGGCCTTGGGACCACCCCCGCGCGAAAGATTGAGTGATAGTGATCTCGACGCAGCTA
>oligos_6_CACGAGATCTCAGTGTCGACACGTG_AGTGATAGTGATCTCGACGCAGCTA_236
CACGAGATCTCAGTGTCGACACGTGGCGCTTCCGGATTCTGTAGTTTCAAAGAGTGCCTGTGTTCTACGGTCGAGGGAACAACGACAAAAACGGGGTGCTCACCATTTCATATTCTTCTGTGCGAGCGCTCGTTATCTACAAGTGATAGTGATCTCGACGCAGCTA
>oligos_6_CACGAGATCTCAGTGTCGACACGTG_AGTGATAGTGATCTCGACGCAGCTA_237
CACGAGATCTCAGTGTCGACACGTGGGCAACCCCAGAACGGAAAAGTCACTTGGTGATAACACGATAATGCAGGTACAAATTAAACATGCGAATCATGAGTAATTTCGACTCTGGTCAGAACTTGTTAGAGCCTTCAGAGAAGTGATAGTGATCTCGACGCAGCTA
>oligos_6_CACGAGATCTCAGTGTCGACACGTG_AGTGATAGTGATCTCGACGCAGCTA_238
CACGAGATCTCAGTGTCGACACGTGCGCTTCTAACCGTGATAATTATCTCTGTTTGCAGACGTCGGTGCCCCTTCTAACTACTGGCCACACTCCCCAACCGCAGTCCCGGTGAAGAACATCTCAAGTGAATTATGTTCGGGAGTGATAGTGATCTCGACGCAGCTA
>oligos_6_CACGAGATCTCAGTGTCGACACGTG_AGTGATAGTGATCTCGACGCAGCTA_239
CACGAGATCTCAGTGTCGACACGTGGTAATTTGTTAGAGCGCCTGTTGCCCAAATTCAACTGCTCTCATGAAATATGAACTATACTTATTTCCAGATCTACCTTTGGGCGGGCCCCGCTAGTCAGATGGTACACACAACAGAGTGATAGTGATCTCGACGCAGCTA
>oligos_6_CACGAGATCTCAGTGTCGACACGTG_AGTGATAGTGATCTCGACGCAGCTA_240
CACGAGATCTCAGTGTCGACACGTGCCGCTAAGACCGGGGGCGATTGCGGTCTCAATCAAAAAGCTCAAATTACGGGCCCCCAGAGAGCGCTACCTCCAGATTAGAAAAACCGTTTACTGTCCGAGCCTACAAGTTCACGAAGTGATAGTGATCTCGACGCAGCTA
>oligos_6_CACGAGATCTCAGTGTCGACACGTG_AGTGATAGTGATCTCGACGCAGCTA_241
CACGAGATCTCAGTGTCGACACGTGGATAGGGGTTGACCTTTAGCAGGTCGACCGGTCTCGCTGGCGTGACATAAGGCGGTCCTGTGTGGTGTTTGTGCGTACTTCGCACGTCTTTGCCTAAGTCGGTAGGCAGCTAACGAAGTGATAGTGATCTCGACGCAGCTA
>oligos_6_CACGAGATCTCAGTGTCGACACGTG_AGTGATAGTGATCTCGACGCAGCTA_242
CACGAGATCTCAGTGTCGACACGTGCATAGATCAGACTCCGGCAGCGGCTGCGAATCCGGCATTGACATGACTAGCGCTCAGTCATTGGCAGGTTGCTGAGATCCCCTCCTTGACTCGATATACACCGTACGATCGCTTGGAGTGATAGTGATCTCGACGCAGCTA
>oligos_6_CACGAGATCTCAGTGTCGACACGTG_AGTGATAGTGATCTCGACGCAGCTA_243
CACGAGATCTCAGTGTCGACACGTGCTAATGCGCTAACTGAGTGGCTACCGGCAAGTGAAAGGGCGTGCCCCAGAAAGACACATCACGCATCACCTTCATGGGGGTGTAAGCAGTACGTTCGAAGACATGATAGATATAAAAGTGATAGTGATCTCGACGCAGCTA
>oligos_6_CACGAGATCTCAGTGTCGACACGTG_AGTGATAGTGATCTCGACGCAGCTA_244
CACGAGATCTCAGTGTCGACACGTGGGCCCATTATCTATCCTTATTGTTGCCAAAATAAGAGAATGCAGTATAGGCGACCAATACGTACCTGCCGCCCTGGTCTCGGGAATCCACGTCAGCCACTGAGACAATTACTTGCGAGTGATAGTGATCTCGACGCAGCTA
>oligos_6_CACGAGATCTCAGTGTCGACACGTG_AGTGATAGTGATCTCGACGCAGCTA_245
CACGAGATCTCAGTGTCGACACGTGCGCCGACGGATAGTCCCGCGAGAAGGAGAATCGATGGAGGGAACTACATAAATACGCTAGCTGTTACGCGGAATCCGCCCAATAGGGATGGCAGTACAATTGAATAGAGTGACATAAGTGATAGTGATCTCGACGCAGCTA
>oligos_6_CACGAGATCTCAGTGTCGACACGTG_AGTGATAGTGATCTCGACGCAGCTA_246
CACGAGATCTCAGTGTCGACACGTGGTCTCTAACGGTTACCCATAAACTCACCCGTGGCGGGCGCATGCATTATCCCTGATAAGGACCGGGCAAGCAGCCGGGGTTGACCCATGGTTCCTTTCGCAGTAAACTTCCTGCAAAGTGATAGTGATCTCGACGCAGCTA
>oligos_6_CACGAGATCTCAGTGTCGACACGTG_AGTGATAGTGATCTCGACGCAGCTA_247
CACGAGATCTCAGTGTCGACACGTGCCGACTCCTGAATAAGAGCGTCTAGGCGGAGGGTAGCCTTAGGAGCACCCTGCGCATGGGAGAGGCTCTATTTACTCTGTCCGATAGACACTCATTCGTGGGAGGTTACGCTCACGAGTGATAGTGATCTCGACGCAGCTA
>oligos_6_CACGAGATCTCAGTGTCGACACGTG_AGTGATAGTGATCTCGACGCAGCTA_248
CACGAGATCTCAGTGTCGACACGTGGATGTGGACCTTCCTTAGCTGACAGTTTAGCGCAACGATCTGATAAGGCATCTAGACCCTTGAGCTATACCCCGGCACACTGGCCAAGGACGCATACAGGCTTTTTTATTCGGTCGAGTGATAGTGATCTCGACGCAGCTA
>oligos_6_CACGAGATCTCAGTGTCGACACGTG_AGTGATAGTGATCTCGACGCAGCTA_249
CACGAGATCTCAGTGTCGACACGTGCATCATGTGTGCTAAATTCGGCAAGTCCCCGATTATAGTAACTCTGCACTCCGCATGGGCTTGCAGTGGGGTAAGGGAGCGATGTCTCCCCATCCGGCAGCAGTAGTTGATCTTAAAGTGATAGTGATCTCGACGCAGCTA
>oligos_6_CACGAGATCTCAGTGTCGACACGTG_AGTGATAGTGATCTCGACGCAGCTA_250
CACGAGATCTCAGTGTCGACACGTGCTACCCTCGGTGAGGTAAACCGTGGTAGTGCCATGTCGTACGACGGCGTGTAATACATCTATACGCGTTGTGGGTGTCTCCTGTTCGTCATTCGATTTGGATTTCTGAAGAGCAAGAGTGATAGTGATCTCGACGCAGCTA
>oligos_6_CACGAGATCTCAGTGTCGACACGTG_AGTGATAGTGATCTCGACGCAGCTA_251
CACGAGATCTCAGTGTCGACACGTGGGCTACCTAAACGGCTAGAACATGAGACGACTTGATCCCACGACTAAGCGACTGACCAGTAACGTCTCGGATTTTCAAATCTGACGAGGAACGTTGATAAAAGTGAATGACAGCGGAGTGATAGTGATCTCGACGCAGCTA
>oligos_6_CACGAGATCTCAGTGTCGACACGTG_AGTGATAGTGATCTCGACGCAGCTA_252
CACGAGATCTCAGTGTCGACACGTGCGCAAACGCTGGGGTGCGGCGGAGGCTGGACGCCGGTACCCACATGCGTTATCGAAACATCGCTTAATCATTTTAATCCCGACCGGATCATCCCGGTGCAGCCCGTAATCGTAGTAAGTGATAGTGATCTCGACGCAGCTA
>oligos_6_CACGAGATCTCAGTGTCGACACGTG_AGTGATAGTGATCTCGACGCAGCTA_253
CACGAGATCTCAGTGTCGACACGTGGTCGTACACTACCTAATGGGACAGTGATGCTCGGTCATTCCTTTAACGAATCAGCGTATGTCACGTGCCTCCTTATATTACACCATTAGCGGACAGAATCCCCATCTCGGGGAACAAGTGATAGTGATCTCGACGCAGCTA
>oligos_6_CACGAGATCTCAGTGTCGACACGTG_AGTGATAGTGATCTCGACGCAGCTA_254
CACGAGATCTCAGTGTCGACACGTGCCGGAGACAGTAGCTACCAACCACTATATCGGGACACTAGTTCCTTCTGACCCACTCCCGAACTCCTGCAAGGGCGGTTGGGCGCAAGTTTCTATACGTCCGCAATTAAACGCTTAAGTGATAGTGATCTCGACGCAGCTA
>oligos_6_CACGAGATCTCAGTGTCGACACGTG_AGTGATAGTGATCTCGACGCAGCTA_255
CACGAGATCTCAGTGTCGACACGTGGATTCCTTCTTGTAACGGACCGTAAAGAGAATCGCGGAAATATAGGTTGCGCAGACAAGTTCGGGTAGAGAAATGGTGTATTGCTTCGTCTACCCAGTCCGCGCTCTGCGATCGCAAGTGATAGTGATCTCGACGCAGCTA
>oligos_6_CACGAGATCTCAGTGTCGACACGTG_AGTGATAGTGATCTCGACGCAGCTA_256
CACGAGATCTCAGTGTCGACACGTGCACCGCAAGCCATCCGCCGACGAATCCGGCCCGATGCAGTATGGTCCTTGGTTCGCCTACCGTGAGGCGGTGATGAGTGGACGAAAATAATACCCCTGTGTGCAGACATTAGTTCAAGTGATAGTGATCTCGACGCAGCTA
>oligos_6_CACGAGATCTCAGTGTCGACACGTG_AGTGATAGTGATCTCGACGCAGCTA_257
CACGAGATCTCAGTGTCGACACGTGCTATAACCCTTGGCACCTCCAGGGGAGCCCTCAGGCGCGTCAGTCCTGATGTCTATTTTTATTCGCTATTCGCAGTAGTCCCAGAGTCAGTGAATACGTTTCTGGGCGGAGCATCAAGTGATAGTGATCTCGACGCAGCTA
>oligos_6_CACGAGATCTCAGTGTCGACACGTG_AGTGATAGTGATCTCGACGCAGCTA_258
CACGAGATCTCAGTGTCGACACGTGGGCGGGTCCGCGGATTTCGAAGATGATAGAGGGGAGAGATACAAGATGCGGCCCTGGACTTAAATTTGACCGCCAATCGAAGTTGTATACGTTCGCGAGCATACTTGTAAATAGGAAGTGATAGTGATCTCGACGCAGCTA
>oligos_6_CACGAGATCTCAGTGTCGACACGTG_AGTGATAGTGATCTCGACGCAGCTA_259
CACGAGATCTCAGTGTCGACACGTGCGATGACCGTCGGCTCTTACTTTAGCAGCCAAAAACAGCACGGTCCTTTTCGGCAAAACCAGGTGGCTCTCCTCTGGTGGTAGACGTTTGTATCCTAGGCAACGACTCTGTCACAGAGTGATAGTGATCTCGACGCAGCTA
>oligos_6_CACGAGATCTCAGTGTCGACACGTG_AGTGATAGTGATCTCGACGCAGCTA_260
CACGAGATCTCAGTGTCGACACGTGGTCGAGTAAGCTGGGTATTATAGTACTCTCAGCCTGGCCTTAACATCTCCGGGCGCGTGAGGTATTGAAAATGTACACACAACGTTTTGGTGTTTATATAGATATTGTGGCTTGGAAGTGATAGTGATCTCGACGCAGCTA
>oligos_6_CACGAGATCTCAGTGTCGACACGTG_AGTGATAGTGATCTCGACGCAGCTA_261
CACGAGATCTCAGTGTCGACACGTGCCGTGCCTCGATCGTAGCGAGCCAGAGCTTGGGTTGTAACTAAATATCTTTATCACTTTATATCAAACCCATTTAGATATTCCTGATTGACATGGTGGGCCACTTCTTATTTACAGAGTGATAGTGATCTCGACGCAGCTA
>oligos_6_CACGAGATCTCAGTGTCGACACGTG_AGTGATAGTGATCTCGACGCAGCTA_262
CACGAGATCTCAGTGTCGACACGTGGCACGAATCGAAGCTGTCATGGCGTGATATAGAAGAACTTCTACCTGGCGGCTATATGAACCATTCCAGGCAGGCATACTCTGTGCCTCAGGTGTCAACGGTGCCCTTAGCGTGTAAGTGATAGTGATCTCGACGCAGCTA
>oligos_6_CACGAGATCTCAGTGTCGACACGTG_AGTGATAGTGATCTCGACGCAGCTA_263
CACGAGATCTCAGTGTCGACACGTGCACAAGCTGGAGCACATATACTTAGACGCCACCCACAGAGTGCGGTATTCAAATTAATACACTCCACGGTCAATATGGATCTGCCTGTCTTAGAGTCGTGGTAACCATTCTTAAAAAGTGATAGTGATCTCGACGCAGCTA
>oligos_6_CACGAGATCTCAGTGTCGACACGTG_AGTGATAGTGATCTCGACGCAGCTA_264
CACGAGATCTCAGTGTCGACACGTGCTAGGGGTTCCCCACTGGTCCCTCCGTGCCCGACGAAGGCCGTCGTTTCGATCGGTGGAGGCGAATAGGCGGCCCTCCTGTGAAGTGCCCTATGTAATCACGTGGGCGATTAATGGAGTGATAGTGATCTCGACGCAGCTA
>oligos_6_CACGAGATCTCAGTGTCGACACGTG_AGTGATAGTGATCTCGACGCAGCTA_265
CACGAGATCTCAGTGTCGACACGTGGGACAGTATCCACTAATTGTACGCAGAAATTGTCCCTAGACATGGTAAGAACTGCGGTATACAAATACGGAGGGACCGCATACTAGAGTCCGAGAGCTGAACTGTAAAGGAAGGCAAGTGATAGTGATCTCGACGCAGCTA
>oligos_6_CACGAGATCTCAGTGTCGACACGTG_AGTGATAGTGATCTCGACGCAGCTA_266
CACGAGATCTCAGTGTCGACACGTGCGAGATTTAATCACACGATCCCCGTGGGCGGCTGCTCAGTAAGTCCACAACCTCAAGTCAATGAATAAAGCGACCTCAACTCCAACAGCGCTCGAACGATCCCTTATCGAGAAATGAGTGATAGTGATCTCGACGCAGCTA
>oligos_6_CACGAGATCTCAGTGTCGACACGTG_AGTGATAGTGATCTCGACGCAGCTA_267
CACGAGATCTCAGTGTCGACACGTGGTCACTCTTATTAAAGGGTCTGCACGCGCACCATGATCGCGGTATGGATCCATGGTTTCGCTCGATCTTTGAATTTCTGACGCTAATCGGCGTGATATTCGAATTATCATAACAGAAGTGATAGTGATCTCGACGCAGCTA
>oligos_6_CACGAGATCTCAGTGTCGACACGTG_AGTGATAGTGATCTCGACGCAGCTA_268
CACGAGATCTCAGTGTCGACACGTGCCATACAAGCTGTGCTTGCAGCGACACGTATACGTATACACCGCGTGGCCTCGCCATCGGGGGATTACTCCGTTTGCATCCATTGAGGAGTCGTGTGTAGGTGTGACTGTTAAATGAGTGATAGTGATCTCGACGCAGCTA
>oligos_6_CACGAGATCTCAGTGTCGACACGTG_AGTGATAGTGATCTCGACGCAGCTA_269
CACGAGATCTCAGTGTCGACACGTGGCAAATCCTGCTTACATGGATGTCGAAGCGAAATTCCTCGGGGTTAAATTTGCTCCTTTGGTCACATTTCCCATACCGCATTAGGAGTAAATGTAAAAGATCACCAGCGGAGCCCAAGTGATAGTGATCTCGACGCAGCTA
>oligos_6_CACGAGATCTCAGTGTCGACACGTG_AGTGATAGTGATCTCGACGCAGCTA_270
CACGAGATCTCAGTGTCGACACGTGCACGCTACTCAGGTCTTGGTAATATTTCGTTCAGATATTTTTTTTAAGGACGTGTTGGAGGGCTACGCGCGGCCATAGTCTTTGAATGCCGTGTATGCCTGGCCGCGGATAGACCGAGTGATAGTGATCTCGACGCAGCTA
>oligos_6_CACGAGATCTCAGTGTCGACACGTG_AGTGATAGTGATCTCGACGCAGCTA_271
CACGAGATCTCAGTGTCGACACGTGCTCCAGGAATTCAACTTGCAATGTACAGTGCCGAGTAGCGAGGCGCGTTGCGCCAGGTTAGAAATCAACACTTTGCAGTATAACTGCGTTTTGCGCCCATTTAGGCCCGTATATAAAGTGATAGTGATCTCGACGCAGCTA
>oligos_6_CACGAGATCTCAGTGTCGACACGTG_AGTGATAGTGATCTCGACGCAGCTA_272
CACGAGATCTCAGTGTCGACACGTGGGAAGAAGCATCCGAGTTTCTCCGTCTGACGGATTGAGTGGAGGTTATAAGGTCTCGCGACTACTAGCCTGTCTAATCCCTCTAGTACAGGGGCCCATTTATACCATGATACGCGGAGTGATAGTGATCTCGACGCAGCTA
>oligos_6_CACGAGATCTCAGTGTCGACACGTG_AGTGATAGTGATCTCGACGCAGCTA_273
CACGAGATCTCAGTGTCGACACGTGCGAACGCGGCCGAATTAAACATCAACCCAGTATTGCTCCTACATAGGCGTTTGAGGCTCAATTCTCTTCCCTGGCATCCTCACGGTCCTGCGGGCTGGGGTTTCCAGCCGTACTTAAGTGATAGTGATCTCGACGCAGCTA
>oligos_6_CACGAGATCTCAGTGTCGACACGTG_AGTGATAGTGATCTCGACGCAGCTA_274
CACGAGATCTCAGTGTCGACACGTGGTCCTATTACCACCTGCAGTCGTGCGGCACGGGACATACTGTTTTTGTAAGCGCCTAATAGTCAAATGTAGGTGTTATGTTCCACAAGCGGTGCCAGGATGTCGCGGAAGTCTCAGAGTGATAGTGATCTCGACGCAGCTA
>oligos_6_CACGAGATCTCAGTGTCGACACGTG_AGTGATAGTGATCTCGACGCAGCTA_275
CACGAGATCTCAGTGTCGACACGTGCCAGGGCTGTAAGTTTAAGTCAAGCGGCGATCGAGAAATCTGTCACTAAAGCCGCGAGAACACTACAGGGAACTAGGAGCCGCATCAACATTTGTCCAAGACAACAAGGCATGGGGAGTGATAGTGATCTCGACGCAGCTA
>oligos_6_CACGAGATCTCAGTGTCGACACGTG_AGTGATAGTGATCTCGACGCAGCTA_276
CACGAGATCTCAGTGTCGACACGTGGCAGGAAAGATAACGAAGTCTTTGAGCGTGCGTCGAACAGCTCTGACCGGAAGAATCCGGAAGGAGGACCGCAACTTCGCGGGGTGCTACACCAGTATTATCTTCGCCTGATACAGAGTGATAGTGATCTCGACGCAGCTA
>oligos_6_CACGAGATCTCAGTGTCGACACGTG_AGTGATAGTGATCTCGACGCAGCTA_277
CACGAGATCTCAGTGTCGACACGTGCACTTACAGGTTCCCAGCCTAACATTTCGGTATACGGTGAAGTCTGAGAAGGCGCAGGTTTCGAGACAGGTCCCGCTTAGGTCTTTTGACTTTCTCGCATGAAGCTACCGTCGAGAAGTGATAGTGATCTCGACGCAGCTA
>oligos_6_CACGAGATCTCAGTGTCGACACGTG_AGTGATAGTGATCTCGACGCAGCTA_278
CACGAGATCTCAGTGTCGACACGTGCTCAGCAGCAATCCATTGCTGTGCCGTGGTGGCACAAAGAATGGTGTATGGATGTGCCATTACATTAGCCTCATCCTAATACCATGAATGCCGTAGTGCTGCATCCCAATCCCTGAAGTGATAGTGATCTCGACGCAGCTA
>oligos_6_CACGAGATCTCAGTGTCGACACGTG_AGTGATAGTGATCTCGACGCAGCTA_279
CACGAGATCTCAGTGTCGACACGTGGGAGTCGAAATGGATTGCACTGAGTAGGTGAATGCCACGCGTGGGCGTTCTTCGTCAGACAGGATCTCTCTTCCTCTTACTATTCTGATATTGCCTGAATAAATCCACGAACTGCGAGTGATAGTGATCTCGACGCAGCTA
>oligos_6_CACGAGATCTCAGTGTCGACACGTG_AGTGATAGTGATCTCGACGCAGCTA_280
CACGAGATCTCAGTGTCGACACGTGCGACTAGTACACACTAGGCCTGAATCCGACAACTTAGGGTGCCCGCTAACCCGAAGAAGCTTTGAGACGCGCACAAGTAGCTTGGCCAACACCGCGAGGCTGACGACTTGTCGTGAAGTGATAGTGATCTCGACGCAGCTA
>oligos_6_CACGAGATCTCAGTGTCGACACGTG_AGTGATAGTGATCTCGACGCAGCTA_281
CACGAGATCTCAGTGTCGACACGTGGACTTCTGGTCTGAATAGTCTCTGGAATTCCGCATGCTTACACTTAGACGAGGGGATTCACAGGCGTAATTGTATTCCTAGAGCAACTATCGTGAACCATTGGCAGATGTAAGTCGAGTGATAGTGATCTCGACGCAGCTA
>oligos_6_CACGAGATCTCAGTGTCGACACGTG_AGTGATAGTGATCTCGACGCAGCTA_282
CACGAGATCTCAGTGTCGACACGTGCCAATTATGTGGTCATAAAGATTGTGCCCTATCTCTTTATCGCCACGGGGCCCCACTTCGCGATTGAGGGCCTGCTTGGCTCGAGGAGCGAGTTCTTGAGTCTGGCCTGGCCTTTGAGTGATAGTGATCTCGACGCAGCTA
>oligos_6_CACGAGATCTCAGTGTCGACACGTG_AGTGATAGTGATCTCGACGCAGCTA_283
CACGAGATCTCAGTGTCGACACGTGGCATATCTCTTCAGGCAAATCTTTTTGACCAGTGCAAAACATTTCCCCGGACCCGATCTAGGTGGCCCATGCATGCGGGCTTCTTATCATCTCAATGTTTATGCCCCCTAAGTTTGAGTGATAGTGATCTCGACGCAGCTA
>oligos_6_CACGAGATCTCAGTGTCGACACGTG_AGTGATAGTGATCTCGACGCAGCTA_284
CACGAGATCTCAGTGTCGACACGTGCAAACTAACTCTTAACAGGGGGCGTAATCATATTGGCGCGTCACTGTTGGTTGCCCAAATTGCCGGCTTCGACGAGATACTTAACGTAGAAACGATATCGATCTCTAGCGTCTAGGAGTGATAGTGATCTCGACGCAGCTA
>oligos_6_CACGAGATCTCAGTGTCGACACGTG_AGTGATAGTGATCTCGACGCAGCTA_285
CACGAGATCTCAGTGTCGACACGTGCTCGTAGCCGGGCTAAAGGCCATGGAGGCCATCGTAGCACCGCGCGCTGCCACAGGTCCCCGTGTACCGACAGTAGCTGTGCCAACATAACTACTCACAGCAGGTAGTCTCGGAAGAGTGATAGTGATCTCGACGCAGCTA
>oligos_6_CACGAGATCTCAGTGTCGACACGTG_AGTGATAGTGATCTCGACGCAGCTA_286
CACGAGATCTCAGTGTCGACACGTGGGATCGACGAGTTCGGACCCCGTAACAGTCTGAAGCCCGTGCGTGGCACTCATCACGTTCCACATCGAGATCATGAAGGGCCGTGTCCTTACACAGTCTAAGGAGTGGCATGACCGAGTGATAGTGATCTCGACGCAGCTA
>oligos_6_CACGAGATCTCAGTGTCGACACGTG_AGTGATAGTGATCTCGACGCAGCTA_287
CACGAGATCTCAGTGTCGACACGTGCGGCCTGTTAGTCGGGGAGGATTCGAGTTAAATGGTGCGCGAGGATCTTACCGTTTGAAAGTCTGCGGTCGTACTTCCACCGCAAAGCAGTCAGCCCCCAGTGCGTAAACAATCTAAGTGATAGTGATCTCGACGCAGCTA
>oligos_6_CACGAGATCTCAGTGTCGACACGTG_AGTGATAGTGATCTCGACGCAGCTA_288
CACGAGATCTCAGTGTCGACACGTGGACGCTAATGATACACACCAGTTGCTTGTGGGTTCTAGCCTGAAGTTGATCGTGACTAATAGTATGAAAACGCTCTTTTTCGACCAGATTATAACATCAGAACAAGTTGTGGGTTAAGTGATAGTGATCTCGACGCAGCTA
>oligos_6_CACGAGATCTCAGTGTCGACACGTG_AGTGATAGTGATCTCGACGCAGCTA_289
CACGAGATCTCAGTGTCGACACGTGCCACCACACTCTCCGGTTTTTATCTTTTGAATGATCAGATTATTGCCTCCACTCAGCCCGAGGATATGTCCTTGATTTGCTCGGGTTTATTCCCAACATAACCAGGAATAACCTTAAGTGATAGTGATCTCGACGCAGCTA
>oligos_6_CACGAGATCTCAGTGTCGACACGTG_AGTGATAGTGATCTCGACGCAGCTA_290
CACGAGATCTCAGTGTCGACACGTGGCCAGTGACGCATTTGCCTCACGGCGAGGTCTTTTTAGTCGTACCGGAAAAGACGTACTTCGTAGTGTGAGTCCCATCGGAGTCTTTAGCTACAGTTCATCCGTAATCTAAGCTGAAGTGATAGTGATCTCGACGCAGCTA
>oligos_6_CACGAGATCTCAGTGTCGACACGTG_AGTGATAGTGATCTCGACGCAGCTA_291
CACGAGATCTCAGTGTCGACACGTGCAACTACACTATGGAATGCATTGCAAGTCGTTGATAGATCCACGTTCCATACGGGTAGCGCGTCTACGGATCAATGACTTCATTTGCGGGTTAGGGGCATACGTCTTGGCCCATAAAGTGATAGTGATCTCGACGCAGCTA
>oligos_6_CACGAGATCTCAGTGTCGACACGTG_AGTGATAGTGATCTCGACGCAGCTA_292
CACGAGATCTCAGTGTCGACACGTGCTCGAGATGGCCAAGCAGTTTTTCTATGTACATTTGGCTAACACGGTACTAAGTACATGCGACGTACTAGCGAATACTGTATCTAACCTCGTACCGGGGTAGATACCGTCTTTGCGAGTGATAGTGATCTCGACGCAGCTA
>oligos_6_CACGAGATCTCAGTGTCGACACGTG_AGTGATAGTGATCTCGACGCAGCTA_293
CACGAGATCTCAGTGTCGACACGTGGTTCGTAGGCATTGTGCATCCATACAGGGGAGCCCTACGTTTGCTGGTCAGGGACTAATCGAGCGACAGCAGGTCTAGGAACTAACAAACCTCCACCACAGCAAGTTTAGTGGTCGAGTGATAGTGATCTCGACGCAGCTA
>oligos_6_CACGAGATCTCAGTGTCGACACGTG_AGTGATAGTGATCTCGACGCAGCTA_294
CACGAGATCTCAGTGTCGACACGTGCGGATAAGGTGGAATTCACTTCAGGACTACTGTCCCACTATACCTCGTCATTCTTACTTCGTTCCCGTCTACAGGCCGCGTGCAACCGCGTTCGACAGGAAGTTTAATGGATTGTAAGTGATAGTGATCTCGACGCAGCTA
>oligos_6_CACGAGATCTCAGTGTCGACACGTG_AGTGATAGTGATCTCGACGCAGCTA_295
CACGAGATCTCAGTGTCGACACGTGGACAAGGTAACAGTTTCATTACCAACGGGAGATCATCATAACGTGGGGTATCCTCACGACGTGTTATAGCGCAGGGTACTGTGGCATGGAATGGGACATAGTAACCATAACCGCGGAGTGATAGTGATCTCGACGCAGCTA
>oligos_6_CACGAGATCTCAGTGTCGACACGTG_AGTGATAGTGATCTCGACGCAGCTA_296
CACGAGATCTCAGTGTCGACACGTGCCCGTCTCTCAAGCTGACGTACATAACTAACCATCGTTGCTGGAATCGTCACTAGGCATAAATCTCTGTGGGGGAGTCCCGGAGCTCGGCTGGGACTCTCACCAGTGTCGCGGTCGAGTGATAGTGATCTCGACGCAGCTA
>oligos_6_CACGAGATCTCAGTGTCGACACGTG_AGTGATAGTGATCTCGACGCAGCTA_297
CACGAGATCTCAGTGTCGACACGTGGCCCAATTCCGAGAAAGCCCCAGGCTAGACGTAGTAGTTGGTGGTTTATACCATGCTCCCCGTCAGCCCAGCGGAGCGTTGGACCGATCTCAGTCCAGTGAAATGACCACCCTGCGAGTGATAGTGATCTCGACGCAGCTA
>oligos_6_CACGAGATCTCAGTGTCGACACGTG_AGTGATAGTGATCTCGACGCAGCTA_298
CACGAGATCTCAGTGTCGACACGTGCAATGCACTGTTGGTGAGGCAGAAATGCTCGACTGACAACTTTTGAACTATGTTCTTTGTTAGCATTTGGAATAAATGACGCTATACTAACGGGGAACGATATGCATGTGCCCATAAGTGATAGTGATCTCGACGCAGCTA
>oligos_6_CACGAGATCTCAGTGTCGACACGTG_AGTGATAGTGATCTCGACGCAGCTA_299
CACGAGATCTCAGTGTCGACACGTGCTCTGCCGAAAGCGGAAAGCTACTACTAACCACAAGGATGACTCCTACGCACCCGCGCGTTCGACGTCCTACCGCTGCTTTTAACTCATGACTGTCTTCACTTGACGGCAGGGTTAAGTGATAGTGATCTCGACGCAGCTA
>oligos_6_CACGAGATCTCAGTGTCGACACGTG_AGTGATAGTGATCTCGACGCAGCTA_300
CACGAGATCTCAGTGTCGACACGTGGTTAATAATACAGCGACCTTGTTACACATTCCCTGCGGAAGTACATGCAGCTGATATCATTCAATATTAGCACTGAGGTCGAGAAGGTCTTTCTTGTAGCGAACCTAATTGTTTAAAGTGATAGTGATCTCGACGCAGCTA
>oligos_6_CACGAGATCTCAGTGTCGACACGTG_AGTGATAGTGATCTCGACGCAGCTA_301
CACGAGATCTCAGTGTCGACACGTGCGGGGCGCCATCTGACTGGTGGTCCTGCAATTGTAACTGCGACGAGCCTGATATTCTGGCATGCCGTAAACGTGTACATGGGCAGGTCATCTCAGTGTATCAAGGATGTTGTGTTAAGTGATAGTGATCTCGACGCAGCTA
>oligos_6_CACGAGATCTCAGTGTCGACACGTG_AGTGATAGTGATCTCGACGCAGCTA_302
CACGAGATCTCAGTGTCGACACGTGGACCGCACGTTAAAATCTAACATTTGATCATACTAGCGTAATTTGTCTCATCGGTTGTGTGCGGCTGTCTGGTCGGAGCCAGGTACTAACCGTGCGCGAATCGCCGATGAGCCCGGAGTGATAGTGATCTCGACGCAGCTA
>oligos_6_CACGAGATCTCAGTGTCGACACGTG_AGTGATAGTGATCTCGACGCAGCTA_303
CACGAGATCTCAGTGTCGACACGTGCCCTCGGGTAGCTGTCATTAGCTTGACAATTTGGCCCTTTACTCATGAGGACAACCTTAGACTACTAACCAGAAGCTGGAAGGCTTACCCGCATCAAATCAACCATCCAGTAAACAAGTGATAGTGATCTCGACGCAGCTA
>oligos_6_CACGAGATCTCAGTGTCGACACGTG_AGTGATAGTGATCTCGACGCAGCTA_304
CACGAGATCTCAGTGTCGACACGTGGCCTCATGTGAGGGATGAATGTGTTGGTTTATGCAAATCAGACATTACTGGGCAGAAGAAATAGGGCATCCCTTCATACCCGAGGACGTACTGGCCGGTGTATACACGTTGGTGAGAGTGATAGTGATCTCGACGCAGCTA
>oligos_6_CACGAGATCTCAGTGTCGACACGTG_AGTGATAGTGATCTCGACGCAGCTA_305
CACGAGATCTCAGTGTCGACACGTGCAAGAGCACTGGACGGTGTGTCCGATGTTTATTCCAACGTACGCTGGGGCTTCATTCGCATATACTGTGCAGAGGATGATGAGCACTCAGGCCACAAGACCTGCAATTGCTTACGAAGTGATAGTGATCTCGACGCAGCTA
>oligos_6_CACGAGATCTCAGTGTCGACACGTG_AGTGATAGTGATCTCGACGCAGCTA_306
CACGAGATCTCAGTGTCGACACGTGCTTTAGGTCCGTCGGTTTTTTACGAACAGCAATGTGCAGTATGTAAAAGCAGTGTTGGGGGGTTGGGAAGACGCTGATGAGCAAGACCACAGCACCCTATACTTTGTTCAAGCAAGAGTGATAGTGATCTCGACGCAGCTA
>oligos_6_CACGAGATCTCAGTGTCGACACGTG_AGTGATAGTGATCTCGACGCAGCTA_307
CACGAGATCTCAGTGTCGACACGTGGTTGCGGGGACTCCGTGCTTGCTCGTAGCCCAACACACTCTAACGCCCTCGGTTGGCGTTCTCAGGTTCGATCACGCGGAGCGCTATCTACTTTGGCGGAAGACAAATAGGTAAGGAGTGATAGTGATCTCGACGCAGCTA
>oligos_6_CACGAGATCTCAGTGTCGACACGTG_AGTGATAGTGATCTCGACGCAGCTA_308
CACGAGATCTCAGTGTCGACACGTGCGGTTAAAAACAGGTGTCGACCCCTCCTCTTTAGCCTTCGGGCCCAACGCTCAGCATTGCGGAGCAGCATCACCGTTGAGACTCTGCTAATATGCGGACAAAATTCTTAACTAGAGAGTGATAGTGATCTCGACGCAGCTA
>oligos_6_CACGAGATCTCAGTGTCGACACGTG_AGTGATAGTGATCTCGACGCAGCTA_309
CACGAGATCTCAGTGTCGACACGTGGAAGACAGCATTCCCGTGGTCAAGAAAATATGTGGACGACGAAGTGACACACGACAATTTGGAGACTTAAACTTAGGACGATGCCATCATTGATCAACGGTTCCGCACGACTGCTGAGTGATAGTGATCTCGACGCAGCTA
>oligos_6_CACGAGATCTCAGTGTCGACACGTG_AGTGATAGTGATCTCGACGCAGCTA_310
CACGAGATCTCAGTGTCGACACGTGCCCCATTCTAGGCACTTCTGAGTCAATCATTCAAGCCGGGGCTGCAGTACTACCCCAAGGAGGATCTGAACGATTGGAACGGCAAGGGAATTAGTAAAGATCGGAGAGTCGCGCAAAGTGATAGTGATCTCGACGCAGCTA
>oligos_6_CACGAGATCTCAGTGTCGACACGTG_AGTGATAGTGATCTCGACGCAGCTA_311
CACGAGATCTCAGTGTCGACACGTGGCCGTTGGTTCTATGTTGGCTATGCATTCTCCCGCCCTTCTTGTGCCACCGTCTTAAAAGATGGAGCTACAAGGCAACAGTTTTAGCAACACGGATGTGTTTGTCTTGGCGAATCAAGTGATAGTGATCTCGACGCAGCTA
>oligos_6_CACGAGATCTCAGTGTCGACACGTG_AGTGATAGTGATCTCGACGCAGCTA_312
CACGAGATCTCAGTGTCGACACGTGGGGTAGTAGCCAACAGCGACTAGAGTCAGGCTTGACTTCCCCAGACACCATAAAAGGACCGGTTGAACGCCGGTTTGCCGGCCTCGCGTCGCCTCTGACGGCATCCCAATGAACGAAGTGATAGTGATCTCGACGCAGCTA
>oligos_6_CACGAGATCTCAGTGTCGACACGTG_AGTGATAGTGATCTCGACGCAGCTA_313
CACGAGATCTCAGTGTCGACACGTGCTTGGCTCTAAGTGTCTTTCCACGCGACACGGATCGCTTACACGTGTGCCACAGGTCATTTATCTGCCAGTGGTCCATCAGGCGGCATCAGCAATTGGGCACGAGTGTAGCATTCAAGTGATAGTGATCTCGACGCAGCTA
>oligos_6_CACGAGATCTCAGTGTCGACACGTG_AGTGATAGTGATCTCGACGCAGCTA_314
CACGAGATCTCAGTGTCGACACGTGGTTTTCATTCCGTCTCACCAAATATTGGCATGCACTAGTCTAGGGATGCACTACTTTATCACAACATTATGTACCATGTTAGTGGGGCACAATTGCCCGACCGAATGTAGTCGCAAAGTGATAGTGATCTCGACGCAGCTA
>oligos_6_CACGAGATCTCAGTGTCGACACGTG_AGTGATAGTGATCTCGACGCAGCTA_315
CACGAGATCTCAGTGTCGACACGTGCGTACAAAAACGTTCGGGAGGCTCATGGTTCCGATGGGACGCTTTGCTCGCGGCACATCCTCTTCCACCGTGAATTGAGTAATGGTTCTCGACTGACTCTTAGCCCAAGCCCGCAAAGTGATAGTGATCTCGACGCAGCTA
>oligos_6_CACGAGATCTCAGTGTCGACACGTG_AGTGATAGTGATCTCGACGCAGCTA_316
CACGAGATCTCAGTGTCGACACGTGGAATGCAGCTGGGAATATTCGTCAGATCAACGGTCTCGAGCGTCCCTCTCACAAAGTCTTGTCGACCATCCGAATCTTGAGGTCGCACTATAAGGGGCCTAAGAACTGTTATGACGAGTGATAGTGATCTCGACGCAGCTA
>oligos_6_CACGAGATCTCAGTGTCGACACGTG_AGTGATAGTGATCTCGACGCAGCTA_317
CACGAGATCTCAGTGTCGACACGTGCCCAGAGGTCAGCCGCGTGCCACGAGCGCGTTACCTGCGTTGGTAGTATCGCCTTAAAATTACTTATTCGCTATAACTCGGATGCAGCGTGTTCGAACTGTATTTAGTCCCATGGAAGTGATAGTGATCTCGACGCAGCTA
>oligos_6_CACGAGATCTCAGTGTCGACACGTG_AGTGATAGTGATCTCGACGCAGCTA_318
CACGAGATCTCAGTGTCGACACGTGGCTGCACGACAGGCGCTGGACTCTCCGCGAATCCGAGCTGTCTGGAATCGTGGGATGGGCGCCAAATCAAGGAAGAATAGCGTTTGCACTCCGGCTTAAGACCTGGTCGCTTGTCGAGTGATAGTGATCTCGACGCAGCTA
>oligos_6_CACGAGATCTCAGTGTCGACACGTG_AGTGATAGTGATCTCGACGCAGCTA_319
CACGAGATCTCAGTGTCGACACGTGGGGGGCGGAGCCAGAGTGACGCGATCGATGAACTTGTTTGCCGGTCATGCTTTGTATCACGAACAACGTTGTCTGGCTAAGGGACTCCGTCGAATTGAGAAACCATGAATTTTCGAAGTGATAGTGATCTCGACGCAGCTA
>oligos_6_CACGAGATCTCAGTGTCGACACGTG_AGTGATAGTGATCTCGACGCAGCTA_320
CACGAGATCTCAGTGTCGACACGTGCTTATCTGATATGCCAGGATCATACGCTAACAAGTACGCCGTCTGGGAGAGTGGTATGCAGACCTGTCGGAAACAAATAGTCACGTTGGGCCCCCAGAGTATAACATTTAACTCCGAGTGATAGTGATCTCGACGCAGCTA
>oligos_6_CACGAGATCTCAGTGTCGACACGTG_AGTGATAGTGATCTCGACGCAGCTA_321
CACGAGATCTCAGTGTCGACACGTGGTGACCACCCACCCGAGTAAAATCCGGGCTTTAGACAACTTAGACGTACTACGAGGTCTTAAGGGATTAACACGGATCAGTTTAGTAAAACCTTACATCATTTCCTTCGTAGTGCGAGTGATAGTGATCTCGACGCAGCTA
>oligos_6_CACGAGATCTCAGTGTCGACACGTG_AGTGATAGTGATCTCGACGCAGCTA_322
CACGAGATCTCAGTGTCGACACGTGCGTCTTGTATATAGCCGCTCTGCTTCGGTCGAATGCTATTCAAGTGGCAGACCCAAAACGTGTAGTACGCAGGCAGCTGAACTGGTCGCCAGAATTCATAAGGCTCAATAACACTAAGTGATAGTGATCTCGACGCAGCTA
>oligos_6_CACGAGATCTCAGTGTCGACACGTG_AGTGATAGTGATCTCGACGCAGCTA_323
CACGAGATCTCAGTGTCGACACGTGGAACTAGTACGATATCGTAGTGAGAGTATTCTCCGGTAGAGTGGCAGCAGATCAATTAAAGAAGAAAAAGGAACTTATGTCGGTGTCAATTGTGAAAGACGCCGGTAGCGCGCCAAAGTGATAGTGATCTCGACGCAGCTA
>oligos_6_CACGAGATCTCAGTGTCGACACGTG_AGTGATAGTGATCTCGACGCAGCTA_324
CACGAGATCTCAGTGTCGACACGTGCCCACGACCCTAGGTGACAACAAATAATTCGGCAAAATGATCTTTAAACCTCGGGCCCGTAGACGCGGTACCACAATCCAGGCGAGCATCATCCCGCAGTCCCCGCCTAGCAGTCGAGTGATAGTGATCTCGACGCAGCTA
>oligos_6_CACGAGATCTCAGTGTCGACACGTG_AGTGATAGTGATCTCGACGCAGCTA_325
CACGAGATCTCAGTGTCGACACGTGGCTTTTAGAATTCTTATGAGAGGGTTCGTGGTTCCACCCCTAAACAGGCACCGGAAGCTGATGAATAAGGTACGAGCCTAATGCTCGATTAATGCCGACCACGAGCATGGCTCGTGAGTGATAGTGATCTCGACGCAGCTA
>oligos_6_CACGAGATCTCAGTGTCGACACGTG_AGTGATAGTGATCTCGACGCAGCTA_326
CACGAGATCTCAGTGTCGACACGTGGGGATATTGCTGCAAAGCCACTGTGTAATCTCCAAACATCGTGTAGCTGCGACAGGTCGGATCGGAACGAAAGGCTTAGCACACGATTACCGCTTCGTCGAGTTAACTCGTGGAAGAGTGATAGTGATCTCGACGCAGCTA
>oligos_6_CACGAGATCTCAGTGTCGACACGTG_AGTGATAGTGATCTCGACGCAGCTA_327
CACGAGATCTCAGTGTCGACACGTGCTTCCGGGAGGTCTGCTGCCGTGATGATTGTATCTCGTCATTCACAACACGGTCTCCTTTCTGGATCCCCGGATGTACGCGAGGCGCGCCTACGATTGTGCGAGTGTAATCCCTGAAGTGATAGTGATCTCGACGCAGCTA
>oligos_6_CACGAGATCTCAGTGTCGACACGTG_AGTGATAGTGATCTCGACGCAGCTA_328
CACGAGATCTCAGTGTCGACACGTGGTGCTTTAAGGTCGGGACGACACTAAAAGGACTACATCTATCAGATTTCGCTCTGCTTAGTAATAGGATGGCCTTTCTACCACCAACGCTCTAACACTCACAACTAGAGCTACCTGAGTGATAGTGATCTCGACGCAGCTA
>oligos_6_CACGAGATCTCAGTGTCGACACGTG_AGTGATAGTGATCTCGACGCAGCTA_329
CACGAGATCTCAGTGTCGACACGTGCGTTGGACGGGAAGCAAGGAGAGCCCTTTCTCATCACGGTAGACTAGTCCGCCCACACGGCCTGTTCATGTTCATTCCAGTTTATAATACCATAAAAGTGCAATGCGATTCTCGAAAGTGATAGTGATCTCGACGCAGCTA
>oligos_6_CACGAGATCTCAGTGTCGACACGTG_AGTGATAGTGATCTCGACGCAGCTA_330
CACGAGATCTCAGTGTCGACACGTGGAAACTACGAGTTCCTGACGTCGTATATGTCTGCATAATCGAGCATCCGTAGAGTGAAGATACGTTACCCCCCATGGAAAATTCGACCTACTTCATTGATACGGAGCGTGACTAGGAGTGATAGTGATCTCGACGCAGCTA
>oligos_6_CACGAGATCTCAGTGTCGACACGTG_AGTGATAGTGATCTCGACGCAGCTA_331
CACGAGATCTCAGTGTCGACACGTGCAGGGTACCTTAGGGCGAAGGTTGACCCAGGCCCTGGTCTGAGAGAGAGTGTCCCACAGTTAGCTACCGATAATCGGTTATGAAGATCGACATTCGCGAGCTTCAGAGCCTTTTCAAGTGATAGTGATCTCGACGCAGCTA
>oligos_6_CACGAGATCTCAGTGTCGACACGTG_AGTGATAGTGATCTCGACGCAGCTA_332
CACGAGATCTCAGTGTCGACACGTGGCTCGCTCACTTCCCATGCGATGAAGTTGTCTTGCACATGAACCAGGCTATCCAACGACACCTAAGACAATCTTCAGGACTATGATTTCTTCCGTTTCGGGAGGTGCGCCACTTGGAGTGATAGTGATCTCGACGCAGCTA
>oligos_6_CACGAGATCTCAGTGTCGACACGTG_AGTGATAGTGATCTCGACGCAGCTA_333
CACGAGATCTCAGTGTCGACACGTGGGGCCTGCTAATCAAATGGAAATCTGTAATACGTACAATCCTAGACGTAGCCGGACAAGTAACATGTTTGAGATCCTTCCAAGTGCAGGACCTCTCAGCTCAGAGGCGAATATTTGAGTGATAGTGATCTCGACGCAGCTA
>oligos_6_CACGAGATCTCAGTGTCGACACGTG_AGTGATAGTGATCTCGACGCAGCTA_334
CACGAGATCTCAGTGTCGACACGTGCTGGTGCACTGGTGGATGAAGACTCGCTAATGGCAAATCTCACCAACCTGCTTATGATAAGGTGGATAGATCTAGTTACTTATCGGGAGGTTAATAATATCTGCATACCGGAGTTAAGTGATAGTGATCTCGACGCAGCTA
>oligos_6_CACGAGATCTCAGTGTCGACACGTG_AGTGATAGTGATCTCGACGCAGCTA_335
CACGAGATCTCAGTGTCGACACGTGGTGTGGCCGTGCCGCAGACCATGATGCTGAGATGGGGGATTGTGGAGACACGGAGGGTAATGAAATCACGAATGGAATTGACCCCATAACGACTACGACGTGTCGGTTGTTACGGGAGTGATAGTGATCTCGACGCAGCTA
>oligos_6_CACGAGATCTCAGTGTCGACACGTG_AGTGATAGTGATCTCGACGCAGCTA_336
CACGAGATCTCAGTGTCGACACGTGCGTGAATGGTGCGTCACGCGCCGGGGGATGGTCCTTTGCCATTTCACAACACCTGCCCATTATGAGAGAACGTGGTGAAGTGTCTAACCCTAGATTCCTCGGTCTAACCGCTGATAAGTGATAGTGATCTCGACGCAGCTA
>oligos_6_CACGAGATCTCAGTGTCGACACGTG_AGTGATAGTGATCTCGACGCAGCTA_337
CACGAGATCTCAGTGTCGACACGTGGAGATAAGCCCACAAGTGAATACACTGTGTCGGGTCCCCGAGGCATCTGTAATGTGTGACATTAACAGTTTAAGTTTATATGTGCTAGGTAACCGAATATCTTGTAGACCGCCACGAGTGATAGTGATCTCGACGCAGCTA
>oligos_6_CACGAGATCTCAGTGTCGACACGTG_AGTGATAGTGATCTCGACGCAGCTA_338
CACGAGATCTCAGTGTCGACACGTGCAGTAAGAATCCTCCAGGGGGCGAGTAATAGTGGATCCATCGGAACAGACTTCATCCTAACTGTGTATCTCGCTAGCGTTGGAATGGCTGTTATGTTCTTGACTAAAGGCAACAAGAGTGATAGTGATCTCGACGCAGCTA
>oligos_6_CACGAGATCTCAGTGTCGACACGTG_AGTGATAGTGATCTCGACGCAGCTA_339
CACGAGATCTCAGTGTCGACACGTGGCTAAGGCTAGGTATATTTCACTGTGTTACTGGTCCGTAATAAGCTCGGGAGCGCTTAGAGGGGCGTCAGTGGGTAATTCGAGCGATCCCATTGCGATAAAATCGCGATGTAAGAGAGTGATAGTGATCTCGACGCAGCTA
>oligos_6_CACGAGATCTCAGTGTCGACACGTG_AGTGATAGTGATCTCGACGCAGCTA_340
CACGAGATCTCAGTGTCGACACGTGGGTGACCACGAGGTTTTCCGGAGATAATACAGCCCGCCTCAGTAGAAAAAACCTGCCAGGTTTCAGGGCGAGACGTTATATCAAAGAATAGACGACTCATCGTACTCACAACCAAGAGTGATAGTGATCTCGACGCAGCTA
>oligos_6_CACGAGATCTCAGTGTCGACACGTG_AGTGATAGTGATCTCGACGCAGCTA_341
CACGAGATCTCAGTGTCGACACGTGCTGTCCACTGGGCAAAGGTCTACAGCTGGAAAATTTGTGAGGGCTTGTAGTCACTCCCATATGAGCCAGGCTGCTAAGTAATCTCCCGCGGAGACGATTTTATGTTAGAGTGCCGGAGTGATAGTGATCTCGACGCAGCTA
>oligos_6_CACGAGATCTCAGTGTCGACACGTG_AGTGATAGTGATCTCGACGCAGCTA_342
CACGAGATCTCAGTGTCGACACGTGGTGGACTCCGAAGCCACTTAACCATGCGAGGTAGACCGCTCGCCCCCTTCGAATTATGATGACGGTTTCCCGCAGGAGGGAAGACAGCAAGTAAAACGGATCGTGTGATCCACCCAAGTGATAGTGATCTCGACGCAGCTA
>oligos_6_CACGAGATCTCAGTGTCGACACGTG_AGTGATAGTGATCTCGACGCAGCTA_343
CACGAGATCTCAGTGTCGACACGTGCCTAACTCCATATAATGATGTAGTAGGGCTTAGCCCACCGGCAGGCTGTAGTTAAGGTCGTGCGGATTGGCCGGTTACTTACGGGCGTATGTGCTCACAATGACAAGGTGACGGTGAGTGATAGTGATCTCGACGCAGCTA
>oligos_6_CACGAGATCTCAGTGTCGACACGTG_AGTGATAGTGATCTCGACGCAGCTA_344
CACGAGATCTCAGTGTCGACACGTGGAGCCGTCCGACGACTCCTAGCTTTCATGTTCGGACTAGTAAATTGGGACTTCTCGATATGCGGTTCCGGGTTGACTTCTGAGGACTGTGTTGAGATCGGCGGCGAACAGGACATAAGTGATAGTGATCTCGACGCAGCTA
>oligos_6_CACGAGATCTCAGTGTCGACACGTG_AGTGATAGTGATCTCGACGCAGCTA_345
CACGAGATCTCAGTGTCGACACGTGCAGCCCATTAACTAATCATGCCTATTCCAAAATGCGCTACATATTCTCACACCTACCTACCCCGGCGTTGCACTCTCGCTATGCTTAAAACAGTTACCCCACACCTAGTTGGTACAAGTGATAGTGATCTCGACGCAGCTA
>oligos_6_CACGAGATCTCAGTGTCGACACGTG_AGTGATAGTGATCTCGACGCAGCTA_346
CACGAGATCTCAGTGTCGACACGTGGCGTGGCACATTCCTCTGCGCCAAGAATAGATTAGATTACCAGAATAAGTACCCGCGCAAGGGTATAATCTTAAACTACCCCCTGGCAGCTGTTAAGGCAGCTCCAACGGGCAAGGAGTGATAGTGATCTCGACGCAGCTA
>oligos_6_CACGAGATCTCAGTGTCGACACGTG_AGTGATAGTGATCTCGACGCAGCTA_347
CACGAGATCTCAGTGTCGACACGTGGGTTGGACAGTAAAGCCGCAATGGGGCTAGAACGACATGATGCGGTTCGATACACTTGGAGAGCGACCAACTGAAATTGCTGAGCCTGTCCTTAGGGGTTCAAACTACCGGAATCAAGTGATAGTGATCTCGACGCAGCTA
>oligos_6_CACGAGATCTCAGTGTCGACACGTG_AGTGATAGTGATCTCGACGCAGCTA_348
CACGAGATCTCAGTGTCGACACGTGCTGCATTAGTTCTAAACTACGCCATTGTATGATTCTGGTAGACGGGAGTTCTTACCCTGATTCTTCACATATATCAGGAGACCGGGATATCGAAATTATTACCCTCAGAAGTGCCAAGTGATAGTGATCTCGACGCAGCTA
>oligos_6_CACGAGATCTCAGTGTCGACACGTG_AGTGATAGTGATCTCGACGCAGCTA_349
CACGAGATCTCAGTGTCGACACGTGGTAGGGTAACTCCAAGCGGCCGGCTCTCCCACGAGGGCGGCCCGCGTAAAGTCAGGCATACTTGCTAACACAAACATACGTCCTATCTTATTCTCGATTTTGGTACAATTAAGAAGAGTGATAGTGATCTCGACGCAGCTA
>oligos_6_CACGAGATCTCAGTGTCGACACGTG_AGTGATAGTGATCTCGACGCAGCTA_350
CACGAGATCTCAGTGTCGACACGTGCCTCGGCGCTTGGAATACAAAGCTGCAATCTTATCTTCGGGGATGATCAACTAGGGTCACTAGACGATGCATGTTGCCGCGGGCGCTTGTAACACAGCTGGGTTTACATCAGTACAAGTGATAGTGATCTCGACGCAGCTA
>oligos_6_CACGAGATCTCAGTGTCGACACGTG_AGTGATAGTGATCTCGACGCAGCTA_351
CACGAGATCTCAGTGTCGACACGTGGAGTATCTTGAATACGCCTGGTGCTCGTATTTTCTGCTTGTACGTTTGACAACCTTTAAACTCACAGGTCAGTGTAGGTCGTACGCGGCTCTCTAATCCGAGGCATCGGTAAACTAAGTGATAGTGATCTCGACGCAGCTA
>oligos_6_CACGAGATCTCAGTGTCGACACGTG_AGTGATAGTGATCTCGACGCAGCTA_352
CACGAGATCTCAGTGTCGACACGTGCAGATTTAAAATTGACCTTATGGCTTGCTACGAATGTCAGACTCCGCCTGTGGCCTCGAAGTCGATTATGGTAACTGTATACACCCAGACATGGTGGAGCTTCGAAACTCTAGGCAAGTGATAGTGATCTCGACGCAGCTA
>oligos_6_CACGAGATCTCAGTGTCGACACGTG_AGTGATAGTGATCTCGACGCAGCTA_353
CACGAGATCTCAGTGTCGACACGTGGCGGACACATGACGGCATCAACGCGGCCATCTGCCGAGTAGTCCCTTCGTTCAAGCTCGTTATCAAGATCCCTACGAAGTTTACTGCACCTTGTGAAACTTCTCATGACTGAAGGAAGTGATAGTGATCTCGACGCAGCTA
>oligos_6_CACGAGATCTCAGTGTCGACACGTG_AGTGATAGTGATCTCGACGCAGCTA_354
CACGAGATCTCAGTGTCGACACGTGGGTCTTCAGTGACGTCACTCTCCAAAACAGAGACTGGGGATTCCTAGAGACCCAGATCAGGCAACCTGGTTTGCTTGGGGAACGGACATATTATTATATGGTCTTTCTGTGTGGGGAGTGATAGTGATCTCGACGCAGCTA
>oligos_6_CACGAGATCTCAGTGTCGACACGTG_AGTGATAGTGATCTCGACGCAGCTA_355
CACGAGATCTCAGTGTCGACACGTGCTGAGAGCAGCGTCGGGGATAATGGTGCCGATCTTACAGGGGATCAGGGTTGAAGACGAGGTGCCTATGTCTGCTCTGGCGCCTACTTTCAAAAGGGTAATTGGACCTTGTCTCAGAGTGATAGTGATCTCGACGCAGCTA
>oligos_6_CACGAGATCTCAGTGTCGACACGTG_AGTGATAGTGATCTCGACGCAGCTA_356
CACGAGATCTCAGTGTCGACACGTGGTAGCACAGGAGCGTGTTACAAGTCTGGGTAACCTGCACACGCCTAGGAGGTAGAGTGAAAAACGTTAGCAGACACCTACATCGTTATCTTAGCGATTTTGTCGGTGTTAGGCGGGAGTGATAGTGATCTCGACGCAGCTA
>oligos_6_CACGAGATCTCAGTGTCGACACGTG_AGTGATAGTGATCTCGACGCAGCTA_357
CACGAGATCTCAGTGTCGACACGTGCCTTTTTAAGAGAGTACGTCCGAGGGACACCGGGCCAACGCACTGCAACTAAGGTGGCTAAATTACTCCGCACAAAACACAGTACAATGGAGGGGGGATGTGAGCCCTACAGAACAAGTGATAGTGATCTCGACGCAGCTA
>oligos_6_CACGAGATCTCAGTGTCGACACGTG_AGTGATAGTGATCTCGACGCAGCTA_358
CACGAGATCTCAGTGTCGACACGTGGAGGGATGGACGGAAACTAGAGACTTAGCGCTTGCTGGAGAGACAGCTGGCACCAGCTCTCTAGAGGGGTCTTTTATCCTCAAGCTATATTGTCTTCACCGAGGCTATAAGGAGTAAGTGATAGTGATCTCGACGCAGCTA
>oligos_6_CACGAGATCTCAGTGTCGACACGTG_AGTGATAGTGATCTCGACGCAGCTA_359
CACGAGATCTCAGTGTCGACACGTGCATTCTTCGTTCTGTTTATGATTAGCTCAGTTCACGATATCATCTGGTAGCTAACATATTCAGCCTTTATGCTCATAATCCCTTGTTACCAGATTTCGGTTCTCGCGGCAACCGAAAGTGATAGTGATCTCGACGCAGCTA
>oligos_6_CACGAGATCTCAGTGTCGACACGTG_AGTGATAGTGATCTCGACGCAGCTA_360
CACGAGATCTCAGTGTCGACACGTGGCGACCAAGTCAACCGTCGCGGTACACCTATAATGTCAAAAGCAATATCTGGAAAGGTTACCACTCAATAGGAATGTAGGCGAGCTAGGAGTATCAGTGTAAGAGGGGGAGCGCGGAGTGATAGTGATCTCGACGCAGCTA
>oligos_6_CACGAGATCTCAGTGTCGACACGTG_AGTGATAGTGATCTCGACGCAGCTA_361
CACGAGATCTCAGTGTCGACACGTGGGTACAACTTGCTGCACCATCTAGGCAAATTAACGCGGCAACCTCTAACAAGACAATACGTGTGAACATAAGACCGTTCAAATAGGTATCCGAGAACCACACTAGATTGGCCTTTGAGTGATAGTGATCTCGACGCAGCTA
>oligos_6_CACGAGATCTCAGTGTCGACACGTG_AGTGATAGTGATCTCGACGCAGCTA_362
CACGAGATCTCAGTGTCGACACGTGCGCGCCCAGGCGCAAGCGTGGATGGTGCCCATGCTGGCTAGAGATGTGCGGTCTTCTCGGTAGATACCAGAGAACTGAAGCGGGACCACTTACGTGAGGTGCTTCTCGTTCCGTCGAGTGATAGTGATCTCGACGCAGCTA
>oligos_6_CACGAGATCTCAGTGTCGACACGTG_AGTGATAGTGATCTCGACGCAGCTA_363
CACGAGATCTCAGTGTCGACACGTGGTATTTAAGACGAGAAGTTATGTGGATGCTTCTCGCGAAAGCTCTCGAGTGGGCACTAATTCACCAAAATCCGTAGGCAATTGAATTACTCCACCCCTCGATTGGGATGCGGGGTGAGTGATAGTGATCTCGACGCAGCTA
>oligos_6_CACGAGATCTCAGTGTCGACACGTG_AGTGATAGTGATCTCGACGCAGCTA_364
CACGAGATCTCAGTGTCGACACGTGCCTGCTTATGTTTTGAGTAATACAAAACATCTTGGGAACACTTAGGGTTCAATTGCAGCCTTGTCTTGTGGAATATGTCACGTCTTCCAGCCTTTCGGAGATTAGACATCGAGGCAAGTGATAGTGATCTCGACGCAGCTA
>oligos_6_CACGAGATCTCAGTGTCGACACGTG_AGTGATAGTGATCTCGACGCAGCTA_365
CACGAGATCTCAGTGTCGACACGTGGATCAATCGTCGACATGAAACCAAACTCGACTGACAATCGTCCTACGCGGGGATAAGCTAATAATTCACAGACTGAAAGCTTCCAGACAAGCACGTCTGGTAACACTGTGCCTGCGAGTGATAGTGATCTCGACGCAGCTA
>oligos_6_CACGAGATCTCAGTGTCGACACGTG_AGTGATAGTGATCTCGACGCAGCTA_366
CACGAGATCTCAGTGTCGACACGTGCATGTACGGGAACGGGGGCAGTCCTATTATGTTATCTCACACGTACACAGGTCCAAGGCGCCCGTGACTACAGAGGGCTTAGGTTCGTCGCATCAAGTGGCAAGCATTCAGTCGAAAGTGATAGTGATCTCGACGCAGCTA
>oligos_6_CACGAGATCTCAGTGTCGACACGTG_AGTGATAGTGATCTCGACGCAGCTA_367
CACGAGATCTCAGTGTCGACACGTGGCGCTGCCTGGGAGGTTAGTAGCCAATGATCAGAACATGTGATATAAAACTTAGCTTCGTAAACGGATTGACGCGTGGGTTCTCAGGGTCTTCGGAGAGTCCGTGCGCACTTAATGAGTGATAGTGATCTCGACGCAGCTA
>oligos_6_CACGAGATCTCAGTGTCGACACGTG_AGTGATAGTGATCTCGACGCAGCTA_368
CACGAGATCTCAGTGTCGACACGTGGGCATGGGATATCATGGCCGATTGTTGACGCGACGGTCCGTACGGTCAACGTAATCAACACCGCCAGACTCCGGTGCTGTACGGTTTATACGACGCGAGTTGGACACCGGAGTCTAAGTGATAGTGATCTCGACGCAGCTA
>oligos_6_CACGAGATCTCAGTGTCGACACGTG_AGTGATAGTGATCTCGACGCAGCTA_369
CACGAGATCTCAGTGTCGACACGTGCGCTTGACATAAAGTATCTAGACTGTCCCCCCCGTGTCATGAAATCGTCAGCTGACACCAGGCAATCTTCCCAGGCGGGCAAAACTTATGCTTGGTAAAGTACCCCCTGCCTTATGAGTGATAGTGATCTCGACGCAGCTA
>oligos_6_CACGAGATCTCAGTGTCGACACGTG_AGTGATAGTGATCTCGACGCAGCTA_370
CACGAGATCTCAGTGTCGACACGTGGTACGGCCAGTGAGCTATGATGATTAAGATGATTTCCACATGACGAATGCGGACGATCGCTTGCGAGTATGGTAGCAAATCAGAAATCTGTAAGACCCAGGCGGTGCCATTCTGGAAGTGATAGTGATCTCGACGCAGCTA
>oligos_6_CACGAGATCTCAGTGTCGACACGTG_AGTGATAGTGATCTCGACGCAGCTA_371
CACGAGATCTCAGTGTCGACACGTGCCGCTTTGCCGTAATTCTCAGGAGGAACCAAGATGGGGCTAGCACAAAGCGCGATAGCGCTTAGCTTAGGCGACGGGCAAAGCCTTATTACGGGGTAAGCCCACCTCCCACGGGGGAGTGATAGTGATCTCGACGCAGCTA
>oligos_6_CACGAGATCTCAGTGTCGACACGTG_AGTGATAGTGATCTCGACGCAGCTA_372
CACGAGATCTCAGTGTCGACACGTGGATACCCTTCCAACGCAAGGAATCGTGAATTTCTAGTAACAACGCTTTATATGTTGTGGGCACCTTGCGTCCGGTACGTACCATTAGCTCATAGGATCAATCTATATCAATTTCCGAGTGATAGTGATCTCGACGCAGCTA
>oligos_6_CACGAGATCTCAGTGTCGACACGTG_AGTGATAGTGATCTCGACGCAGCTA_373
CACGAGATCTCAGTGTCGACACGTGCATAGCTCGCGGTATTGAGGCTTATTCTCCAGATCATATTTCGGCATCAATGTTCTGTCCAGGTAGCCTGTAGGTAATATACAGAAAGCTAACGTGCGCGGAGGGGGTGAGGATAAAGTGATAGTGATCTCGACGCAGCTA
>oligos_6_CACGAGATCTCAGTGTCGACACGTG_AGTGATAGTGATCTCGACGCAGCTA_374
CACGAGATCTCAGTGTCGACACGTGCTAATTGACAGATGTAATTCAGTAAGACAGCGATCATTATGCAGATGCATCTTACGACAACTGCGCCGTTAATTCGGTATTAGCAGTCGCCTCGGGGGGTTACTTCAGGGTATTCAAGTGATAGTGATCTCGACGCAGCTA
>oligos_6_CACGAGATCTCAGTGTCGACACGTG_AGTGATAGTGATCTCGACGCAGCTA_375
CACGAGATCTCAGTGTCGACACGTGGGCCCCTCATCCCTCCCACTACATCATGTAATTCATTATTCCTCCAGTTTGTTACGAAGACGCTTTACGTACGCCGTCGCATCTGTACTCCCAACATAACATTTGCGTCTGTAGAGAGTGATAGTGATCTCGACGCAGCTA
>oligos_6_CACGAGATCTCAGTGTCGACACGTG_AGTGATAGTGATCTCGACGCAGCTA_376
CACGAGATCTCAGTGTCGACACGTGCGCCGGAACAATTCACTGTTTGTGAACGCCCGGGGAGCTCGGCTAAACGAACCAGCTAACCACTGTTCACGAGTCCGCTAGCCGTTAAGCGGTATATAACAATGGCCGCGGCGGCAAGTGATAGTGATCTCGACGCAGCTA
>oligos_6_CACGAGATCTCAGTGTCGACACGTG_AGTGATAGTGATCTCGACGCAGCTA_377
CACGAGATCTCAGTGTCGACACGTGGTAAACACAAGGGTAATCGTGGATTTTGCAGATTTCCGCTCTATCAATTTCGTAATGACCTTCCGAGCCTATTTTACCCGTTCCTGGTTCGCTTATCCGGGCCTTTATCCGAACGAAGTGATAGTGATCTCGACGCAGCTA
>oligos_6_CACGAGATCTCAGTGTCGACACGTG_AGTGATAGTGATCTCGACGCAGCTA_378
CACGAGATCTCAGTGTCGACACGTGCCGACACGGCATTCGGCCGCAATAGAGATCAGGCGTCCGCACTGGATATGAAGGTCCATCCGTCGAGTTAGACAGTTCATAGCGAAGTGAGTCAGTCGCCTCAAGGAGCGTGGACGAGTGATAGTGATCTCGACGCAGCTA
>oligos_6_CACGAGATCTCAGTGTCGACACGTG_AGTGATAGTGATCTCGACGCAGCTA_379
CACGAGATCTCAGTGTCGACACGTGGATGAATGCCCATGGGGTCGTCTAAGTTTGCACCCTGGCCAGTCCCAACTTTGACCATCATCGTCAGAGCAAGAAGTACTGGGTCTTCTTGTCACTCTCATTAGAGGAAGACTACAAGTGATAGTGATCTCGACGCAGCTA
>oligos_6_CACGAGATCTCAGTGTCGACACGTG_AGTGATAGTGATCTCGACGCAGCTA_380
CACGAGATCTCAGTGTCGACACGTGCATCACTATTGCCAGACAAAAGCGAGGGCTGCCCGTTTTTGCTATCTGCCGTCTACGATGCGTTAACATCGCCGTGTTCCACCGAGGGCTTTGAGTCCAGGGACGCACGGTCCATAAGTGATAGTGATCTCGACGCAGCTA
>oligos_6_CACGAGATCTCAGTGTCGACACGTG_AGTGATAGTGATCTCGACGCAGCTA_381
CACGAGATCTCAGTGTCGACACGTGCTACCATCTCTGCGGCTCAATCATCTCCGTTAGGAGCCGTTGGGAAAGTCTGTACCTGGCGGATCAACTGAAAGAAAGAAGTTGTGGTACTGACACCAGTCATGACTGATGATTGGAGTGATAGTGATCTCGACGCAGCTA
>oligos_6_CACGAGATCTCAGTGTCGACACGTG_AGTGATAGTGATCTCGACGCAGCTA_382
CACGAGATCTCAGTGTCGACACGTGGGCTAAGGTCGTCGGAATAAACAGATCCGGCGCTAACGACGGGCACTATGCTCAGCATTGGAGTCAGACACTTCGATGACTCTGTTGACTGTATAATTGTCTTGGGCCGCAGTCTAAGTGATAGTGATCTCGACGCAGCTA
>oligos_6_CACGAGATCTCAGTGTCGACACGTG_AGTGATAGTGATCTCGACGCAGCTA_383
CACGAGATCTCAGTGTCGACACGTGCGCAACCTCCGTAAATCTATCCACAATGTGTTTGATCCCTGGATAATAGAACTAGACTGATGGCAATATCAAATCTCCAGCAGTGTTGTTCCATTCGGATGTCAGGCCGCAAGATAAGTGATAGTGATCTCGACGCAGCTA
>oligos_6_CACGAGATCTCAGTGTCGACACGTG_AGTGATAGTGATCTCGACGCAGCTA_384
CACGAGATCTCAGTGTCGACACGTGGTCTGAGAGAAGGTTGATTGTCTATCACACGCAGTCAGTTCGTGCAAGAGACTGCCCGGCAGATTTGCGTCCGTAAGTCGGTCCTGGCAACGAGCCCTTAGTACCTAACCGTGTTAAGTGATAGTGATCTCGACGCAGCTA
>oligos_6_CACGAGATCTCAGTGTCGACACGTG_AGTGATAGTGATCTCGACGCAGCTA_385
CACGAGATCTCAGTGTCGACACGTGCCGGACTATGAACTGCAATTCCGCGGCTTCTAAGAAAGCAGATGCACTAACGATGTGAGTCGCAAGCGCTAGCTCAAGAGTTTGCTTACATCAAACCCCCAGAACTCCTATAATGGAGTGATAGTGATCTCGACGCAGCTA
>oligos_6_CACGAGATCTCAGTGTCGACACGTG_AGTGATAGTGATCTCGACGCAGCTA_386
CACGAGATCTCAGTGTCGACACGTGGATTGTCCGAGTAATGTGATGGTGATCATTGCTTCCACACGCCTCCAGGGAGGCCAATTGTACTAAATGCGCAGCTCTCGATCGGTTTATCCCGAGAAACCGCAGGTTGATTGGCAAGTGATAGTGATCTCGACGCAGCTA
>oligos_6_CACGAGATCTCAGTGTCGACACGTG_AGTGATAGTGATCTCGACGCAGCTA_387
CACGAGATCTCAGTGTCGACACGTGCACCGGTATGGGTACAAGGGACACGTCGTTTGAGTGGCGTCCCCACGTAAAGCGCGGGCGAGCTTCCCCAAATCATACGTGTTCCAGGGACATCATTTATCATCCTTAAATGAAAAAGTGATAGTGATCTCGACGCAGCTA
>oligos_6_CACGAGATCTCAGTGTCGACACGTG_AGTGATAGTGATCTCGACGCAGCTA_388
CACGAGATCTCAGTGTCGACACGTGCTACGGCTTCCGCAGAGGGGCAGTAGTCCAGCCCCGAGACCGAACCGCTACTGAGCACAACGTCATGCGTGTAACCTAGATATCACTGGTAACTTGTTAGACGCTAGCCTGCGTGAAGTGATAGTGATCTCGACGCAGCTA
>oligos_6_CACGAGATCTCAGTGTCGACACGTG_AGTGATAGTGATCTCGACGCAGCTA_389
CACGAGATCTCAGTGTCGACACGTGGGCGGTTGATGCACTAGAGTGGAGGAGTAGCACTTGCTGTCCTCAGACCGGTCCCCAGGACCTGGTATGTTGCTCAGGCAAATCCCAAAGCGCATCGAATAGCAATCTATCACAGAAGTGATAGTGATCTCGACGCAGCTA
>oligos_6_CACGAGATCTCAGTGTCGACACGTG_AGTGATAGTGATCTCGACGCAGCTA_390
CACGAGATCTCAGTGTCGACACGTGCGATGCGTCTAGCACACGGGGTGTAATGCTGATTTTAAGTAATCGCATGACCCTGACGTGGCAACGCCTCTAATTATCTTAACAATTTAACCATGTCCCATCCGTATGGCGAGCGGAGTGATAGTGATCTCGACGCAGCTA
>oligos_6_CACGAGATCTCAGTGTCGACACGTG_AGTGATAGTGATCTCGACGCAGCTA_391
CACGAGATCTCAGTGTCGACACGTGGTCGATTGATCGCTCTATGGCCCGAACTTGCAGTCTACTCCTGCAAACAAGCACATTGCCATTGAGTCAGAGTAAACCGGGGCTCGCAAAGGCAACAAATGCCGTATACAAGTGTAAGTGATAGTGATCTCGACGCAGCTA
>oligos_6_CACGAGATCTCAGTGTCGACACGTG_AGTGATAGTGATCTCGACGCAGCTA_392
CACGAGATCTCAGTGTCGACACGTGCCGTGTACGGAATGCCACTAGAATGCTCCACACTTGTATCGCAATCACGGTCATAGTTAGCACCGTTTTTAGGACATGTGTTAGTCCAGGGTATTGGGACGTGATCTGGTTCATTGAGTGATAGTGATCTCGACGCAGCTA
>oligos_6_CACGAGATCTCAGTGTCGACACGTG_AGTGATAGTGATCTCGACGCAGCTA_393
CACGAGATCTCAGTGTCGACACGTGGCACCGCGCCCCATTCCCAAAGAAAAAGAGCGGGGAATAGGGCCCTCGGAAATCAGCGCAAATGGCCCGTGCGAACTTCAAGGTATAACTGACCCGGCATCCATTTTCAGATCTAGAGTGATAGTGATCTCGACGCAGCTA
>oligos_6_CACGAGATCTCAGTGTCGACACGTG_AGTGATAGTGATCTCGACGCAGCTA_394
CACGAGATCTCAGTGTCGACACGTGCACAACCATAAAGGCGAGGTACATAACTCCGTCCCGAGCAACCAATAATTTAGGCTACGAGGCACAAACCTGCGAGGATGCCTTACCTGTTACTGTTCCACCGGCTTAGTTTCGGGAGTGATAGTGATCTCGACGCAGCTA
>oligos_6_CACGAGATCTCAGTGTCGACACGTG_AGTGATAGTGATCTCGACGCAGCTA_395
CACGAGATCTCAGTGTCGACACGTGCTATTTTAACCCCGTCAAAAGGGGTGTTTCTAGTGGAGGGCCACCCGTCCGTGAACAAATACTCGTCCGTACCCGGTACGGGGCGTCTAGTATGGCCGGCCGTGTTACAAAGCTAGAGTGATAGTGATCTCGACGCAGCTA
>oligos_6_CACGAGATCTCAGTGTCGACACGTG_AGTGATAGTGATCTCGACGCAGCTA_396
CACGAGATCTCAGTGTCGACACGTGGGACAAGTGAATACTAACCACCAGACATACATCCGGAAAGGCAACCTAGGGTTGGTGGCCCGTAGCAGGTAAGGGCCGTTCGCATCGATACTCTTCAGTCTCACTATGGGAGATGGAGTGATAGTGATCTCGACGCAGCTA
>oligos_6_CACGAGATCTCAGTGTCGACACGTG_AGTGATAGTGATCTCGACGCAGCTA_397
CACGAGATCTCAGTGTCGACACGTGCGAGAGTTCACTTATCGCCACTTCCTCGTATCCCTGGGTCCTCGGATTATAGCCTGTAGTTTATTAAATAACGCAGTATAGAGATCGTGATCCAGCAGTATACCCCGACGTTCCAAAGTGATAGTGATCTCGACGCAGCTA
>oligos_6_CACGAGATCTCAGTGTCGACACGTG_AGTGATAGTGATCTCGACGCAGCTA_398
CACGAGATCTCAGTGTCGACACGTGGTCACGGGTTATATAAGAGATTTAGTTACCAGGTGCTTAGTCCTCCTCGCAGACAAGCCATTTGCCCCCTCCTTATGGGCTTGGCACAACAAATTCAACCGTAGCACACATTCAAGAGTGATAGTGATCTCGACGCAGCTA
>oligos_6_CACGAGATCTCAGTGTCGACACGTG_AGTGATAGTGATCTCGACGCAGCTA_399
CACGAGATCTCAGTGTCGACACGTGCCATAAATATAAGAATGTCAATATAAGCGGCAACTTGACTATCCAGGGTTAAACGGAGTGCCAGATTCAAGCCTTATATTTGAGTCCGAGCCACAGGTGCCCCGGTATTATCGGCAAGTGATAGTGATCTCGACGCAGCTA
>oligos_6_CACGAGATCTCAGTGTCGACACGTG_AGTGATAGTGATCTCGACGCAGCTA_400
CACGAGATCTCAGTGTCGACACGTGGCAATAGGGGCTGTCTAGATTGAAGCTTCGGGGAGTAGTCACGTAGATCTAGTATCGGAACTTAAAGACCTTCTTCGGCAGCCAGAGAGTTCGGTGGGTTGATCAGGATCGAGGTGAGTGATAGTGATCTCGACGCAGCTA
>oligos_6_CACGAGATCTCAGTGTCGACACGTG_AGTGATAGTGATCTCGACGCAGCTA_401
CACGAGATCTCAGTGTCGACACGTGCACGCATCCAGGGCGACATAGTCTGGTGCTATAGCTATCAGAGGGGTCTACGCGGACACAATGGTAGATTCCGTACCGTGTAGAGGTGCCCTTGACTCGTTAGAGTAGGCCGGTAGAGTGATAGTGATCTCGACGCAGCTA
>oligos_6_CACGAGATCTCAGTGTCGACACGTG_AGTGATAGTGATCTCGACGCAGCTA_402
CACGAGATCTCAGTGTCGACACGTGCTAGCACGGAGCCTACGACACGGGCAAGGTGGCTGGCTATATCCTAACGTTGAACCCGGGACGATGGTGAACCCAATACCCGGACTTCAGGGTCCCCAGATTAGACGAAGCACCTGAGTGATAGTGATCTCGACGCAGCTA
>oligos_6_CACGAGATCTCAGTGTCGACACGTG_AGTGATAGTGATCTCGACGCAGCTA_403
CACGAGATCTCAGTGTCGACACGTGGGAAGTTTCAATATGAGAGGATGCGTCAAAGGGCCAGGGGGTACGACACCGTTCTGCGCTTAGCCCAAATTTATAGCCTTCGAGATCTTCGTGACATCTCCTTCACGTGAGGCCAAAGTGATAGTGATCTCGACGCAGCTA
>oligos_6_CACGAGATCTCAGTGTCGACACGTG_AGTGATAGTGATCTCGACGCAGCTA_404
CACGAGATCTCAGTGTCGACACGTGCGAAGCGGTATGGACCCCGTGCGCAGCCAGGAATAGTACTCTAAGCCAGAGGATTTTCGAGTATCGAGAATCAGACTGTGCAGATCTAAATTTAGTTACGGTGTCGAAGTACAATGAGTGATAGTGATCTCGACGCAGCTA
>oligos_6_CACGAGATCTCAGTGTCGACACGTG_AGTGATAGTGATCTCGACGCAGCTA_405
CACGAGATCTCAGTGTCGACACGTGGTCCTCTAGTTATAGCGGATGTCGACTGCGCTCCTATGATTCAGTGATCCGTGCTCGAGCTATACATCTAACAGAACGCATATCGCGGTCCCATAAGGATAGATTGACTGCCTGTAAGTGATAGTGATCTCGACGCAGCTA
>oligos_6_CACGAGATCTCAGTGTCGACACGTG_AGTGATAGTGATCTCGACGCAGCTA_406
CACGAGATCTCAGTGTCGACACGTGCCAGGTGTACAGCCCACCTAAAGGGCGGCACTGAGGACCTCTGTGGTTGACTAAGCGTCCAACCAGCGAGGAGCACGCTTCGACGTGTGTCTGTGCGGTCCAACCTTGGAAAACGAAGTGATAGTGATCTCGACGCAGCTA
>oligos_6_CACGAGATCTCAGTGTCGACACGTG_AGTGATAGTGATCTCGACGCAGCTA_407
CACGAGATCTCAGTGTCGACACGTGGCAGGCATTATTTCCTGTTCTGGATAAAAGGCTCAGCGAAGACACAGATTGCCCGGCCGTGCAGCGGTCAATGCGACAGTCACGCATTGATGCGACGGTCGTGAAGGTGGGAACTAAGTGATAGTGATCTCGACGCAGCTA
>oligos_6_CACGAGATCTCAGTGTCGACACGTG_AGTGATAGTGATCTCGACGCAGCTA_408
CACGAGATCTCAGTGTCGACACGTGCACTTGACGGGGATTTGCTGGCGGCGAATTTGTGAGACTGGGGGGATCTCATGTTCACTGATTTACACCGTGCGCTCGTTCATGTTGGTAAGCCTCGCGATGCTGCTCAGATATTGAGTGATAGTGATCTCGACGCAGCTA
>oligos_6_CACGAGATCTCAGTGTCGACACGTG_AGTGATAGTGATCTCGACGCAGCTA_409
CACGAGATCTCAGTGTCGACACGTGCTCCTACATGATCACGCTACCTACCCGGAAATGAATCTGCTTAGCGCCTGGCAGTCAAACAGTCTGCGCGGAACGCCCGAGATTACAGCTCTCGCGTACTCACCATCAGTATATCAAGTGATAGTGATCTCGACGCAGCTA
>oligos_6_CACGAGATCTCAGTGTCGACACGTG_AGTGATAGTGATCTCGACGCAGCTA_410
CACGAGATCTCAGTGTCGACACGTGGGAGTGGTCAGGGAAAGGTGTATGTACAGTAGCCCCGGAGGACCCCAAGGCGCCCCCACGTCGGGCGGTTTGCACACATGGTATGTTGAGGAGAGACGAAGTTGTGGAGACACTGAAGTGATAGTGATCTCGACGCAGCTA
>oligos_6_CACGAGATCTCAGTGTCGACACGTG_AGTGATAGTGATCTCGACGCAGCTA_411
CACGAGATCTCAGTGTCGACACGTGCGACAGTTGGTCGAGGGCCCGCTCAGGACTGGAGGAGAGTTTCGCGAGCGGCTAACTTACAACCTATATCTAGTTGATACCAATTAGCACGGGGCGTTGACCTGGTGCCGCGCCGGAGTGATAGTGATCTCGACGCAGCTA
>oligos_6_CACGAGATCTCAGTGTCGACACGTG_AGTGATAGTGATCTCGACGCAGCTA_412
CACGAGATCTCAGTGTCGACACGTGGACTTTGCTCTAGTTTGTAAAGCCAACAGCGGTCCCGACCAACTCGTGTGGCTGATCTACTGGCCGCACCACCCTGCGGATAAGATAAGAATTCGCATCTGTTGCACACGTTATGGAGTGATAGTGATCTCGACGCAGCTA
>oligos_6_CACGAGATCTCAGTGTCGACACGTG_AGTGATAGTGATCTCGACGCAGCTA_413
CACGAGATCTCAGTGTCGACACGTGCCAATGATAAATCCGAATTTAGGAACGTGCTGGGATTTCACTGACATCTGTTACCCTGCTCACACCATTTCTCAGAGCTACTTCGTAAAGCTCCTCGAAGTGGACATTGTTTCAAGAGTGATAGTGATCTCGACGCAGCTA
>oligos_6_CACGAGATCTCAGTGTCGACACGTG_AGTGATAGTGATCTCGACGCAGCTA_414
CACGAGATCTCAGTGTCGACACGTGGCATAGGGCAGATCGTGAAATCGAATGTCTTGCGTTTCCCAGGCGCGAAGCCCCATGAAGGGATTATTACGGGGGGTGGGGTGGTATCCAGGTTTTGAGGATCAAAGGGCCTGAAGAGTGATAGTGATCTCGACGCAGCTA
>oligos_6_CACGAGATCTCAGTGTCGACACGTG_AGTGATAGTGATCTCGACGCAGCTA_415
CACGAGATCTCAGTGTCGACACGTGCAAACGAAAGTGCTGCGGCGTTTGACGGACCCCTGATTAAGGGCTACCCCCAGACATTCGTAAGATTAGCACGCGCAGGCCAGGGATGAGGTGGCAAACGTTTCTATTTACCGCAAAGTGATAGTGATCTCGACGCAGCTA
>oligos_6_CACGAGATCTCAGTGTCGACACGTG_AGTGATAGTGATCTCGACGCAGCTA_416
CACGAGATCTCAGTGTCGACACGTGCTCACGGGGTATCACCCTGCGTGACCCAGTTCGACCGTTCGGCCCAATTGCAGGCATGGTACGTTAGATTAAGTCCTTTCGTATGGAAAGATTGGGAGGTAGGTACCGACGGTTTGAGTGATAGTGATCTCGACGCAGCTA
>oligos_6_CACGAGATCTCAGTGTCGACACGTG_AGTGATAGTGATCTCGACGCAGCTA_417
CACGAGATCTCAGTGTCGACACGTGGGATCCTTGATAGCGACCCTCAGTCCTGCCCCTGGATTAATTTGTCCTCCTAAAACTAGCGGCGGGGGCCATGAATGCAGTCTAATATATTGAAATCTCAAGGCGTATTCTACGGGAGTGATAGTGATCTCGACGCAGCTA
>oligos_6_CACGAGATCTCAGTGTCGACACGTG_AGTGATAGTGATCTCGACGCAGCTA_418
CACGAGATCTCAGTGTCGACACGTGCGGCGCACAGTAGGCACAGGTCATCATTTGTTATCGTAGTGACTCGCGCTCGTGTGTTCAAACCCTGGTAGTATTCCCAAGCATGGGCGTGCGACGGCTCTAAATGTTCACCTGAGAGTGATAGTGATCTCGACGCAGCTA
>oligos_6_CACGAGATCTCAGTGTCGACACGTG_AGTGATAGTGATCTCGACGCAGCTA_419
CACGAGATCTCAGTGTCGACACGTGGACGCATTCCGTATAGCACAAGGGTTCGATTCAATAAAATCTTATCGGTGACGGCAACATTTTGGGCAAAGCGATGCTCTGTGAGATAAGATAACTGTCCCAGAGCGAGCCCGTAGAGTGATAGTGATCTCGACGCAGCTA
>oligos_6_CACGAGATCTCAGTGTCGACACGTG_AGTGATAGTGATCTCGACGCAGCTA_420
CACGAGATCTCAGTGTCGACACGTGCCAAAAGACGTTTACATGTCGTGACCTCCGAAGCAAGTGAGCCTAATTATGAAAGGTTTCAGGCCAATAAGTACATTTGCGGGTTACAAGTTGCGGAAACGAACGACGTGTTAACAAGTGATAGTGATCTCGACGCAGCTA
>oligos_6_CACGAGATCTCAGTGTCGACACGTG_AGTGATAGTGATCTCGACGCAGCTA_421
CACGAGATCTCAGTGTCGACACGTGGCCAGGGCCGTAGACCTTCAGCGATTGCTAGCTTTTCTCCATCATATGAGTCATACGCATGAGGTGTCTGCAAAAGATTAAAGTAATTGGCGGGCTCTCAAACCTACTCCGAATAAAGTGATAGTGATCTCGACGCAGCTA
>oligos_6_CACGAGATCTCAGTGTCGACACGTG_AGTGATAGTGATCTCGACGCAGCTA_422
CACGAGATCTCAGTGTCGACACGTGCAACTCGAACTAACGTATCGTGTATTTTATGCCCGGATAAAGAGGATAAGCATTGAGCGGTGTTCGGAAATGATTTACGTGCTATGACTTTGTTAGTAATAGGGTCCGAATACCAAAGTGATAGTGATCTCGACGCAGCTA
>oligos_6_CACGAGATCTCAGTGTCGACACGTG_AGTGATAGTGATCTCGACGCAGCTA_423
CACGAGATCTCAGTGTCGACACGTGCTCGATAATATGGCTCGGCATTCCGTGAGGCCCAACAGACCCCAGCTGGCTTTCGCTCTACACCTATTTTAGAACTTATAACTACGGCTAGACAGAGTATGGTAGATAGCATAGGAAGTGATAGTGATCTCGACGCAGCTA
>oligos_6_CACGAGATCTCAGTGTCGACACGTG_AGTGATAGTGATCTCGACGCAGCTA_424
CACGAGATCTCAGTGTCGACACGTGGTTCGCCACATATCCCGCAATGTGCTGCCCTGTTCAGCGGCGCGATCGAATCTGGGGCGGCATACCGGCAGCTCAAACGGGTCCTGAAAGGTAATCGGCTCCCCTATGCATACGCAAGTGATAGTGATCTCGACGCAGCTA
>oligos_6_CACGAGATCTCAGTGTCGACACGTG_AGTGATAGTGATCTCGACGCAGCTA_425
CACGAGATCTCAGTGTCGACACGTGCGGAAGCTGACGCTCTCTTCTGCGTACTCTGCATAGTGTGCCTTTTTCGCCCCTATTACATGATTAGTACGTACTAGCGAGCGTGACAACCAAAAGAACCGGTTACGCACTTGAGAAGTGATAGTGATCTCGACGCAGCTA
>oligos_6_CACGAGATCTCAGTGTCGACACGTG_AGTGATAGTGATCTCGACGCAGCTA_426
CACGAGATCTCAGTGTCGACACGTGGACAACGCTTGGACCTCAATGCGGATGACTTATCGTGTTACAATTCGTGGGCTGACTATACTACACTAAAACCGGTGCACTGTTCAACTATTAAGATAGAACCAACCTCGGCGGCAAGTGATAGTGATCTCGACGCAGCTA
>oligos_6_CACGAGATCTCAGTGTCGACACGTG_AGTGATAGTGATCTCGACGCAGCTA_427
CACGAGATCTCAGTGTCGACACGTGCCACGTTTGTAAGGGCGATGTATTGTTTGAGTCTAATACTTCAAGGACAACCAGACATCGGTTTAAACAGCTGGCACGGCCACATAAATTACTCGTGTCAGTGAAGCCTCAAGCCAAGTGATAGTGATCTCGACGCAGCTA
>oligos_6_CACGAGATCTCAGTGTCGACACGTG_AGTGATAGTGATCTCGACGCAGCTA_428
CACGAGATCTCAGTGTCGACACGTGGCCCAGGTTAGGTTGGTTCCCTTCCTTAAGATCAAGATCTCGGTTGTTCCGCTTCAGCTTTCGTGGGTAGTTAGATTGAGCGAACCCCTATGGGACCAACCTGCCGGTTAACGTCGAGTGATAGTGATCTCGACGCAGCTA
>oligos_6_CACGAGATCTCAGTGTCGACACGTG_AGTGATAGTGATCTCGACGCAGCTA_429
CACGAGATCTCAGTGTCGACACGTGCAATGAACGATAGTAGTCGTGGGCTAGTGAGGTGTTAAGCAGGTAGGCCAAGCTTGCATTGAACAAGAAAGCAGTTTCAAGGCGGGTTTAATAATTGTCCGCTTTCAGGAACCGTGAGTGATAGTGATCTCGACGCAGCTA
>oligos_6_CACGAGATCTCAGTGTCGACACGTG_AGTGATAGTGATCTCGACGCAGCTA_430
CACGAGATCTCAGTGTCGACACGTGCTCTGAGTTATACATGAGTGTAAGATAGGACATCGGGTTGCAGATCCTTATAAATAAATTGAGTCGCAGCTACAAATTGTTACGGCACACTTTAGTGGCGCCCGTAAAGCGGGAGAAGTGATAGTGATCTCGACGCAGCTA
>oligos_6_CACGAGATCTCAGTGTCGACACGTG_AGTGATAGTGATCTCGACGCAGCTA_431
CACGAGATCTCAGTGTCGACACGTGGTTAAGAGAGAAATCATACGAATAGTATTAAATTATACATAAGCAACCACAAAGCCATGGTAGCTAACGCGTCCATTATACCTAATGTAACATCATGCCAACGGGGAACTATGCTGAGTGATAGTGATCTCGACGCAGCTA
>oligos_6_CACGAGATCTCAGTGTCGACACGTG_AGTGATAGTGATCTCGACGCAGCTA_432
CACGAGATCTCAGTGTCGACACGTGCGGGCGCGACCTAGGCCCCCACCGTATTTTATACACAGGACGGCTTTGCGCTAAGGGCATCTACTCTACTCGTGAGGACAACAAGGACTGAGTCGAAACGTTTGGATTCCTGTGAGAGTGATAGTGATCTCGACGCAGCTA
>oligos_6_CACGAGATCTCAGTGTCGACACGTG_AGTGATAGTGATCTCGACGCAGCTA_433
CACGAGATCTCAGTGTCGACACGTGGACCGGTGTTTATCGGTGTTCGAGGCGCTTCGTCATCTGGCGAGGGCCGTAACGATAGGGACTCTAAGAGTGTCCACGGACACGGTTGTATACAAGATCAGTTCAGACTAAAAATGAGTGATAGTGATCTCGACGCAGCTA
>oligos_6_CACGAGATCTCAGTGTCGACACGTG_AGTGATAGTGATCTCGACGCAGCTA_434
CACGAGATCTCAGTGTCGACACGTGCCCGATACTCACCGGACGAAAGTAATAGGGAAACTGCCCGCCGACTGGATGTTGTCTGGTAACGTTCCACGCCCAATTGGGACTTCAGCTACTCAACGGCTTAGGTCACCACACCGAGTGATAGTGATCTCGACGCAGCTA
>oligos_6_CACGAGATCTCAGTGTCGACACGTG_AGTGATAGTGATCTCGACGCAGCTA_435
CACGAGATCTCAGTGTCGACACGTGGCCTCTACGCTGTCTATATTGAGTACTCGTGTAAGAAATATGGTCGCCGAATCTGTACTCAAGTGACTAACGTTCGGCACGTATGGGTCATGACGCAAACGGCACTATCGGACCGGAGTGATAGTGATCTCGACGCAGCTA
>oligos_6_CACGAGATCTCAGTGTCGACACGTG_AGTGATAGTGATCTCGACGCAGCTA_436
CACGAGATCTCAGTGTCGACACGTGCAAGTCGATGTGCTCTATCAATGTTCAGCATTATCTGGTCTGACCATAAACCTGATCACGCACGCCTACCCAACTTTGGTTCCTGACCTGTGGATGCTTATTCTTGTGGACCAGCGAGTGATAGTGATCTCGACGCAGCTA
>oligos_6_CACGAGATCTCAGTGTCGACACGTG_AGTGATAGTGATCTCGACGCAGCTA_437
CACGAGATCTCAGTGTCGACACGTGCTTTATGCCCATTCACGCCCATAAGGAACAAGTCGTGAGACCAAACGTTACCATGACGCTCCCATTTAGTGCTCGTGAAGATCACCCCATGTCGAAGTCTGGTGTTCGAGACTGCGAGTGATAGTGATCTCGACGCAGCTA
>oligos_6_CACGAGATCTCAGTGTCGACACGTG_AGTGATAGTGATCTCGACGCAGCTA_438
CACGAGATCTCAGTGTCGACACGTGGTTGCTCCAGGCGTACCCGAGGAATCTGTAAATGCCAAATGAACGTAACTGAGGCGACATCGATCTTGATTTGGCCTAGACGACATCCCCCCCAAAAGGTTGTCTCATCGGAGCCAAGTGATAGTGATCTCGACGCAGCTA
>oligos_6_CACGAGATCTCAGTGTCGACACGTG_AGTGATAGTGATCTCGACGCAGCTA_439
CACGAGATCTCAGTGTCGACACGTGCGGTTCAGAGACCGCCCCACGCAGTTCAACTCTGCTGTGAACTTTCACCTTTAGTTGAGTATCGTCTACGGCCAAGTCCGCCATGTACGTGAAACTACCACGGATGGGCCGCTAGGAGTGATAGTGATCTCGACGCAGCTA
>oligos_6_CACGAGATCTCAGTGTCGACACGTG_AGTGATAGTGATCTCGACGCAGCTA_440
CACGAGATCTCAGTGTCGACACGTGGAAGATCACTGATAATAAGGTGTCTTTGCAAAAGCGGGTATCCTAGTGTCAACACATGCGATAATAGGACAGTGGGGGATTCACCCTGTGGCGCGATTGTTATCGCGTGCCACATAAGTGATAGTGATCTCGACGCAGCTA
>oligos_6_CACGAGATCTCAGTGTCGACACGTG_AGTGATAGTGATCTCGACGCAGCTA_441
CACGAGATCTCAGTGTCGACACGTGCCCTGACTCAGCGTACTGACTAATAACGGCTACTCGTGTACGCAAAAGCGATTAGGAACGCCTCAGCCTTCCACCTGCGAATGATACGCGCGACCGGGAACTCACTTATCATGCTGAGTGATAGTGATCTCGACGCAGCTA
>oligos_6_CACGAGATCTCAGTGTCGACACGTG_AGTGATAGTGATCTCGACGCAGCTA_442
CACGAGATCTCAGTGTCGACACGTGGCCGTAGGGCCTCTATGAAATCTCGTCTAGTTCCGACACCGTTAAGAAGCCGGCTCGAACTAGCGACCCGTCGGGAAACGGGAGGGGCGGAACTTATATCGATCCCGACACGTAGGAGTGATAGTGATCTCGACGCAGCTA
>oligos_6_CACGAGATCTCAGTGTCGACACGTG_AGTGATAGTGATCTCGACGCAGCTA_443
CACGAGATCTCAGTGTCGACACGTGGGGTTAGGCAATAATAGGTCGGACTCAGCCTTGGGCCCAGTACTTCGGGACGTGAGGTCGATATCAAAATTCCTCAAACAAAGGGCCAACCTACTAGGACGTTCGGACCTAAATGGAGTGATAGTGATCTCGACGCAGCTA
>oligos_6_CACGAGATCTCAGTGTCGACACGTG_AGTGATAGTGATCTCGACGCAGCTA_444
CACGAGATCTCAGTGTCGACACGTGCTTGGTGATGGTCTGTATTTCCTTATCTCAGTCCACTGAGACATTTTCTAGATTGCCAATTCTACCCGGGCAGGCTAGCCGTTGTGCAGAGCCCGGATATCTCCTCGAATAAAGTAAGTGATAGTGATCTCGACGCAGCTA
>oligos_6_CACGAGATCTCAGTGTCGACACGTG_AGTGATAGTGATCTCGACGCAGCTA_445
CACGAGATCTCAGTGTCGACACGTGGTTTTAAGACAATCAAAACCTGCTGCGTAATCATAGCGATGTACAGGGACGTATACGTTTGCACTAGGTATGATTAGCCCTATGTACGCTCGGTCGCACCGACCATGTAATGGACGAGTGATAGTGATCTCGACGCAGCTA
>oligos_6_CACGAGATCTCAGTGTCGACACGTG_AGTGATAGTGATCTCGACGCAGCTA_446
CACGAGATCTCAGTGTCGACACGTGCGTACCTCTGCCCCTGTAACGCACACCCCATGTTGTTCGGGAGGAGAGCGAATGGCGGACCCCCAACAACGTCAAGTGAGACCAACGTTGGAGTACATTCAACCAGTTGGGACTGAAGTGATAGTGATCTCGACGCAGCTA
>oligos_6_CACGAGATCTCAGTGTCGACACGTG_AGTGATAGTGATCTCGACGCAGCTA_447
CACGAGATCTCAGTGTCGACACGTGGAATGAATCACTCGGAGTTAGTATATTAGTTCCTACTCATCGATATGGACCTGCTGGGGTACGGGATCGTTTAGAAGCCGAGGCTAGCACTCAATTGGCTTAGTATGTACCTATTGAGTGATAGTGATCTCGACGCAGCTA
>oligos_6_CACGAGATCTCAGTGTCGACACGTG_AGTGATAGTGATCTCGACGCAGCTA_448
CACGAGATCTCAGTGTCGACACGTGCCCCTACGATACTAACTTATGTTAGTGAATGTGGGGAGGTGCCCCAATTTGCTAACCTGGTCGTCCAAATCATAGACTGAGTTGCTGATCAGGCACCGGTTTTCTAGAAGTGACGAAGTGATAGTGATCTCGACGCAGCTA
>oligos_6_CACGAGATCTCAGTGTCGACACGTG_AGTGATAGTGATCTCGACGCAGCTA_449
CACGAGATCTCAGTGTCGACACGTGGCTGCTGAACCGTATCACGCCGTAACGACAATACACCTCCCATTATGCGTCTATACGCTGGCCACGGACGTCGTTGTAGTCTAGTACGGAGGGTCATCTCGCACCTGGCAAACCGGAGTGATAGTGATCTCGACGCAGCTA
>oligos_6_CACGAGATCTCAGTGTCGACACGTG_AGTGATAGTGATCTCGACGCAGCTA_450
CACGAGATCTCAGTGTCGACACGTGGGGGCTACCGCATTCGGCGGATTAATGGACCAATCTCACTGTGCTGCCTGTTTGTCCTTGTTTAACGCGTTGACGCCGCGAACATTGCGAGGTCCGTAGTCATTTCGTTACGGTGAAGTGATAGTGATCTCGACGCAGCTA
>oligos_6_CACGAGATCTCAGTGTCGACACGTG_AGTGATAGTGATCTCGACGCAGCTA_451
CACGAGATCTCAGTGTCGACACGTGCTTATGAGCCCCGGGTAACACCAGGACTAAGAGTGGACTAGAACCTTGTGGTCCCGGTTCACCGATCTCAGCCAGCTCTCACAAGGGGACGCTGCTGCTGATCTAATTGGTCTATGAGTGATAGTGATCTCGACGCAGCTA
>oligos_6_CACGAGATCTCAGTGTCGACACGTG_AGTGATAGTGATCTCGACGCAGCTA_452
CACGAGATCTCAGTGTCGACACGTGGTTTAGGTTCTTCTTATCATGAATAACGGGGGCGCCACCTAGTATCGCCGCGGGTAGATGCGGGCGTGCTACAACTCGAATTGCGAGCAGTCCTCCACGTCCACCTTGACATATAAAGTGATAGTGATCTCGACGCAGCTA
>oligos_6_CACGAGATCTCAGTGTCGACACGTG_AGTGATAGTGATCTCGACGCAGCTA_453
CACGAGATCTCAGTGTCGACACGTGCGTCTGGTCGAACTGGTAACCTAGGAGGCGCGTGCGACTTGCGGTCTATACCTGTTGAAATAGTAGGGGTCTCCAAACATGGCGGCCGCGCTAACTAACCATCTGTGGCCGATTGGAGTGATAGTGATCTCGACGCAGCTA
>oligos_6_CACGAGATCTCAGTGTCGACACGTG_AGTGATAGTGATCTCGACGCAGCTA_454
CACGAGATCTCAGTGTCGACACGTGGAACTCCACTCGATACGTTGAATTTAAGTAATCACGGCATGGACCGACCTTATAGTTAACGTTCGCCTGGGCCACTCTTTCCCCTTGGTGATCCTATGTCAATGCTAGCAGGTTGGAGTGATAGTGATCTCGACGCAGCTA
>oligos_6_CACGAGATCTCAGTGTCGACACGTG_AGTGATAGTGATCTCGACGCAGCTA_455
CACGAGATCTCAGTGTCGACACGTGCCCACTAGATCAAAATATACATAGAAGGCTGATCCCTCATAACGCCTTGCGAATAACCGGGTTACCCTAGCGGAGGAACCATATTATTAATGATTCTCGCAGTGAGCCGGTTTCGAAGTGATAGTGATCTCGACGCAGCTA
>oligos_6_CACGAGATCTCAGTGTCGACACGTG_AGTGATAGTGATCTCGACGCAGCTA_456
CACGAGATCTCAGTGTCGACACGTGGCTTTCCGCAATTAAACACGAATGGCAGCCACTCGCCTGATCTCATCAACTTACGACCTTAACTATCTCTGGAGAAGCAACAGCTCAACCGAGTTGGCCGCAGCGGGTAAAGCCCAAGTGATAGTGATCTCGACGCAGCTA
>oligos_6_CACGAGATCTCAGTGTCGACACGTG_AGTGATAGTGATCTCGACGCAGCTA_457
CACGAGATCTCAGTGTCGACACGTGGGGAAGGGCGGGGCTCCGCTTTTACGGATTGCCGCATAATCGAGTTGTCACTTCGCGCCCACCACCCAACATTTACGATACCGTTTACGCTTGGAATTGTATATTGAACTCGAAAAAGTGATAGTGATCTCGACGCAGCTA
>oligos_6_CACGAGATCTCAGTGTCGACACGTG_AGTGATAGTGATCTCGACGCAGCTA_458
CACGAGATCTCAGTGTCGACACGTGCTTCCCGGCAGGCGGATAGACAAGGACCTACGAGAAGACATTTTACTTGCGCCATTCCACTAAGGTTCTAAGATGCTCCGATGCTATTTTCAGAATTGCTCTGTATGCTTGACTAGAGTGATAGTGATCTCGACGCAGCTA
>oligos_6_CACGAGATCTCAGTGTCGACACGTG_AGTGATAGTGATCTCGACGCAGCTA_459
CACGAGATCTCAGTGTCGACACGTGGTGAGGGCGCACACTCTACGTAACTCTCGCGTGTGAACGTCGCTCCAAGGTAGTCCGTTAGGTAATTGTTGTTTTTAGAGTATTTCGAAAGCCCATATAGGACAAAACCTATTTAAAGTGATAGTGATCTCGACGCAGCTA
>oligos_6_CACGAGATCTCAGTGTCGACACGTG_AGTGATAGTGATCTCGACGCAGCTA_460
CACGAGATCTCAGTGTCGACACGTGCGTTGACCTACTCCCAATTTAATGGCGTGGAATCTGCGTTAGCTTTGATCGACAGGGCATATTTTACGGCTACCTACTGCAAGAGAAGGGCGCAATATACGAGACTTCCTCCTAGGAGTGATAGTGATCTCGACGCAGCTA
>oligos_6_CACGAGATCTCAGTGTCGACACGTG_AGTGATAGTGATCTCGACGCAGCTA_461
CACGAGATCTCAGTGTCGACACGTGGAAACGAAGCTCCAAGAGAAGGAGCGTGCTAGCTCATCATGAGTGTAGAACGAGCAAGCGATAATAGACACCACAGAATTCCTTGCTACGTAGGATCGACGGGCTCATGGCTTATGAGTGATAGTGATCTCGACGCAGCTA
>oligos_6_CACGAGATCTCAGTGTCGACACGTG_AGTGATAGTGATCTCGACGCAGCTA_462
CACGAGATCTCAGTGTCGACACGTGCAGGGGTGACGCATCAGCGAAACAAGCAGCGCCCACTCTCGTAACTTTGCTCGGAGACGTAAGACAAAGCCAGTGTGTTCCTAACCGGCGCCCCGGGTGGACTGGATTACGGACGAAGTGATAGTGATCTCGACGCAGCTA
>oligos_6_CACGAGATCTCAGTGTCGACACGTG_AGTGATAGTGATCTCGACGCAGCTA_463
CACGAGATCTCAGTGTCGACACGTGGCTCGATTTCTTGGTATGACAGGGGAACCGGAGGTCGCTAGTTGGGAACAGTCCTGCTACGTCCGGCGCCGTAGGCCGGCTTAAACGGCTTATCACCACCGTAGTAGGCATAGATAAGTGATAGTGATCTCGACGCAGCTA
>oligos_6_CACGAGATCTCAGTGTCGACACGTG_AGTGATAGTGATCTCGACGCAGCTA_464
CACGAGATCTCAGTGTCGACACGTGGGGCGACCGGAGCCATTAAAACTTGCCGGACAAGGAAGTTCGACAGGGTCGCAACCTCGCGGGCTCGGAACTGCGCAGGGGTTGTTAAGGCTCCCGTGTCAGGAGTGATGGCCTAGAGTGATAGTGATCTCGACGCAGCTA
>oligos_6_CACGAGATCTCAGTGTCGACACGTG_AGTGATAGTGATCTCGACGCAGCTA_465
CACGAGATCTCAGTGTCGACACGTGCTGGTCGAACCTCGCCATCCATGTCCCCTCCTGTGTATCCCCATACCTAACATTAGGTAGTGACCGCGGCTCCGATCTCGATGAGATTTAGCTATACGGATGGAATATTGATCTAGAGTGATAGTGATCTCGACGCAGCTA
>oligos_6_CACGAGATCTCAGTGTCGACACGTG_AGTGATAGTGATCTCGACGCAGCTA_466
CACGAGATCTCAGTGTCGACACGTGGTGCACACGCAAAGCTAGTATCGTCTGCGCGGCATCACACGCCGAGATTCGGCCAGGCCACTGACGTGTCCGGAAGGGTGAAAGCGTTTGAGGGCCGTTCGGCCCACGCTCAACCGAGTGATAGTGATCTCGACGCAGCTA
>oligos_6_CACGAGATCTCAGTGTCGACACGTG_AGTGATAGTGATCTCGACGCAGCTA_467
CACGAGATCTCAGTGTCGACACGTGCGTGATACTCCTTCTAATCGGTGCCTAACGTGATCTCACCGGGGCGCTTGTTCAATTTAGTCTTGACCTCGCATCCGTCTCCTCAGCGAGCCGCAACGTAATGATAAGCCAGACTAAGTGATAGTGATCTCGACGCAGCTA
>oligos_6_CACGAGATCTCAGTGTCGACACGTG_AGTGATAGTGATCTCGACGCAGCTA_468
CACGAGATCTCAGTGTCGACACGTGGAGAATTTGATATTGTCGCTAGTTTTTTGAGTCATTTTGCTTATAATCAGAGAATCGCCTTACATCCGGACGATAGTCAGAGTTCGGAGATCCACTTCCACTGACCACATTAGCTGAGTGATAGTGATCTCGACGCAGCTA
>oligos_6_CACGAGATCTCAGTGTCGACACGTG_AGTGATAGTGATCTCGACGCAGCTA_469
CACGAGATCTCAGTGTCGACACGTGCAGTACGTGTCTCTGACGGACCGTAATCACCGAGACGGGCCCCAAAGGAATACTTATTCAGGCAACTGTCCTACACCTCGAGTTAGCATGCGGGGCTGGCTCCTGGATTATATCTAAGTGATAGTGATCTCGACGCAGCTA
>oligos_6_CACGAGATCTCAGTGTCGACACGTG_AGTGATAGTGATCTCGACGCAGCTA_470
CACGAGATCTCAGTGTCGACACGTGGCTAATCTACTCGACTGGAAGTCCATCGGCGCTCCGGTATTTATCGCAGCGTGCGTCCCTGGGACAGGCAAGGCCTATGAGGAGTGCTAACAGGTAGCCGATCTCCAGGACGAGAGAGTGATAGTGATCTCGACGCAGCTA
>oligos_6_CACGAGATCTCAGTGTCGACACGTG_AGTGATAGTGATCTCGACGCAGCTA_471
CACGAGATCTCAGTGTCGACACGTGGGTGAACTATCGCGTGGGGCGCCGGAGTGGATTGATTACTATGCTCAATGCAGCCTCTGCGAAATTCAGTTTCGTGATGGTCGGGACACCGTTGAGGTTTTCCTTCCACAGCTTCAAGTGATAGTGATCTCGACGCAGCTA
>oligos_6_CACGAGATCTCAGTGTCGACACGTG_AGTGATAGTGATCTCGACGCAGCTA_472
CACGAGATCTCAGTGTCGACACGTGCTGTCTCCCATGCGATTATAAATGAGCCTATGAGACGCCGAAGCCAGAGACTACTAACTACTCAGCTAGCCTTCGGATCTACCGTGGGCTCAACCTAGGAACCGTTTTATGGAAAAAGTGATAGTGATCTCGACGCAGCTA
>oligos_6_CACGAGATCTCAGTGTCGACACGTG_AGTGATAGTGATCTCGACGCAGCTA_473
CACGAGATCTCAGTGTCGACACGTGGTGTCAGGCGGATTATGAAAAACAACTCAATAGCCTCAGACATTACCCGGCTCCGCGTGGCTACTCCATTGTTAAGGAATCTGGCACTGTGGATGCACTAAGTCACAGGGCGTTGGAGTGATAGTGATCTCGACGCAGCTA
>oligos_6_CACGAGATCTCAGTGTCGACACGTG_AGTGATAGTGATCTCGACGCAGCTA_474
CACGAGATCTCAGTGTCGACACGTGCCTAAGTAGAGGCGAGTTTTGCTGCTGGTGCCTAAACTGGGCAAGCCGGTCGCGCTCACTTGTGGACTCAGTCGAGATTTGCAGATTTCTGCGAACAGGCAGATTACAGATCTCCGAGTGATAGTGATCTCGACGCAGCTA
>oligos_6_CACGAGATCTCAGTGTCGACACGTG_AGTGATAGTGATCTCGACGCAGCTA_475
CACGAGATCTCAGTGTCGACACGTGGAGCGAGACCGGGCGCCCTATCATGAGTGGATGGGGAGCAATACAAACCTCTGATGGTCAATGTGATCAATGCACCACGACTCGTGCGACTATCGTAACGTCTCCGAAACCATCCGAGTGATAGTGATCTCGACGCAGCTA
>oligos_6_CACGAGATCTCAGTGTCGACACGTG_AGTGATAGTGATCTCGACGCAGCTA_476
CACGAGATCTCAGTGTCGACACGTGCAGCCTCTCATTACTACCGCCCGGTGTTGCGGTGGTCGCCGGGAAACTACAATCAAGTACGTAACATCTCTGGAGCCAGCGCGTATAACCGCGCTAACGACATCCCGCTATCGGTGAGTGATAGTGATCTCGACGCAGCTA
>oligos_6_CACGAGATCTCAGTGTCGACACGTG_AGTGATAGTGATCTCGACGCAGCTA_477
CACGAGATCTCAGTGTCGACACGTGGCGTGTCGCCCCTCACATCGAGCGTGGGATGTGTCGTTCATTCAGTGCTTTTTTACGATATATCCTTAGAGGCGCTTTCTTGTTAGTAGGTGCTGTAGCTCGGTAAGCCTAAATAAAGTGATAGTGATCTCGACGCAGCTA
>oligos_6_CACGAGATCTCAGTGTCGACACGTG_AGTGATAGTGATCTCGACGCAGCTA_478
CACGAGATCTCAGTGTCGACACGTGGGTTGTTCGTCACATCACCCACGGTGATGGCAATACGAGGAAGCCTTTTCAGCCCAATCTGTCCAAGCACCTCAAGTTGTGTCCTCGTGGCTGCTCCCCAGGCGCCAACCGAGTAGAGTGATAGTGATCTCGACGCAGCTA
>oligos_6_CACGAGATCTCAGTGTCGACACGTG_AGTGATAGTGATCTCGACGCAGCTA_479
CACGAGATCTCAGTGTCGACACGTGCTGCAGTCGGACCTAGTCACTAACCGGTACGGCACAACACGCAAAACTCTGCGGTAGACAACCACCAAACGTATTAATGGTGCAGTCCAGGAATGTATTAGGACTCGTACGTCATAAGTGATAGTGATCTCGACGCAGCTA
>oligos_6_CACGAGATCTCAGTGTCGACACGTG_AGTGATAGTGATCTCGACGCAGCTA_480
CACGAGATCTCAGTGTCGACACGTGGTGGTGCTTAACCGACCAACGGCTACTGCGTGAGGGTGCCTATAGGTTGAGAGCAATAATGCGAACCTCGTACCCGAGTAGACCTAAACAATCTATGAACACGCCATTATGCTGGAAGTGATAGTGATCTCGACGCAGCTA
>oligos_6_CACGAGATCTCAGTGTCGACACGTG_AGTGATAGTGATCTCGACGCAGCTA_481
CACGAGATCTCAGTGTCGACACGTGCCTCGCGTGACGCTAAGGGAATAGCTCAATCTTTATAACCAAGGACTCTAAGATATGCTCATTCGATAAACACTCATGCTTGGGCATGGGCTTGCCCTATTAGCAACAGCATCGGGAGTGATAGTGATCTCGACGCAGCTA
>oligos_6_CACGAGATCTCAGTGTCGACACGTG_AGTGATAGTGATCTCGACGCAGCTA_482
CACGAGATCTCAGTGTCGACACGTGGAGTTCTAGAGCCTACAGCAGAAAGTGCCCAGCTCGCAGCGAATGTGGACCGGAAGAGCCAACCTCACGCGACAGCAGCTATTCCCCGGTTATTCCGTCCTGCCTTTTACATACGAAGTGATAGTGATCTCGACGCAGCTA
>oligos_6_CACGAGATCTCAGTGTCGACACGTG_AGTGATAGTGATCTCGACGCAGCTA_483
CACGAGATCTCAGTGTCGACACGTGCAGATAAAGGATTACTTGCAAGCAGTAAGAAATCGGATAAGGAAGTAGCGCTTAGGCTAAGACTATCCTCTCCGCATTGTGCATACGCTTGTGTGAACCGCCCCTCGCCTCCGACGAGTGATAGTGATCTCGACGCAGCTA
>oligos_6_CACGAGATCTCAGTGTCGACACGTG_AGTGATAGTGATCTCGACGCAGCTA_484
CACGAGATCTCAGTGTCGACACGTGGCGTCCTCAGGAGTCAGCTGCTAGCGCGTAGCAACTAACTCTATGTTAAATTTTGATGTTCTGCACCCATCACGGATGGTTGGGATGCCACTCGTCTGAGGTACGGTGCTAGTAGGAGTGATAGTGATCTCGACGCAGCTA
>oligos_6_CACGAGATCTCAGTGTCGACACGTG_AGTGATAGTGATCTCGACGCAGCTA_485
CACGAGATCTCAGTGTCGACACGTGGGTCTGCCGTATTATCCAGGATAGCGTTACGAAGGATGCTGCGACTTAAGGCCGCATCATGCAACTTATAGTCACCCCCGGAGGACGTGTGATTCATGGATAGGCGTTGACGAACAAGTGATAGTGATCTCGACGCAGCTA
>oligos_6_CACGAGATCTCAGTGTCGACACGTG_AGTGATAGTGATCTCGACGCAGCTA_486
CACGAGATCTCAGTGTCGACACGTGCTGAGCCCCTTAAGCGCGGCCCTGTCTAGGCGTAGGCCACAGTATCAGGGGTCGGCTAGGAGAACAACTTCGACTAACGTACGAGCCAGTTTGAGTCGCTTATTGGGTTAGTTTGGAGTGATAGTGATCTCGACGCAGCTA
>oligos_6_CACGAGATCTCAGTGTCGACACGTG_AGTGATAGTGATCTCGACGCAGCTA_487
CACGAGATCTCAGTGTCGACACGTGGTAGCCCCCGTCCAGAAAGCAGTCAATTCCAAGCACTACTCTATTCTTGGTAACGCTTACTCATTAATAGCGTCGTTAGAGTTGTATCCGCCCATTGAAAGACTCGCGTGTGCTTAAGTGATAGTGATCTCGACGCAGCTA
>oligos_6_CACGAGATCTCAGTGTCGACACGTG_AGTGATAGTGATCTCGACGCAGCTA_488
CACGAGATCTCAGTGTCGACACGTGCCTTTCGTCAAGGGCGTCGCTAGGGCCAAACAAGGATTCTTCATGATTTCTCGGGGACACAGCTTACTCCATCCTCAGGGTTGTAGGTCTTATGGTGCTGTATAGGTATGCAATAAAGTGATAGTGATCTCGACGCAGCTA
>oligos_6_CACGAGATCTCAGTGTCGACACGTG_AGTGATAGTGATCTCGACGCAGCTA_489
CACGAGATCTCAGTGTCGACACGTGGAGGCGGCTTTCGTCCGTCGGCAGCAATAAAACAACGTTAATCCAGACCCTGTAAATGCTTCGGGCCGTTCAGGCTGGATTGAGGTCTTGTGTGTTCCTTCCGAGTAAGGGTACAGAGTGATAGTGATCTCGACGCAGCTA
>oligos_6_CACGAGATCTCAGTGTCGACACGTG_AGTGATAGTGATCTCGACGCAGCTA_490
CACGAGATCTCAGTGTCGACACGTGCATTCATGTGAGTGCAACAGCCATTATGAGTAGCAAGGTACAACGTCGTCTTAATTACCCTTTGGAGGTTCATTATGTTACCAAGCAAAGTATAGTTGAACCGTCTTTAGATATTGAGTGATAGTGATCTCGACGCAGCTA
>oligos_6_CACGAGATCTCAGTGTCGACACGTG_AGTGATAGTGATCTCGACGCAGCTA_491
CACGAGATCTCAGTGTCGACACGTGGCGGTGGTCGGCTCCTCAGCAGTGTCTTGCGCTTACTAAAAGAATACGAAGTACGGTGCTTTGACCAGTGTAAGATGTCGTCGGTATAGGTAAGATGCTGTTACTTAGAATATCCGAGTGATAGTGATCTCGACGCAGCTA
>oligos_6_CACGAGATCTCAGTGTCGACACGTG_AGTGATAGTGATCTCGACGCAGCTA_492
CACGAGATCTCAGTGTCGACACGTGGGTACGCGCAACGCTATCGTAAGGGCCCGCCGTTGACTGTGTCTTATAATTACCTAACGAGTCACATGAGACGTAAATGCAACTAGAATGCTGCTATAGTAGAAAAAGGGGTTTGGAGTGATAGTGATCTCGACGCAGCTA
>oligos_6_CACGAGATCTCAGTGTCGACACGTG_AGTGATAGTGATCTCGACGCAGCTA_493
CACGAGATCTCAGTGTCGACACGTGCGCGCACAACTGGATACCCGCATTACACTTTATCACGCGTCTCATGGCACCTAACGTCTCTAAATCAAACTATCGGATGTCAGGAGTGCACGGTTCCATTCAATAGATAAGGTAGGAGTGATAGTGATCTCGACGCAGCTA
>oligos_6_CACGAGATCTCAGTGTCGACACGTG_AGTGATAGTGATCTCGACGCAGCTA_494
CACGAGATCTCAGTGTCGACACGTGGTATTGTAAGGCGGATAAGAGAACCAGCAAATTGGCACTGCTCGTATACTAGGGTAGCGCTGTTCCCAGGCGGGTGGGACATTAATCCCATAGGACGGATTCAGCACCGGTATTGGAGTGATAGTGATCTCGACGCAGCTA
>oligos_6_CACGAGATCTCAGTGTCGACACGTG_AGTGATAGTGATCTCGACGCAGCTA_495
CACGAGATCTCAGTGTCGACACGTGCCTGCGTCATCCCCGTCAATTTGAGCCCGATTTCTTCCTCATCTCCGTCCCCTTGGCGATCTGACTTGGTTCTGGTTCGGTTGCCCGAAAAAGTGGGAGGGAGTGGTCGTCTCCAAAGTGATAGTGATCTCGACGCAGCTA
>oligos_6_CACGAGATCTCAGTGTCGACACGTG_AGTGATAGTGATCTCGACGCAGCTA_496
CACGAGATCTCAGTGTCGACACGTGGATCTTAGTTTCTTGTTTTAACTATAGCTAAAACCAAGACGGGGACCTACGCTATGGAACTGCTGGCGGCTGAAGACATGCACTCCAATGTCAGGAGTTGCGGCCGGTTTGCGGAAAGTGATAGTGATCTCGACGCAGCTA
>oligos_6_CACGAGATCTCAGTGTCGACACGTG_AGTGATAGTGATCTCGACGCAGCTA_497
CACGAGATCTCAGTGTCGACACGTGCATGTTGCTTTTACAACGTGGGACACGGTCGGTAATAATTTACCAGACTAAGGCGCCCAACGTGCTAGTGCGAACCCGAGAGCCGTCTTCGGTCTCTGTGCGTACGACAGTCTTGGAGTGATAGTGATCTCGACGCAGCTA
>oligos_6_CACGAGATCTCAGTGTCGACACGTG_AGTGATAGTGATCTCGACGCAGCTA_498
CACGAGATCTCAGTGTCGACACGTGGCGAGTTAGGGTATCGCTACTTCTGGCATCCGAGGATACTTCGTGATCCGGACGATGGTGTTAGGAAAAACTCACTCCCGTAAGACGGTAGTCACATCACATAAAGTGGTTCCTTAAGTGATAGTGATCTCGACGCAGCTA
>oligos_6_CACGAGATCTCAGTGTCGACACGTG_AGTGATAGTGATCTCGACGCAGCTA_499
CACGAGATCTCAGTGTCGACACGTGGGCATCCCCTCAAGACCCGTGGAGAATGGGACGGCCCGTTCGTTTGTTTGTCGCTAGAGAGCCACTGTATTAAATGCGCTTTGGCCAAATAACATGTCAGTCGCACGTCGCTAAGGAGTGATAGTGATCTCGACGCAGCTA
>oligos_6_CACGAGATCTCAGTGTCGACACGTG_AGTGATAGTGATCTCGACGCAGCTA_500
CACGAGATCTCAGTGTCGACACGTGCGCTACTGGGCTCAGTCTAAAATCACAGCGGTCTCGGACCCCAAACCGCAATCAATCGATTGACTCTCCTTGCTCACAAGTATGCCCTCTTATCGTAAAGATTTGGTACAGAAGAGAGTGATAGTGATCTCGACGCAGCTA
>oligos_6_CACGAGATCTCAGTGTCGACACGTG_AGTGATAGTGATCTCGACGCAGCTA_501
CACGAGATCTCAGTGTCGACACGTGGTACGTCCGTATATGGTAACCCCGGGCTTTCGGAGTAATTAAGCATTCCCACTTTGCAACCGCATGGAATGCGACAGGTGCAATTATTCTAAGAACAAAACCATCGTCGTGTAATGAGTGATAGTGATCTCGACGCAGCTA
>oligos_6_CACGAGATCTCAGTGTCGACACGTG_AGTGATAGTGATCTCGACGCAGCTA_502
CACGAGATCTCAGTGTCGACACGTGCCGCTGAGTCTAACCTTCAGCGATGAATCGGTTCCTGCGGCAGGCGTGTCTTAATTGAGCTAGCTAGCAATCCGGCAGCGGGTATGTTCTACCGTAACCACTACATACCCGGCGCAAGTGATAGTGATCTCGACGCAGCTA
>oligos_6_CACGAGATCTCAGTGTCGACACGTG_AGTGATAGTGATCTCGACGCAGCTA_503
CACGAGATCTCAGTGTCGACACGTGGATACACAGTGGCGCCAATTTTCCAAGTCGACTCTGATCGGTGTCGCAACCAATTGCATGTGCGACCAGCGACCGCCCGTCCACATCTTCCCTTAAATACGCGAGTTCAACCGTCGAGTGATAGTGATCTCGACGCAGCTA
>oligos_6_CACGAGATCTCAGTGTCGACACGTG_AGTGATAGTGATCTCGACGCAGCTA_504
CACGAGATCTCAGTGTCGACACGTGCATAGTGTCCATGCTATTCACAGTGCCTCCTTCCTTCAACCAGTTAGGATTAAGCATATTCTATCCTGATGTTGCCCCGACCCACCTCCTAAAAGAACGAGCACACTCGAGAAGAGAGTGATAGTGATCTCGACGCAGCTA
>oligos_6_CACGAGATCTCAGTGTCGACACGTG_AGTGATAGTGATCTCGACGCAGCTA_505
CACGAGATCTCAGTGTCGACACGTGGCGCAAGACCAGCGGCTAAGCAGGCTTTCTGTGTGGTAGCGTGCTATAACTCCGACTTGACGCCCGTAGACATCGACCACCTGAGAATTCGACCAATAGCAATGGAAGTCACTGGAAGTGATAGTGATCTCGACGCAGCTA
>oligos_6_CACGAGATCTCAGTGTCGACACGTG_AGTGATAGTGATCTCGACGCAGCTA_506
CACGAGATCTCAGTGTCGACACGTGGGCCCGTTATAAAGGAGTCACTTCTCCATGGTCTGAAGAAGCCGCAGAGATTACCCGGTGAGTATCAAGGTCATGAGCGAGGGAATAATAAACTTGAGGGTGTAGGACTTGGTATGAGTGATAGTGATCTCGACGCAGCTA
>oligos_6_CACGAGATCTCAGTGTCGACACGTG_AGTGATAGTGATCTCGACGCAGCTA_507
CACGAGATCTCAGTGTCGACACGTGCGCCCACCGACTGATAGATGCACAGCTTACGGCGGGCCTTCTTCGTCCTGTACGAAAGTAGTGTTTAAGTGCTCTCAAGTGGGACGCTGCCGTATCTGTAAGAAGCCGTTCGCTGAAGTGATAGTGATCTCGACGCAGCTA
>oligos_6_CACGAGATCTCAGTGTCGACACGTG_AGTGATAGTGATCTCGACGCAGCTA_508
CACGAGATCTCAGTGTCGACACGTGGTAAATCATGAATAGCCCTATGAGGCAGTAAGTATTCTACCGTCCAAACCCGAGCAGAGTAACACGCTTCTCTTGTCAGCAATTCGGTGGAAGTTAGGTGGTACAGTTGGCCCTAGAGTGATAGTGATCTCGACGCAGCTA
>oligos_6_CACGAGATCTCAGTGTCGACACGTG_AGTGATAGTGATCTCGACGCAGCTA_509
CACGAGATCTCAGTGTCGACACGTGCCGACCCACTGTGCTGTAGGACGTTTCTTACAATTGTTTCGCGGCAATCTTGAAACAGGAGAATCTGCTATGATCAATGTCGCAAGTAACAATCACAGAGCCGGAATAAATCCATAAGTGATAGTGATCTCGACGCAGCTA
>oligos_6_CACGAGATCTCAGTGTCGACACGTG_AGTGATAGTGATCTCGACGCAGCTA_510
CACGAGATCTCAGTGTCGACACGTGGATGACAGACGGTCTCATCCGACGAGAAGGTGAATATAGGTATTTCCACAACTATGTACTCGTAGCTTCCATGTGTCCGACCGTGTCCAAGTAATGAGACCGAAGGAGGGACTTGGAGTGATAGTGATCTCGACGCAGCTA
>oligos_6_CACGAGATCTCAGTGTCGACACGTG_AGTGATAGTGATCTCGACGCAGCTA_511
CACGAGATCTCAGTGTCGACACGTGCATCAATACTCATATTATTGTACTTTAACAGAGCCCCGCTTTGCTAAAGAGCCATGTGATAAACGCACGCATGATTCGGCGCGAGGAAACGAAAGGGCACAAAAAAATTCGAGGTGAGTGATAGTGATCTCGACGCAGCTA
>oligos_6_CACGAGATCTCAGTGTCGACACGTG_AGTGATAGTGATCTCGACGCAGCTA_512
CACGAGATCTCAGTGTCGACACGTGCTAAAAAAGCGCGGGTACTCCATTGTTTGCCCAGCAAAGACGCCCCGAACCCTGATCCCCGCGTGCCGAGATGCAATATTACACCGAAACATCTCAGAGCTGCGACACTGATCCCAAGTGATAGTGATCTCGACGCAGCTA
>oligos_6_CACGAGATCTCAGTGTCGACACGTG_AGTGATAGTGATCTCGACGCAGCTA_513
CACGAGATCTCAGTGTCGACACGTGGGCTATCTTGACATTTGTTAAACCTAGGGTACGGCACTAATGTCACGATGACCAGTTGTAATATATTTAAGTTCCATGGTTTGATCTCAGACAGACAAACCGGTAGTCTACGGCCAAGTGATAGTGATCTCGACGCAGCTA
>oligos_6_CACGAGATCTCAGTGTCGACACGTG_AGTGATAGTGATCTCGACGCAGCTA_514
CACGAGATCTCAGTGTCGACACGTGCGCATTTTAACCGCAGATCGCGGTCCGTTCCATCCTTCTATTGTAACCTGTATTAGAGACCACAGAAATGTGAGACGACTCCTAACACCTAGCGCTAGCTATTCTCGATTTCTGGAAGTGATAGTGATCTCGACGCAGCTA
>oligos_6_CACGAGATCTCAGTGTCGACACGTG_AGTGATAGTGATCTCGACGCAGCTA_515
CACGAGATCTCAGTGTCGACACGTGGTCTGTCAAGTGCGTGCTTCTTTGCAGCTCGGCAGACTATCACAGGGTTGTCTTGGGGGGAGACCCTGCAGGTTTGGCCACCCCTTTAGTGGATCAAATAGCCAACGAACCTGCTGAGTGATAGTGATCTCGACGCAGCTA
>oligos_6_CACGAGATCTCAGTGTCGACACGTG_AGTGATAGTGATCTCGACGCAGCTA_516
CACGAGATCTCAGTGTCGACACGTGCCGAGTTTTACGATGTAAACGGTTAGACACCGTTGCCCGCAGGGCCACAGAAGGTATCTGGTAAGTGGCGATGAGCATGGCTAGAAGCTGAGTTCTTCAAGTTTGACCCGGTCTAGAGTGATAGTGATCTCGACGCAGCTA
>oligos_6_CACGAGATCTCAGTGTCGACACGTG_AGTGATAGTGATCTCGACGCAGCTA_517
CACGAGATCTCAGTGTCGACACGTGGATTGGCCAGATGTGGGTCCTGCGCCTGTGACACCGACAACTTCAATGAGATCTATTTTCAGTTCTAACGACGATCTTCGTTATGGCATTATAAACATGGACTCCTTACACGTAAAAGTGATAGTGATCTCGACGCAGCTA
>oligos_6_CACGAGATCTCAGTGTCGACACGTG_AGTGATAGTGATCTCGACGCAGCTA_518
CACGAGATCTCAGTGTCGACACGTGCACCGTACACTAACATACCCGGATCGCCAACGGCCTTGTGCCAGGCTGGACGCGGTACCGCCAGCCCACACCCTTCGCTACATGGTCTAATTAATATCTGCGTTTCACATAAAACAAGTGATAGTGATCTCGACGCAGCTA
>oligos_6_CACGAGATCTCAGTGTCGACACGTG_AGTGATAGTGATCTCGACGCAGCTA_519
CACGAGATCTCAGTGTCGACACGTGCTACGTCCAGTTTCGGCCCACGTGATGGTGTATTCACTGCTAAAGTGGACTTAGTGAGTCCCAGAGATGACCCAGTGGGTGACAAAGTGTTAAAATGCTGGCTTAGTGGGTATTTGAGTGATAGTGATCTCGACGCAGCTA
>oligos_6_CACGAGATCTCAGTGTCGACACGTG_AGTGATAGTGATCTCGACGCAGCTA_520
CACGAGATCTCAGTGTCGACACGTGGGCGGCGCCTTAGCAAGTGCCGCAGGCGTCGATGCGGCGGGATAGAACAGTGGACGTGCTTAAGTGGTAGGGCCCTAAGTACGGACCCCTTCTCGGCGAGTCTCTACGGTCGCGCAAGTGATAGTGATCTCGACGCAGCTA
>oligos_6_CACGAGATCTCAGTGTCGACACGTG_AGTGATAGTGATCTCGACGCAGCTA_521
CACGAGATCTCAGTGTCGACACGTGCGATCTTCCTAATGGTTTGAGATCCTGAACTGGGGCGGCGCCAGGTTTAACTCTAATACAACCTTCTTTATCGGCAGAATCACGGCCGTACTCGCTGCTTCGGACCAGGGTCGATAAGTGATAGTGATCTCGACGCAGCTA
>oligos_6_CACGAGATCTCAGTGTCGACACGTG_AGTGATAGTGATCTCGACGCAGCTA_522
CACGAGATCTCAGTGTCGACACGTGGTCGAATTTCACGGACAGTCAGTCTGCCTGCATTGGGCTTAAGATGGATACCGGAGCGGCATCGGAGACATGCGACGTTGACAGAAGCTTCGTCCCGCCAAGCTCTACCTTTCGCAAGTGATAGTGATCTCGACGCAGCTA
>oligos_6_CACGAGATCTCAGTGTCGACACGTG_AGTGATAGTGATCTCGACGCAGCTA_523
CACGAGATCTCAGTGTCGACACGTGCCGGTGCCGCACTGGTGACGAGCCTAAACAAGACCATGCACTTGAAGTCCCAATCACGACCGCTGAATTGTTTGGAGATAATCTCTCTCCGCGGCACGGTCGAATCGTCGAGGCTGAGTGATAGTGATCTCGACGCAGCTA
>oligos_6_CACGAGATCTCAGTGTCGACACGTG_AGTGATAGTGATCTCGACGCAGCTA_524
CACGAGATCTCAGTGTCGACACGTGGCACCAACAGCTCAGACAGGACACTTTTTTGTCACTAAGTTTTCACACATACAGGACAATGCTCCGTCCAGTGGAGCTCTAATGTTCCCAGCTCCTCGTGGGCTTGTTTCTTAATGAGTGATAGTGATCTCGACGCAGCTA
>oligos_6_CACGAGATCTCAGTGTCGACACGTG_AGTGATAGTGATCTCGACGCAGCTA_525
CACGAGATCTCAGTGTCGACACGTGCACAAACGACTGCTAGCTGACGAGTATTGGGAATCATAGAGATTTCGCCTAGATGCTAATCTGTTCCTTGTCCTACGTCACCGTCACGAACGGCTGAGAGACGCCGCCAGGGTCCGAGTGATAGTGATCTCGACGCAGCTA
>oligos_6_CACGAGATCTCAGTGTCGACACGTG_AGTGATAGTGATCTCGACGCAGCTA_526
CACGAGATCTCAGTGTCGACACGTGCTATTGACTCTATCCGAGAGTTTCCGTGTCCAGCCCTAACCGGGTCCCTACACGTCGACTCTGTAACCAAGCGCCATCCCGAGCAACGGTGGTTTACTAGCATTTGATATGGTAAAAGTGATAGTGATCTCGACGCAGCTA
>oligos_6_CACGAGATCTCAGTGTCGACACGTG_AGTGATAGTGATCTCGACGCAGCTA_527
CACGAGATCTCAGTGTCGACACGTGGGACACGGGCATCAACAAGGGAACACGCCCGCGTTTAAGGCTACGGTGGCCTCCTAAAACCATGGCACAATTCAGCTCTCTTAAATTGGGCGGCAGGAGGTTCCTTCGTCCCAGAGAGTGATAGTGATCTCGACGCAGCTA
>oligos_6_CACGAGATCTCAGTGTCGACACGTG_AGTGATAGTGATCTCGACGCAGCTA_528
CACGAGATCTCAGTGTCGACACGTGCGAGTCAGCACGAGAGGGGCCTACATCGGCTGGTTGGCTCTTACTCCGCGGTGAACTGGTAAGTCGGCGCATTGGGACCTGCGAACGAATAACGATCCCTCGGAGTAGCCCACGAAAGTGATAGTGATCTCGACGCAGCTA
>oligos_6_CACGAGATCTCAGTGTCGACACGTG_AGTGATAGTGATCTCGACGCAGCTA_529
CACGAGATCTCAGTGTCGACACGTGGTCACCCCGCAAACCCTGCTTAAGCTCCTATAGATGTGCGCGCTTCTCTTCAAAGAGTGCAAGAAAACGATCTACTTTGTAAGCCCGAAGAGAGAGGTCTTGGGGGGCGAACCGTGAGTGATAGTGATCTCGACGCAGCTA
>oligos_6_CACGAGATCTCAGTGTCGACACGTG_AGTGATAGTGATCTCGACGCAGCTA_530
CACGAGATCTCAGTGTCGACACGTGCCGTCCTCCGTTCACGTTCGGGCTGGCAGGCTCACAACCAATCTAAAAGCGGTGCTACTTTCCAGTACTTTCGGAGAATTGTAGCTACGCGTGCTTCCGGGACTGACATGCGTGAGAGTGATAGTGATCTCGACGCAGCTA
>oligos_6_CACGAGATCTCAGTGTCGACACGTG_AGTGATAGTGATCTCGACGCAGCTA_531
CACGAGATCTCAGTGTCGACACGTGGCAATTCTCCCCCAGCGGCTGTTCTAAGTCAGCTCTAGAAGTATTTCGTAGGCGTAATACTAGGCGGCCTATCCAGCGAGGTTGCTGGCCGTCAAGGAATGATTATCGCGCATAGGAGTGATAGTGATCTCGACGCAGCTA
>oligos_6_CACGAGATCTCAGTGTCGACACGTG_AGTGATAGTGATCTCGACGCAGCTA_532
CACGAGATCTCAGTGTCGACACGTGCACGGTATCCCAAGGCGAGGGACTAAACTTGAGCGTGAACGCTTATGGAGCTGGGCCCTCCCGCTTGTGTGGGGGCGAAAAATTGGCGATAACGTCGGCCATCCCATCTTTTTTAAAGTGATAGTGATCTCGACGCAGCTA
>oligos_6_CACGAGATCTCAGTGTCGACACGTG_AGTGATAGTGATCTCGACGCAGCTA_533
CACGAGATCTCAGTGTCGACACGTGCTAGCCCTCCCTCGGATTAACAGAAAGCGCTGACCTAAGAGATCGAATGCCCAAGCGTCTCTTGACATGAATTCAGCTCGCATATGAGGACGAGTCTCAACTTGTCTCTCCGGATAAGTGATAGTGATCTCGACGCAGCTA
>oligos_6_CACGAGATCTCAGTGTCGACACGTG_AGTGATAGTGATCTCGACGCAGCTA_534
CACGAGATCTCAGTGTCGACACGTGGGAAGGATTCTCCGTCATACCGGCTTCTACTGTCTTTCTTGCAAGTGCGAGGGTCGGTCGCAAAACGTCCCGACTCGCACCCGCTGAGTCAGGTTAAGCGACGAACGAAGCAGCTGAGTGATAGTGATCTCGACGCAGCTA
>oligos_6_CACGAGATCTCAGTGTCGACACGTG_AGTGATAGTGATCTCGACGCAGCTA_535
CACGAGATCTCAGTGTCGACACGTGCGAAGAGATCGAAGCACAACAGATGCATGCTTAGGAGGTAGGAGCGTTGCGCCAGGACTTGAGGTCCCTGCAGTATCTGGATGTGATTGATGCGACCAAATCTTGCGCAGCGGATAAGTGATAGTGATCTCGACGCAGCTA
>oligos_6_CACGAGATCTCAGTGTCGACACGTG_AGTGATAGTGATCTCGACGCAGCTA_536
CACGAGATCTCAGTGTCGACACGTGGTCCTTGTAATAACAGCGTTGCCCTAACCGCTTCTCTTGAACAAAACCGACGGTACTAATTTGTACTGATTGTGACACGGCACAACAACGTTGCATTATTAAGTGCGCACACAATGAGTGATAGTGATCTCGACGCAGCTA
>oligos_6_CACGAGATCTCAGTGTCGACACGTG_AGTGATAGTGATCTCGACGCAGCTA_537
CACGAGATCTCAGTGTCGACACGTGCCATTGTGCAGATACGCGGAGGGGGTTCGAATCTAAAGGGAGGTGGATCTGTGGTTGTACTCGACAGGTCTGCCGCAATAACATACATACGTGGTAGTTTGTCCACACAAAGTTGGAGTGATAGTGATCTCGACGCAGCTA
>oligos_6_CACGAGATCTCAGTGTCGACACGTG_AGTGATAGTGATCTCGACGCAGCTA_538
CACGAGATCTCAGTGTCGACACGTGGCAGGGATGATTGATGCCCAGGCCGATTCCGCTTCTCCCTTGTTTCAAGTTTGATGTGCTGTTACTGAGGGCTTCGATTCACACGCCAGCAACGAGGGCGGGGAATGAAAGTTTGGAGTGATAGTGATCTCGACGCAGCTA
>oligos_6_CACGAGATCTCAGTGTCGACACGTG_AGTGATAGTGATCTCGACGCAGCTA_539
CACGAGATCTCAGTGTCGACACGTGCACTAACTCCGGGCGCACGAGGCGTAACCTCTGCAGGTTACTCTGGCCGGTGTTGGCGCTTGCAGGCACAGCGTGCAACTGGTCGTCCTCCATGCACCAGGTTCACGTAAGGGATAAGTGATAGTGATCTCGACGCAGCTA
>oligos_6_CACGAGATCTCAGTGTCGACACGTG_AGTGATAGTGATCTCGACGCAGCTA_540
CACGAGATCTCAGTGTCGACACGTGCTCCTGAGATCATAAGGGCGCCTTTTTTAGGTAACGGCGCTTGATCTTTCACGAATAGACCTGTAGAACCTTTATCCCTGACTTGTGACTCTGCCCTTGGGGCTGACACCTACCTGAGTGATAGTGATCTCGACGCAGCTA
>oligos_6_CACGAGATCTCAGTGTCGACACGTG_AGTGATAGTGATCTCGACGCAGCTA_541
CACGAGATCTCAGTGTCGACACGTGGGAGTTGTTCCCTGGTAAAGAATTAGTTACCTTATACGTCAAACGCCCCGAAAAAGTGTTTTTTGCGAGCTCGGCCCGTCGGACCAGTACACCATCCCTAACTCGTCCACCATCCGAGTGATAGTGATCTCGACGCAGCTA
>oligos_6_CACGAGATCTCAGTGTCGACACGTG_AGTGATAGTGATCTCGACGCAGCTA_542
CACGAGATCTCAGTGTCGACACGTGCGACATAAAGAAGCGTTGTTTTCTCAGGTAGGTGTGTTGTAGGCCCTAAGGGGGTCGTTGTCGTCGGATCTGCCCTGAGGTCACGGCGCCAGACGAGGGGAGCTCAAAATGCGACGAGTGATAGTGATCTCGACGCAGCTA
>oligos_6_CACGAGATCTCAGTGTCGACACGTG_AGTGATAGTGATCTCGACGCAGCTA_543
CACGAGATCTCAGTGTCGACACGTGGACTTGGGGATGGGACTACTATACCGGATGGAGATTTTCCTAACAGATCGCAAAAACGGCCACGTCCAAGGGCCGCATCTAAGATCAGGTACAACACGGTTGAGGACATATTATGGAGTGATAGTGATCTCGACGCAGCTA
>oligos_6_CACGAGATCTCAGTGTCGACACGTG_AGTGATAGTGATCTCGACGCAGCTA_544
CACGAGATCTCAGTGTCGACACGTGCCAGCAATACTCTCGGCGCGTACATCTTGTTATGAGGTCTAGTACCCAACCCAGCAACGTGACAGCGGTTCACTGTAGTATCTTGGCATCCACGAATACCGACTTTAACACTCTAGAGTGATAGTGATCTCGACGCAGCTA
>oligos_6_CACGAGATCTCAGTGTCGACACGTG_AGTGATAGTGATCTCGACGCAGCTA_545
CACGAGATCTCAGTGTCGACACGTGGCATACCCAACGCGGGTTGATAAGATCGCCCATGCTGCGGGCTACTGAGCGCCTGAATGTCCATCTGAACTCTGTTCGTGTGTATAATGACCACATTGCACGGCATGGCTTGCCGGAGTGATAGTGATCTCGACGCAGCTA
>oligos_6_CACGAGATCTCAGTGTCGACACGTG_AGTGATAGTGATCTCGACGCAGCTA_546
CACGAGATCTCAGTGTCGACACGTGCAAAGAGCTAATCCGGAGTATCTTGGTAGCTAACCAGGGGAGGGTGCCCTCCACTATTGGTTGGTAGCTATTAAAGAATGGACACCATCTACAGAGTTCGTGTTTGGACCCACACGAGTGATAGTGATCTCGACGCAGCTA
>oligos_6_CACGAGATCTCAGTGTCGACACGTG_AGTGATAGTGATCTCGACGCAGCTA_547
CACGAGATCTCAGTGTCGACACGTGCTCACCCGACATCTCCCAAGCAGAGGGCTACGGTTAACTGATAATTCGTCGAGCAGACGGGGCACCCTTCAGGATTTGATTCTAGGATTAGGGGTACGTACCGCCCCTGTGAGGTGAGTGATAGTGATCTCGACGCAGCTA
>oligos_6_CACGAGATCTCAGTGTCGACACGTG_AGTGATAGTGATCTCGACGCAGCTA_548
CACGAGATCTCAGTGTCGACACGTGGGAGACAACTCTAAGGAGGAGCAGCCCGAACGGTCGCCGGCCCACTACCAGGGACAATAGCCGCTATGCTCGGCGCGGTCGGATTCATCGCAGTGCATTTATATTCACTCCTCTCGAGTGATAGTGATCTCGACGCAGCTA
>oligos_6_CACGAGATCTCAGTGTCGACACGTG_AGTGATAGTGATCTCGACGCAGCTA_549
CACGAGATCTCAGTGTCGACACGTGCGGCGAACGGCATTTTCGCTGTGAGCCGGCGGGTTCTTTGGCGGGGCGAATCCCCAGTCGTCCGAGACCTGAATATCATCTATGTGTCAGGTCCATACAGATGAGGCTGCTGGAGAAGTGATAGTGATCTCGACGCAGCTA
>oligos_6_CACGAGATCTCAGTGTCGACACGTG_AGTGATAGTGATCTCGACGCAGCTA_550
CACGAGATCTCAGTGTCGACACGTGGACGCCATAATACGTTCGATACTGGGCAGCCGCCTGGACGACAGCGACGTACATCAGCGCCCGCGACCGATCTCCCTTGGACGTTTAAATACCCCGACCAACGCGACTGCATCACGAGTGATAGTGATCTCGACGCAGCTA
>oligos_6_CACGAGATCTCAGTGTCGACACGTG_AGTGATAGTGATCTCGACGCAGCTA_551
CACGAGATCTCAGTGTCGACACGTGCCAAACGTTTATGAGTCAAATCAAAGCCCTCCCGATGAGGACGCATTCCAAACGAAGATGAGTCCTGTAAACGTCTCACCTCCATATGTCATCCTGTCATACCGTAGCCTGCTTCAAGTGATAGTGATCTCGACGCAGCTA
>oligos_6_CACGAGATCTCAGTGTCGACACGTG_AGTGATAGTGATCTCGACGCAGCTA_552
CACGAGATCTCAGTGTCGACACGTGGCCAGATGAATGGGGCGGCCCCGAGCGGGCAAAATTAGCTTTGGAAATGGCGTACTCTAAACCTTAACTAACCTCGAGTTATTAAGCCATGGCTAACCCTGTCGAATCCCGCCGGGAGTGATAGTGATCTCGACGCAGCTA
>oligos_6_CACGAGATCTCAGTGTCGACACGTG_AGTGATAGTGATCTCGACGCAGCTA_553
CACGAGATCTCAGTGTCGACACGTGCAACATTGTGAAGCTCACTGAGTTGAAACCCTAGGGTCTTGTCGTTAAAGTACCCACTCCTAACACGGCAACTGGGCGCCCGTCGAGGGCCGACAAACCCAACTCTGTCAATACCGAGTGATAGTGATCTCGACGCAGCTA
>oligos_6_CACGAGATCTCAGTGTCGACACGTG_AGTGATAGTGATCTCGACGCAGCTA_554
CACGAGATCTCAGTGTCGACACGTGCTCGAAACTGTCATATTATCTTGTTGTTACACGGCGCTACGATTCAGGGGTAAGGGGAACTTCGCTCACGGCAGCGTTTCATAAGTCTCTCAGTGCGGACCAGAAGTATCATACTAAGTGATAGTGATCTCGACGCAGCTA
>oligos_6_CACGAGATCTCAGTGTCGACACGTG_AGTGATAGTGATCTCGACGCAGCTA_555
CACGAGATCTCAGTGTCGACACGTGGGATGGCGTCACACGTTCTATGATCCCTGTGCTCTCACCGGGGCGTGGGCGGTCGATAATTCGATTAAGCTTGACGCAAGAAGACTTTCATACCGAGGGAGGCGAATACATCTCTAAGTGATAGTGATCTCGACGCAGCTA
>oligos_6_CACGAGATCTCAGTGTCGACACGTG_AGTGATAGTGATCTCGACGCAGCTA_556
CACGAGATCTCAGTGTCGACACGTGCGGAAAATTTATGGTTGCATATCAAAGCACGTCAGTTTATTCCAAAGTGGAAGCGGAAGGCTGGAACGCCGCCGGCTGATATAACCCTCGCGCGGACGGTGTGCCTCACACCAAAAAGTGATAGTGATCTCGACGCAGCTA
>oligos_6_CACGAGATCTCAGTGTCGACACGTG_AGTGATAGTGATCTCGACGCAGCTA_557
CACGAGATCTCAGTGTCGACACGTGGACAAAGTAGATCGAGGCAACGTATCTCAGTGATCATGCCAAATACACGTTGGGCTTATCAGTACGAGGCTCCTCCATGCTCGCTTTTGGCACGAGTGTAGCCCTACCAGACGGGGAGTGATAGTGATCTCGACGCAGCTA
>oligos_6_CACGAGATCTCAGTGTCGACACGTG_AGTGATAGTGATCTCGACGCAGCTA_558
CACGAGATCTCAGTGTCGACACGTGCCACGGAGCTGCTCTGCCTTACGGACCGTCGTAACTGTAGCCGAGGTGTTCATTTAGTCATTGAATACGTGCGGTCTCCACAATTGACTTACTGATCCAGTATCCTCATAGTGTGAAGTGATAGTGATCTCGACGCAGCTA
>oligos_6_CACGAGATCTCAGTGTCGACACGTG_AGTGATAGTGATCTCGACGCAGCTA_559
CACGAGATCTCAGTGTCGACACGTGGCCCATGACAATTAGGTCGATGCAACACGGTGGGCGGAGACTGTGGAATCAACTGCCAGCTAGACCGGCCCCATCTTAAGTTGACAGACAGCGAGACTTTGCTCACTCATAACAAGAGTGATAGTGATCTCGACGCAGCTA
>oligos_6_CACGAGATCTCAGTGTCGACACGTG_AGTGATAGTGATCTCGACGCAGCTA_560
CACGAGATCTCAGTGTCGACACGTGCAATCTTTCGACGTTACTAGCGTCCACACGACCCGTTATCTCAGTGGCTATAGAAAGTTTGCAGTGGCCTTCAGGCGGCCTCATTTAACGTCGGTAATGCTCTACGTCCGGAACTAAGTGATAGTGATCTCGACGCAGCTA
>oligos_6_CACGAGATCTCAGTGTCGACACGTG_AGTGATAGTGATCTCGACGCAGCTA_561
CACGAGATCTCAGTGTCGACACGTGCTCTGTCCTTCAGGTCTAAAATCCAAATATGGATTGTCCTAAACGGAGACTTTCAAAAATCACGGGTCGTCTTGTTAGCCAGTGGGCCCATTTCCAGTGTTGTCGTTTACACAAAAAGTGATAGTGATCTCGACGCAGCTA
>oligos_6_CACGAGATCTCAGTGTCGACACGTG_AGTGATAGTGATCTCGACGCAGCTA_562
CACGAGATCTCAGTGTCGACACGTGGTTCCTGCTTTGGTCCGTTAGGAGCATGGCAAAGAACCCAGAAGAGCTCTTGATGTATGACGCGTGGGGAAACGCCAACTCCATCTGCTGTTTGCCGGTTTAGCTATGGCCCTTGGAGTGATAGTGATCTCGACGCAGCTA
>oligos_6_CACGAGATCTCAGTGTCGACACGTG_AGTGATAGTGATCTCGACGCAGCTA_563
CACGAGATCTCAGTGTCGACACGTGCGGGCCGGGACCTTATTTAGATCCCCTATGAATGACTTCCAAAGTCCTTGAGGCCCTCGTAAGACTCTAAAGCACATAACTAACATTCAGTATTTTGAATGAATATCTCGGAACTAAGTGATAGTGATCTCGACGCAGCTA
>oligos_6_CACGAGATCTCAGTGTCGACACGTG_AGTGATAGTGATCTCGACGCAGCTA_564
CACGAGATCTCAGTGTCGACACGTGGACCCCATTACTGCTCGACTCTTATGTACAGGGCCAATAATGACGTCTCCCTTGTACTATATCAGCACGGGTACCGCTTTGCGGCAGCTTAGAGGATTACGCGTAGGACGTTATAAAGTGATAGTGATCTCGACGCAGCTA
>oligos_6_CACGAGATCTCAGTGTCGACACGTG_AGTGATAGTGATCTCGACGCAGCTA_565
CACGAGATCTCAGTGTCGACACGTGCCCGAGACCGGCGTCTCAAGCAGCGCGAGTAATGACTCAGTTATTAGGAGTGTCGACATATTCTTCAGTCCTACTGAACTCAATACTCCCCAGGTACCTAGTCACCAGTTCGCTCGAGTGATAGTGATCTCGACGCAGCTA
>oligos_6_CACGAGATCTCAGTGTCGACACGTG_AGTGATAGTGATCTCGACGCAGCTA_566
CACGAGATCTCAGTGTCGACACGTGGCCTCGTCACGCATACTACTAAAGAGGCAGTCTGCCCGGAAGATGGACTCCACAATCGCCTACCGACTGTTGTAACGAGCGTTTCGCTTTGTGGACCTCCAGCCATTTCACCGGGGAGTGATAGTGATCTCGACGCAGCTA
>oligos_6_CACGAGATCTCAGTGTCGACACGTG_AGTGATAGTGATCTCGACGCAGCTA_567
CACGAGATCTCAGTGTCGACACGTGCAAGTAGCTTCGCGCAAGACTTCTATCCGCTACTCACTCGCTTTCACCGGAGTAATTTGCTACAAGGCCGGATATTGTTTTGGGTTGATGCCCATAGTGCGTTAGAATACGGTTCAAGTGATAGTGATCTCGACGCAGCTA
>oligos_6_CACGAGATCTCAGTGTCGACACGTG_AGTGATAGTGATCTCGACGCAGCTA_568
CACGAGATCTCAGTGTCGACACGTGCTTTACTAGTCTTCTCTGGGGTAAGCGAAAAGACCATATCATGACAATTGTTGAGACGCGTACCCAAGATGTTACCCCCAATTACCAAAATAAATCAAGCTCCGGACACGTAATTGAGTGATAGTGATCTCGACGCAGCTA
>oligos_6_CACGAGATCTCAGTGTCGACACGTG_AGTGATAGTGATCTCGACGCAGCTA_569
CACGAGATCTCAGTGTCGACACGTGGTTATATAGATAGTCAAACGTCGGGATTGTCACGGCTAGATGCCGGGCAAATGCAGACATACCTAACTCGACCGGGAATCTGCCGTGGTAGCGATAACATGCTAAGCGGTCTCTGAAGTGATAGTGATCTCGACGCAGCTA
>oligos_6_CACGAGATCTCAGTGTCGACACGTG_AGTGATAGTGATCTCGACGCAGCTA_570
CACGAGATCTCAGTGTCGACACGTGCGGTTGATTCGGAATACCATTGTGCATGAGAAGAATATTCTGTTTACAGCGGACTATCGTGAACTTACACCGCTCTTGAACGCAGCAAAGTCATGACAACCTGCGACCTTAACACGAGTGATAGTGATCTCGACGCAGCTA
>oligos_6_CACGAGATCTCAGTGTCGACACGTG_AGTGATAGTGATCTCGACGCAGCTA_571
CACGAGATCTCAGTGTCGACACGTGGAAGTCAATACGAAATCTGTCGCATGGAAGCTATGGGCCTCTCACGTGGAGGGACAGCACTCACGCCGATTAGTGGAGAGATCCGGTCGCGATTAGGGGGACCCACAACTAGAGGAAGTGATAGTGATCTCGACGCAGCTA
>oligos_6_CACGAGATCTCAGTGTCGACACGTG_AGTGATAGTGATCTCGACGCAGCTA_572
CACGAGATCTCAGTGTCGACACGTGCCCTGGAAAAGCTGAATAAGTGACCCGTCTGCCGTATGATATTACAAGCGCGACCCCGGCTTGTCCATCTCTGTGGACCACGCGGAAAAGCGTTCCCAAGGGTTACAATGGCGTCGAGTGATAGTGATCTCGACGCAGCTA
>oligos_6_CACGAGATCTCAGTGTCGACACGTG_AGTGATAGTGATCTCGACGCAGCTA_573
CACGAGATCTCAGTGTCGACACGTGGCCGTCGACTACCTCGTTATCTACAGCTTAGCTGTGTGGGTCCTAGGAAGGGCCAACGCATTTCCAAGGCCAGACGCTACACTGCTGCTGCGAGTTAAGCTGCCCTTGAGTCACTAAGTGATAGTGATCTCGACGCAGCTA
>oligos_6_CACGAGATCTCAGTGTCGACACGTG_AGTGATAGTGATCTCGACGCAGCTA_574
CACGAGATCTCAGTGTCGACACGTGGGGTTCCTGGTAGGCGAATCGAGACCATGCACACCAAAGTAATCCGTGCGCTCATGACATTCGACATGTTCTGCATTGGCCCTCCGGTGACGATTAATAGTAAAAGTGGCTTATTGAGTGATAGTGATCTCGACGCAGCTA
>oligos_6_CACGAGATCTCAGTGTCGACACGTG_AGTGATAGTGATCTCGACGCAGCTA_575
CACGAGATCTCAGTGTCGACACGTGCTTGGGGTGTAACTTGATTGCGTAAGAGGCGGGGGGGCAGAGAACTTCCAATGCACTCTCATCGCCTCTCGCGGAGCCTGCATTAATTATTAGTAATGTCGGGCGCTTGGCTCGCAAGTGATAGTGATCTCGACGCAGCTA
>oligos_6_CACGAGATCTCAGTGTCGACACGTG_AGTGATAGTGATCTCGACGCAGCTA_576
CACGAGATCTCAGTGTCGACACGTGGTTGGATGAGTCGTTTGAAGGTTGTCTCCCTAAAACTGGTTCAAACAGTTCTCGATAACTCATTTGGTACTCGAACGCCTCGAAGATGGTGAGGTAGAACTGCCCTTCAACCTTGGAGTGATAGTGATCTCGACGCAGCTA
>oligos_6_CACGAGATCTCAGTGTCGACACGTG_AGTGATAGTGATCTCGACGCAGCTA_577
CACGAGATCTCAGTGTCGACACGTGCGTACGACGGCTACGTCCGGCCCGCTGCGGTCGATCCAGAGGAAAGAACCTTACGAGTGAGGGGAGACTGTGCGCAGTCGAGGTGTCAAGCACTCTCATCGGTTGAGTTGTTGGAAAGTGATAGTGATCTCGACGCAGCTA
>oligos_6_CACGAGATCTCAGTGTCGACACGTG_AGTGATAGTGATCTCGACGCAGCTA_578
CACGAGATCTCAGTGTCGACACGTGGAATCGGTATCAGAACTGGCCACCACCCATAGATAAAGCTAGTCAACATCCGCTCGTGCAAGACTAGACTCGACAGTCGAGCGACGCATTATTATAAACCATAGATGAGAGTGGGGAGTGATAGTGATCTCGACGCAGCTA
>oligos_6_CACGAGATCTCAGTGTCGACACGTG_AGTGATAGTGATCTCGACGCAGCTA_579
CACGAGATCTCAGTGTCGACACGTGCCCCTTGTTACAGGACGGGAAATCTACCGGGACGGTATATCTTCCTTACTATGAGACATTACCTCTATCAGCAGACACGGTCGCCGAATCAACCGTGCAGCATAAGAGTCATATCAAGTGATAGTGATCTCGACGCAGCTA
>oligos_6_CACGAGATCTCAGTGTCGACACGTG_AGTGATAGTGATCTCGACGCAGCTA_580
CACGAGATCTCAGTGTCGACACGTGGCCGATAGCGGGAAGAAGCACTCCTCGCCTATCAACTACTGCTCTGTAATGGGGGTCTGGGGGATGTGACCAAGAAGGCGAAACCAACCGGGTTGCAGACACCTATCGTTGTGTAGAGTGATAGTGATCTCGACGCAGCTA
>oligos_6_CACGAGATCTCAGTGTCGACACGTG_AGTGATAGTGATCTCGACGCAGCTA_581
CACGAGATCTCAGTGTCGACACGTGGGGGCGAACTGGTCGCTATTGTTCGAGGAAGTCCGGTTTGGACGCATAATGTGTTCGTCGCTAGCCGCCGGGAGACTAGTAGACGTACCCTGCGTAACATTGATGTCTAGCAGTTAAGTGATAGTGATCTCGACGCAGCTA
>oligos_6_CACGAGATCTCAGTGTCGACACGTG_AGTGATAGTGATCTCGACGCAGCTA_582
CACGAGATCTCAGTGTCGACACGTGCTTATTTGAGCGGAGACTCCCAGACGATATAAAGTCAGTTGGCTTGCGCATCGTCTGTTAGTCAACCCCATTGTGAACCGCCCTACAGGAACTGTATTTCGTTACGTCGGGGCATAAGTGATAGTGATCTCGACGCAGCTA
>oligos_6_CACGAGATCTCAGTGTCGACACGTG_AGTGATAGTGATCTCGACGCAGCTA_583
CACGAGATCTCAGTGTCGACACGTGGTTTATGTCCAGACACCGGTATCTCACCGCTACACGGTGTATGGCGCTATAATATGCCTCGGCTCAATCATCACCTAAGGGGGCTACACTAGGCAGGTCTCTCCGGCTCTAGGGTGAGTGATAGTGATCTCGACGCAGCTA
>oligos_6_CACGAGATCTCAGTGTCGACACGTG_AGTGATAGTGATCTCGACGCAGCTA_584
CACGAGATCTCAGTGTCGACACGTGCGTCTATCGAGCTCTGAGTACCGAACCCGCTATCGCACACGAGGTCCCTCTTTTACTCGAATCCCACACGGGATGTTGCCGTTCTGTTAGGCCATGTTAAATAGCGTAAAAACGTGAGTGATAGTGATCTCGACGCAGCTA
>oligos_6_CACGAGATCTCAGTGTCGACACGTG_AGTGATAGTGATCTCGACGCAGCTA_585
CACGAGATCTCAGTGTCGACACGTGGAACATAGCTGAGAAACATCTCGACTGGGACGCAGTACAGTCAAGTTGAGAGGACGCTCAGTTGCTCAAAATCGGTCCCAACTTGCGCGTAAAGGATACGTTCCAGTGCGGGCAGAAGTGATAGTGATCTCGACGCAGCTA
>oligos_6_CACGAGATCTCAGTGTCGACACGTG_AGTGATAGTGATCTCGACGCAGCTA_586
CACGAGATCTCAGTGTCGACACGTGCCCACAACGCGGATTGCGGCCTATCCAAAGTGCACAACGAACGTAGGGCATCTCGATTATCATTTCATTGTAGGGTGTGTACCACTAGGATAGCAATTGTTCGGCGCTCGTGTGGAAGTGATAGTGATCTCGACGCAGCTA
>oligos_6_CACGAGATCTCAGTGTCGACACGTG_AGTGATAGTGATCTCGACGCAGCTA_587
CACGAGATCTCAGTGTCGACACGTGGCTGGAAAAGATAGTATTTTTGACGTCCCGTAGCATTGGGCACCATGGCCACAGACGTAGCTGGAGCAAGTGTATATCGAGTAAGCCTAGGACCTATGCTGCATTTCTGGGCTGTAAGTGATAGTGATCTCGACGCAGCTA
>oligos_6_CACGAGATCTCAGTGTCGACACGTG_AGTGATAGTGATCTCGACGCAGCTA_588
CACGAGATCTCAGTGTCGACACGTGGGGAAATTCCTCTCCAGGCCCCCAAGATGCGTTGAATCTTCTGCGGGGGAACCCAGTAGGCGTGTCTCGCTATCGGCGGCAACGAATGTCAAATGTTCTATCGTTCTATTAAAACAAGTGATAGTGATCTCGACGCAGCTA
>oligos_6_CACGAGATCTCAGTGTCGACACGTG_AGTGATAGTGATCTCGACGCAGCTA_589
CACGAGATCTCAGTGTCGACACGTGCTTCCAGTGTAGGAAAACATCGCACTGCTAGTGGTAGTGCACAATAAAAGGGCGTATCAGTCTAGCGATGCAGGGAACAGTGGTCCATCTGCGAACCGACTACGAGGTTGAGTATGAGTGATAGTGATCTCGACGCAGCTA
>oligos_6_CACGAGATCTCAGTGTCGACACGTG_AGTGATAGTGATCTCGACGCAGCTA_590
CACGAGATCTCAGTGTCGACACGTGGTGAGTCGAGGGGGTCGATGCACACAGGCTCCCCAGAAGGGCTGAAGTGCGCTAACAAGCTGCTTAGAACTCGCCCAGGATAACGGCGCAGCGTCCTGCGTGCCGAAACTTTAAGGAGTGATAGTGATCTCGACGCAGCTA
>oligos_6_CACGAGATCTCAGTGTCGACACGTG_AGTGATAGTGATCTCGACGCAGCTA_591
CACGAGATCTCAGTGTCGACACGTGCGTTGCCCCGATTTCTATTTATAACAGATGGTCGTCGTGTACTGGAGATATAAGCGATTTAGCGCCGGTCGAGCGCCGTCATAGGATTCTTTGTAGCTGGACTATATCATGTCCTGAGTGATAGTGATCTCGACGCAGCTA
>oligos_6_CACGAGATCTCAGTGTCGACACGTG_AGTGATAGTGATCTCGACGCAGCTA_592
CACGAGATCTCAGTGTCGACACGTGGAAAGCTCGCTGTCGCAAATCTGCCCACGACCCGAATCCGGTTTCAGTCGAGAGTGGACGCCGAGGCGCATCTAAACTCGAGAAGGATACCCCTCGCGCTACCAACGTGCACTCTAAGTGATAGTGATCTCGACGCAGCTA
>oligos_6_CACGAGATCTCAGTGTCGACACGTG_AGTGATAGTGATCTCGACGCAGCTA_593
CACGAGATCTCAGTGTCGACACGTGCAGGGCATTAGGCCAGCACTAAATGGGGAAGACCGTACACCCTCGTGCTTGTTACTTTCGTGGGCCTAGCGATTACCTATATACGTTGAAGCGTCACAGCGTGGAACGAACTCATAAGTGATAGTGATCTCGACGCAGCTA
>oligos_6_CACGAGATCTCAGTGTCGACACGTG_AGTGATAGTGATCTCGACGCAGCTA_594
CACGAGATCTCAGTGTCGACACGTGGCTTATGCGACAAGGAAGCCGGCCGAGTAACTAAATGAGAATAAATATATGGTAAAGAAGTTCATCGAGACGAATCGAGAAATCGTCGGTTTCTGCTGTATGTGAAAGGAGGTCGAAGTGATAGTGATCTCGACGCAGCTA
>oligos_6_CACGAGATCTCAGTGTCGACACGTG_AGTGATAGTGATCTCGACGCAGCTA_595
CACGAGATCTCAGTGTCGACACGTGGGGCGTGGACAGAGATCTAAGAGTATCAGAGCCAAGCTACTTAGCCCGCGGTTCCGCTGGTTTGCCATCCACGAGAGTTTACAGTTCCTCGGCCACAGTCCATTTCTTCGTCAGTAAGTGATAGTGATCTCGACGCAGCTA
>oligos_6_CACGAGATCTCAGTGTCGACACGTG_AGTGATAGTGATCTCGACGCAGCTA_596
CACGAGATCTCAGTGTCGACACGTGCTGGAGCTGAAAAATCGCTTTGGGGGCTTTCTCACGAGGTCAGAATATGCAAATAAATCTTACCAAGTCAATTTGGGTCAAGGAGCAGGAGTACGCGACTATCTAGTCTTATCAGAAGTGATAGTGATCTCGACGCAGCTA
>oligos_6_CACGAGATCTCAGTGTCGACACGTG_AGTGATAGTGATCTCGACGCAGCTA_597
CACGAGATCTCAGTGTCGACACGTGGTGCAAAGAGAAGTCGCTGGTAAGTCGGGCGCCCCGGTGTTAGGTCGGACTGGGTATACTACGGTTGCCACGAGGGAACAACGCCTTAGCTGAAAGAATGGGCTGCCAAAGGAGGAAGTGATAGTGATCTCGACGCAGCTA
>oligos_6_CACGAGATCTCAGTGTCGACACGTG_AGTGATAGTGATCTCGACGCAGCTA_598
CACGAGATCTCAGTGTCGACACGTGCGTGAGTGCTCCATGCCGGCTCTTAAGGACCGGGGGCTCTCTCAATGGCCCCTAACGCACCTTCTAAATGATCCTATACCCGGCGCCTCACCAGAACCTCATCGCCCGCGACCTGAAGTGATAGTGATCTCGACGCAGCTA
>oligos_6_CACGAGATCTCAGTGTCGACACGTG_AGTGATAGTGATCTCGACGCAGCTA_599
CACGAGATCTCAGTGTCGACACGTGGAGAAGTTTGAGGTCTCCCCGGACATAAGTTCTCCCATCTGATTGTAGTCCCCTTTTCGCGAAGACTTGAGTTTCGGGTAACTGGGACCCCCACTTGACCGGCGGCTCTAGTACGAAGTGATAGTGATCTCGACGCAGCTA
>oligos_6_CACGAGATCTCAGTGTCGACACGTG_AGTGATAGTGATCTCGACGCAGCTA_600
CACGAGATCTCAGTGTCGACACGTGCAGTATTCGCCGGTTTCTTATAGGTTGGTACGACAATAATGCAGATCGCCGGACATCTACTGATGACAAAGTCCAGAATTTGTATGAGCGTCACGCATCCGGAGATGAAAAAGAGAAGTGATAGTGATCTCGACGCAGCTA
>oligos_6_CACGAGATCTCAGTGTCGACACGTG_AGTGATAGTGATCTCGACGCAGCTA_601
CACGAGATCTCAGTGTCGACACGTGGCTCCGAATGTTGTCAAAACAGAAAAAAATCCACAAATGTTAGTAGCCTTAACCACTGGTTATGGTAGAGGATCTCTACAGCGAGCACACTCACCGGTTATGAACAAGGTGTGATAAGTGATAGTGATCTCGACGCAGCTA
>oligos_6_CACGAGATCTCAGTGTCGACACGTG_AGTGATAGTGATCTCGACGCAGCTA_602
CACGAGATCTCAGTGTCGACACGTGGGTGATCGAGTGAGTATCCCGTAAAACAGTAGCACGTTTTGTCGGCCAGGTCAGAAATCGTCCATGTATAAGCGCCTGATGGGTACTCACGTAGGTCCAGGGTCGTAATCCACCAAAGTGATAGTGATCTCGACGCAGCTA
>oligos_6_CACGAGATCTCAGTGTCGACACGTG_AGTGATAGTGATCTCGACGCAGCTA_603
CACGAGATCTCAGTGTCGACACGTGCTGTGCATGGAAACGGCGTTCGCCTCCGTACAGGCTAACACTATGTAATGGCCGTGTGGAGGGTGTGCAGTATACTCGTTGGATCAGTGATCGAGTACTCCGACGGGGGGTGGAAGAGTGATAGTGATCTCGACGCAGCTA
>oligos_6_CACGAGATCTCAGTGTCGACACGTG_AGTGATAGTGATCTCGACGCAGCTA_604
CACGAGATCTCAGTGTCGACACGTGGTGTCGTGAGGACCTGCTGACTCCATACGCCGGGCGCCGCTGCGCTCTGTAGGTTAACACGATGTAACAATTGATTGGCGGCGACCGGCAGGTACGAGGACAGCGGCGTACTCGGGAGTGATAGTGATCTCGACGCAGCTA
>oligos_6_CACGAGATCTCAGTGTCGACACGTG_AGTGATAGTGATCTCGACGCAGCTA_605
CACGAGATCTCAGTGTCGACACGTGCCTAATTCGCTTAAGGGTTTTGAGAAAAGATGACTGTTTCCCACAGCAAGGGGCGCGCGCGAAGGTTATTAATTAGATTTAGACGAGCGGGCGAGCCCAATCGGTATACGTTACTAAGTGATAGTGATCTCGACGCAGCTA
>oligos_6_CACGAGATCTCAGTGTCGACACGTG_AGTGATAGTGATCTCGACGCAGCTA_606
CACGAGATCTCAGTGTCGACACGTGGAGCGCCTTCGTCAATAACTTCGTCTACTGGAATTTACAAAACCGGGCGAAAAGCGGGACCACAATTGAAGCTAGTCACCACGCTTTTCTAGGGATTTTCCGAGTCACGCATGAAGAGTGATAGTGATCTCGACGCAGCTA
>oligos_6_CACGAGATCTCAGTGTCGACACGTG_AGTGATAGTGATCTCGACGCAGCTA_607
CACGAGATCTCAGTGTCGACACGTGCAGCCGCCCCTAGGCTTGCCGATGACGTTACCGACTTTATGTAGTATCCCTGCGGGCAAGGAGACGGATGGTCGGCCGTACAGCTGCCAAACAGACCTTCCACGGTGATATAATCAAGTGATAGTGATCTCGACGCAGCTA
>oligos_6_CACGAGATCTCAGTGTCGACACGTG_AGTGATAGTGATCTCGACGCAGCTA_608
CACGAGATCTCAGTGTCGACACGTGGCTATATGCGAGCGTGGCACGTTGTAAAAAGATAGCCGGCAGTCCCTTGCTCTGATAAACTATTATCCACCTGTGCACCAGGAGGGGTCGCTATATAACCGGTGCTCCCGAGGCAAAGTGATAGTGATCTCGACGCAGCTA
>oligos_6_CACGAGATCTCAGTGTCGACACGTG_AGTGATAGTGATCTCGACGCAGCTA_609
CACGAGATCTCAGTGTCGACACGTGGGTTGAAACTCACCTAAATAAGAGGAAAGAATTCCCTGTCTTGATCGGTGGTGCGAGACAGAGAAGGACACAGGTCCGTGAGACGAATCAGGGTCCCCGGGAGGGCCAGAGCTTTGAGTGATAGTGATCTCGACGCAGCTA
>oligos_6_CACGAGATCTCAGTGTCGACACGTG_AGTGATAGTGATCTCGACGCAGCTA_610
CACGAGATCTCAGTGTCGACACGTGCTGCTACTCCGTGGTAACTCTGTTAGTTGTTTCAGGCTTACCCTTGTACATCGCAACACCCAAATTCGATATCTCGGGCGCCTGTGTCGGGCTATTGTGCGGGGAGGAGTTCCTCGAGTGATAGTGATCTCGACGCAGCTA
>oligos_6_CACGAGATCTCAGTGTCGACACGTG_AGTGATAGTGATCTCGACGCAGCTA_611
CACGAGATCTCAGTGTCGACACGTGGTGGTCGCACTAGTACATATGGGCCAATGTAGTATTGGTCTACCACAATCCATAAGTGTGTCGGATTGCCCATTCGACGTATCGACTACTGGGCGCGATGCGGAATGACTCTACCGAGTGATAGTGATCTCGACGCAGCTA
>oligos_6_CACGAGATCTCAGTGTCGACACGTG_AGTGATAGTGATCTCGACGCAGCTA_612
CACGAGATCTCAGTGTCGACACGTGCCTATCCCTCAGTCGGGGGTCGCATAGACGTGTAAGCCAATTCCGTCGATCTTGCATTTTCTCGTTGCCCCCGCACCCGTGGGGAAGTGGGGCGACGTAGTTATCCTAGAGAGACGAGTGATAGTGATCTCGACGCAGCTA
>oligos_6_CACGAGATCTCAGTGTCGACACGTG_AGTGATAGTGATCTCGACGCAGCTA_613
CACGAGATCTCAGTGTCGACACGTGGAGTTATAATATACACCAGAGTCCTATGTTGCATCGTAGGAAACGCGTCGCTTCCATGAGTTTTTTAGCCTGGACACCACGCTCTCGTCGCTCACTACTCATTCTTGAAAGTACAGAGTGATAGTGATCTCGACGCAGCTA
>oligos_6_CACGAGATCTCAGTGTCGACACGTG_AGTGATAGTGATCTCGACGCAGCTA_614
CACGAGATCTCAGTGTCGACACGTGCAGATCTTACTGCTTCGCGACAGGATTCAAAAATGTGCATGGCGCTTAGCGGAACAAAGCCTGGCAAGACTGAATGCAAATTACGGAGTTCTTATGCTAGTGTAACATATCCGTAGAGTGATAGTGATCTCGACGCAGCTA
>oligos_6_CACGAGATCTCAGTGTCGACACGTG_AGTGATAGTGATCTCGACGCAGCTA_615
CACGAGATCTCAGTGTCGACACGTGGCGTCATGCGCACGTTCGGAACAGTCCACCCGCATGACGACTACATAAACTTTTGACACTAGCTAATTCTATTCACAAGACAATCCCGTTTAATTAACGTTCTGTCATGTCAATGGAGTGATAGTGATCTCGACGCAGCTA
>oligos_6_CACGAGATCTCAGTGTCGACACGTG_AGTGATAGTGATCTCGACGCAGCTA_616
CACGAGATCTCAGTGTCGACACGTGGGTCTAACTTGGGTATGTACTAGAAATAGACTGCAGTGGATAAACGTAACATTATGTAAAGGCGACTCATTCATGTAGGATTATGCGCGAGACCGGATATATGGATGTGGGTGCTGAGTGATAGTGATCTCGACGCAGCTA
>oligos_6_CACGAGATCTCAGTGTCGACACGTG_AGTGATAGTGATCTCGACGCAGCTA_617
CACGAGATCTCAGTGTCGACACGTGCTGACTAGTATTCATGCGGAATATTAAATACGTAATTGGAGGGACGTCGACGCGTGATCCGGTAATGCTGCGATGCCCTTCTGGTGGATGATTACCGGGTTTTCCGTGTCCGCGTGAGTGATAGTGATCTCGACGCAGCTA
>oligos_6_CACGAGATCTCAGTGTCGACACGTG_AGTGATAGTGATCTCGACGCAGCTA_618
CACGAGATCTCAGTGTCGACACGTGGTAGCGCCAGCATCTCGTATTAAAAAGGGGGGAGCGGGTACTAAGAGGCATGACCGGGATCGCAATTCTACCAATACTAACCACCACACAACGTTATCGCAGTCCCTTCGTACCGGAGTGATAGTGATCTCGACGCAGCTA
>oligos_6_CACGAGATCTCAGTGTCGACACGTG_AGTGATAGTGATCTCGACGCAGCTA_619
CACGAGATCTCAGTGTCGACACGTGCCTCCGAAGCGATCATGCTACCCGGCAGCTGCGGTTCTCCAAGTCAGCCAACCGCGTGTCTTGAGTGTATTACGTGGCTTTATCGAGATATGTTGATAGTTGGGATCGTAGAATAAAGTGATAGTGATCTCGACGCAGCTA
>oligos_6_CACGAGATCTCAGTGTCGACACGTG_AGTGATAGTGATCTCGACGCAGCTA_620
CACGAGATCTCAGTGTCGACACGTGGAGGCATTTATAAGTTCCCCCGTGTGGGGAGGCTATGAAATTGGCGCAATCGGACTAAGCGCAGTCTATGGCGAGCAGGCACTTGTGCTAATGGGATAGCTTCTCTTCCAATATGGAGTGATAGTGATCTCGACGCAGCTA
>oligos_6_CACGAGATCTCAGTGTCGACACGTG_AGTGATAGTGATCTCGACGCAGCTA_621
CACGAGATCTCAGTGTCGACACGTGCATTCCTATTGCTTTATTATCTAAGGCTTTAGATTGAATAGTTTAAGTCACTGGAGGCTACGATCTGCTATACATGTAGGAGGTCCGTATCGCGCGACACTTGGACCCCTACGATAAGTGATAGTGATCTCGACGCAGCTA
>oligos_6_CACGAGATCTCAGTGTCGACACGTG_AGTGATAGTGATCTCGACGCAGCTA_622
CACGAGATCTCAGTGTCGACACGTGGCGGTTCGCTTATTCTGCGCTGCACTGGGCGATTAATCAGAATAGAGCTGCGATTTATTGGCAGTAAACCATTGAGTCACGTGAGTTAGGGCTCCTGGATGCGCCAGCTACGCTTAAGTGATAGTGATCTCGACGCAGCTA
>oligos_6_CACGAGATCTCAGTGTCGACACGTG_AGTGATAGTGATCTCGACGCAGCTA_623
CACGAGATCTCAGTGTCGACACGTGGGTACTCGTAAAAATTTCGAAGAACCGAAATACGTTGGCTCCCACATTCTCATTATGTTAAGATAGCTAACTCATACGAATCCTCCAGGCTACGATCCTATAGGCCGCGCCTGGGGAGTGATAGTGATCTCGACGCAGCTA
>oligos_6_CACGAGATCTCAGTGTCGACACGTG_AGTGATAGTGATCTCGACGCAGCTA_624
CACGAGATCTCAGTGTCGACACGTGCGCGGTGTGCGAAAAGAAAGGTATTTATTAAAGCACGTTTAACGGAGACCTTAACTAAGGCCGACTCTGCTGTTCAAACACGCAATCATATTAAAACTTTAAATTGCTGCCTTGAGAGTGATAGTGATCTCGACGCAGCTA
>oligos_6_CACGAGATCTCAGTGTCGACACGTG_AGTGATAGTGATCTCGACGCAGCTA_625
CACGAGATCTCAGTGTCGACACGTGGTATTCAGAAGGGTGCACCACACGGACCAAAAGCGTTGGGGTGAGAGCCTTATAGTGGTGGCCAGCTGAGACGAGAAAGATATTACTATAGGTCAACAGGCGGTTATATTAAAAAAAGTGATAGTGATCTCGACGCAGCTA
>oligos_6_CACGAGATCTCAGTGTCGACACGTG_AGTGATAGTGATCTCGACGCAGCTA_626
CACGAGATCTCAGTGTCGACACGTGCCTTATCTGCGCAGGCTTTGGGGCGTAAACCAACAGTAAGTAAGGATGGGGTCAGTTATGATATATTACCATAGTCAGGTTCCGAACGTAAAGCATCTCGTCCTCCCCTCGGCCTGAGTGATAGTGATCTCGACGCAGCTA
>oligos_6_CACGAGATCTCAGTGTCGACACGTG_AGTGATAGTGATCTCGACGCAGCTA_627
CACGAGATCTCAGTGTCGACACGTGGATCTATATCAGAGGGAGACGCAAGCTCAACTCGGTACGACCTCATATACCCCAAGGTAACACCAACCCGGCGGGGATGGATTAGCGGTGGTCCCCGGGCGCTACATTGGGTGTAGAGTGATAGTGATCTCGACGCAGCTA
>oligos_6_CACGAGATCTCAGTGTCGACACGTG_AGTGATAGTGATCTCGACGCAGCTA_628
CACGAGATCTCAGTGTCGACACGTGCATGAACTACCCCTTTGATTTTAGCGGATGTCGGCCCTTAGAAGAACTGCAGCAGAGTAGAATTGAGGACCTCCACTTGTGCACTTTGTTCGGAGTCTAATGTTGAGTTAGTGCCAAGTGATAGTGATCTCGACGCAGCTA
>oligos_6_CACGAGATCTCAGTGTCGACACGTG_AGTGATAGTGATCTCGACGCAGCTA_629
CACGAGATCTCAGTGTCGACACGTGGCGAGGTATACATTGGGATGCGCTGCCTATTGCACGTATTCCCGGTAGCTCCCCCGCAGCGTTACGACTAGTTCGCCTATCGATGTGGAACTATGTTCTGGGAACGGAGATAAGAGAGTGATAGTGATCTCGACGCAGCTA
>oligos_6_CACGAGATCTCAGTGTCGACACGTG_AGTGATAGTGATCTCGACGCAGCTA_630
CACGAGATCTCAGTGTCGACACGTGGGCATAGCTGTTCCTGAAAATCATCCACGCACGATCCCCCTTGGTCCCAAAGGGGCCTCATCGTCTATAGGGGTCCCCCAAAGACTGAGGAGTGCTTTCGATAATTTCTGCATCAGAGTGATAGTGATCTCGACGCAGCTA
>oligos_6_CACGAGATCTCAGTGTCGACACGTG_AGTGATAGTGATCTCGACGCAGCTA_631
CACGAGATCTCAGTGTCGACACGTGCGCTAATGTAAAAAGGCAGAATCCAGCAGGGTCCTGCTTTCAAACGTGACGCCCCAGTTCACATCAGCTCTCAGATGCTTTAGCGCTAACTGATAAAACTTAAGAGCCTAACACGAAGTGATAGTGATCTCGACGCAGCTA
>oligos_6_CACGAGATCTCAGTGTCGACACGTG_AGTGATAGTGATCTCGACGCAGCTA_632
CACGAGATCTCAGTGTCGACACGTGGTACGCATGTCATGAAGGGGAGCTTAAGGAATAAAGCGAGACACTCAATCTGACCTCCCGCCGGTATATCATTATCTAGCCCATCCCTTATGACTTGGAGGTATTTAGCCGCGGTGAGTGATAGTGATCTCGACGCAGCTA
>oligos_6_CACGAGATCTCAGTGTCGACACGTG_AGTGATAGTGATCTCGACGCAGCTA_633
CACGAGATCTCAGTGTCGACACGTGCCTGGAAAGGAGTATTACTACTGCACCGGCCGTACCGATCGCTTGCCCTCTTACTCGGCTGATATTCCCTCGACGAGGCACTTAACGTGCGCATACAAGATTGATCTCTTGCGGAAAGTGATAGTGATCTCGACGCAGCTA
>oligos_6_CACGAGATCTCAGTGTCGACACGTG_AGTGATAGTGATCTCGACGCAGCTA_634
CACGAGATCTCAGTGTCGACACGTGGATACTCCGCTTATGATCGAGTCTAAAGCAAGTCTTGACCTAGCCGATATACAAGACGCCTTAGTGGTCTGAAAGACCTACTTAGTCGACTTCAGCGGGATCAATGAGGAAAACAGAGTGATAGTGATCTCGACGCAGCTA
>oligos_6_CACGAGATCTCAGTGTCGACACGTG_AGTGATAGTGATCTCGACGCAGCTA_635
CACGAGATCTCAGTGTCGACACGTGCATACCTTATATCCGTTCCCGAGTGAATATTGGGATGCGTACGCTTCACCTAGTACGTGATCGAATTAAAACTATACGCTCAGTTGACTTCGATCGGACGCATGTTAGAGTTGGCAAGTGATAGTGATCTCGACGCAGCTA
>oligos_6_CACGAGATCTCAGTGTCGACACGTG_AGTGATAGTGATCTCGACGCAGCTA_636
CACGAGATCTCAGTGTCGACACGTGGCGCAGTTACGATGCCGCGCATTAGTGATGCCCTGTCATCGTACGTCCATTTGCGGGACGATAGACTAACTGACGGGGATGAATAGCGATATCTGAGAAAACTGGTTTCCATGAAGAGTGATAGTGATCTCGACGCAGCTA
>oligos_6_CACGAGATCTCAGTGTCGACACGTG_AGTGATAGTGATCTCGACGCAGCTA_637
CACGAGATCTCAGTGTCGACACGTGGGCCCTTAGTTGCTCAGCCTTGGGAAGGGGGCCCCGGTGATGGCAGTTGCCTCGCAGGTAACATTGCGCGTGTTGGCTCCTTTTCGATGTTGTAGGCCCTTCATAAGCACTAAGAGAGTGATAGTGATCTCGACGCAGCTA
>oligos_6_CACGAGATCTCAGTGTCGACACGTG_AGTGATAGTGATCTCGACGCAGCTA_638
CACGAGATCTCAGTGTCGACACGTGCGCCCCGGTTTTATTTCTTCACCAAAAAGCGTTTGCTTACCACTGGATGCAGGGGGTGATCGCTTTAGGGGACCGACACGTAAAACCTCGACTGGGAGGGTCTTAAAGATTGCGGGAGTGATAGTGATCTCGACGCAGCTA
>oligos_6_CACGAGATCTCAGTGTCGACACGTG_AGTGATAGTGATCTCGACGCAGCTA_639
CACGAGATCTCAGTGTCGACACGTGGTAAAGCGTTAAGCGAAGTCGGCCGGAGGTTGCGAAACGAATTAAGGGATGAGAGTAACGTTAGCGAACTCAAAAACTGGGTCGTGTTCGTGCCCTGAAGCTAACAGAGTAATTTGAGTGATAGTGATCTCGACGCAGCTA
>oligos_6_CACGAGATCTCAGTGTCGACACGTG_AGTGATAGTGATCTCGACGCAGCTA_640
CACGAGATCTCAGTGTCGACACGTGCCGCACGCAGCCTCCGCCTACGCCACTTCTGCATCCAAATAGTAAGTTGGACTATCGGCTATATAGTAAAGGCTTTAAGCCCCTATAATTTTCGCGTCTGATAAGTAGTCTGATTGAGTGATAGTGATCTCGACGCAGCTA
>oligos_6_CACGAGATCTCAGTGTCGACACGTG_AGTGATAGTGATCTCGACGCAGCTA_641
CACGAGATCTCAGTGTCGACACGTGGATGAGTTTAGGGTATCGTGTGCTATGATACCACCTCTACAACATGTACAGTCCTTCTTCTTAAAGCCATAGCAAGGCCCAGAAAGCACTTCCTGACATCATAGACCATCCAACAGAGTGATAGTGATCTCGACGCAGCTA
>oligos_6_CACGAGATCTCAGTGTCGACACGTG_AGTGATAGTGATCTCGACGCAGCTA_642
CACGAGATCTCAGTGTCGACACGTGCATCTGCATGCCGATCTTATTAACAGGATCCTTAGACGGCAGCGAAGAATCGTCAGACCGTATCCGTCCCCCATGAGCTGAGTCACATTAGACGTGAGGGACTGGCAGTTGTATAAAGTGATAGTGATCTCGACGCAGCTA
>oligos_6_CACGAGATCTCAGTGTCGACACGTG_AGTGATAGTGATCTCGACGCAGCTA_643
CACGAGATCTCAGTGTCGACACGTGCTAAATTTTTAACGGATATCCGGAATTAAGTGCACCTGAGTCATTTCTTAACGGAACGATCAAGCATAGCCTGCCATGTCTATCTACGGGTACCAGTGACAAGACGTGTATAATCAAGTGATAGTGATCTCGACGCAGCTA
>oligos_6_CACGAGATCTCAGTGTCGACACGTG_AGTGATAGTGATCTCGACGCAGCTA_644
CACGAGATCTCAGTGTCGACACGTGGGCCGCCTAAATTCTCGCTCCACAATGGATTCTCTGCGTAGCGACGCTGTGGTTAACTCTTGCACCTTATAGTCCCAACCACCATTCACCTAGACCAACACCGTCCTGTACATGCGAGTGATAGTGATCTCGACGCAGCTA
>oligos_6_CACGAGATCTCAGTGTCGACACGTG_AGTGATAGTGATCTCGACGCAGCTA_645
CACGAGATCTCAGTGTCGACACGTGCGCATGTCTCTGGCAATCCACTAGGGTTCATTGTAAGGTAATCTTTTTCTGATAGACTGAGCTCGAGAGTTCCAATAATCTATGAACCAAACGTTTGTACTCTCTTCCGTTAGAAGAGTGATAGTGATCTCGACGCAGCTA
>oligos_6_CACGAGATCTCAGTGTCGACACGTG_AGTGATAGTGATCTCGACGCAGCTA_646
CACGAGATCTCAGTGTCGACACGTGGTCTGGGTGTTGCCGAAACCCCCTTGGAGCGTGGCCGGGCGTTCCGTGCGGATGCATTTTTATCTTAATTGGGAAAAAATAAGTCAGGGCGCATTCACAACCTCCCATGGAACGGGAGTGATAGTGATCTCGACGCAGCTA
>oligos_6_CACGAGATCTCAGTGTCGACACGTG_AGTGATAGTGATCTCGACGCAGCTA_647
CACGAGATCTCAGTGTCGACACGTGCCGAGGTGTCGGGCTCGCACCAAGTCCAAACTCAAATCCAAATAGCGGGCGCGAGGAATTTGGACCACCCGTGACTGTAGTCGTTACCCTTGTTCAACCCCTCTTGCGCACCCGAAAGTGATAGTGATCTCGACGCAGCTA
>oligos_6_CACGAGATCTCAGTGTCGACACGTG_AGTGATAGTGATCTCGACGCAGCTA_648
CACGAGATCTCAGTGTCGACACGTGGATTGAAGCCCCGTTATACCGCAGCGCGACCTTTCCGTAACTTAGACACAAGAAATCGGGTGTGAATGAGCTGATTTTGGTGGTACCACAGATCGAGGCCCCGACCGATTATGGAAAGTGATAGTGATCTCGACGCAGCTA
>oligos_6_CACGAGATCTCAGTGTCGACACGTG_AGTGATAGTGATCTCGACGCAGCTA_649
CACGAGATCTCAGTGTCGACACGTGCACCCCCATAGTTTATGTGTTTTAGTTCGTTTACGACCGATTGGCTCCTCACCCACGTATAGCATGCCGGGTTAGACTCTGGGGTTTGACGATTCTTTACCCTTGGCGAGCCAGCGAGTGATAGTGATCTCGACGCAGCTA
>oligos_6_CACGAGATCTCAGTGTCGACACGTG_AGTGATAGTGATCTCGACGCAGCTA_650
CACGAGATCTCAGTGTCGACACGTGCTACGACCGTACGCATATATGTGTACGTAGGAAACCACATCGATTCCTCAAGACGTTGCGTGGCTGGTAGGCGCCTACAGGTGCTCTGCAGAGTCGGTAGGGCGTTGAGAAGGACGAGTGATAGTGATCTCGACGCAGCTA
>oligos_6_CACGAGATCTCAGTGTCGACACGTG_AGTGATAGTGATCTCGACGCAGCTA_651
CACGAGATCTCAGTGTCGACACGTGGGCTTATCGATTAGTACTAACACGTACCATGGACAACGTGATGTCCCGAATCGATCCATACCGAACATACGACCTGACCACCAAGAATTGACTGCTGCGCTAAGGCTTGAGAGAGAAGTGATAGTGATCTCGACGCAGCTA
>oligos_6_CACGAGATCTCAGTGTCGACACGTG_AGTGATAGTGATCTCGACGCAGCTA_652
CACGAGATCTCAGTGTCGACACGTGCGATCCGTGAGTCCGAAAGGGGTATGTTCTCGAATGATCACGCAGTGGCCGATCCATTCCACGAGTTATCCGCTTATATTTTGCCTATCGGTCATATGAGAAAAAGTTCAGGTTGGAGTGATAGTGATCTCGACGCAGCTA
>oligos_6_CACGAGATCTCAGTGTCGACACGTG_AGTGATAGTGATCTCGACGCAGCTA_653
CACGAGATCTCAGTGTCGACACGTGGTCGACTGTGTAGAGCGTTGGTGGACAACAGCCTAGCAATGCGGGGCTGGAAGAGGATAACTCATGAACGTGTCCGCGTCGTAAACTATTGTCCCTGCAATGTAGGATCCCCATCAAGTGATAGTGATCTCGACGCAGCTA
>oligos_6_CACGAGATCTCAGTGTCGACACGTG_AGTGATAGTGATCTCGACGCAGCTA_654
CACGAGATCTCAGTGTCGACACGTGCCGGTTGTGCTAATAACGGTGCGGTGGGATTATTTTATCAGACAGGGAGGAATACTCATGTTGAAGATACATGTGTATTTGGTCGACTGCCGTGCTGATAGAGTAATTATTGAGCGAGTGATAGTGATCTCGACGCAGCTA
>oligos_6_CACGAGATCTCAGTGTCGACACGTG_AGTGATAGTGATCTCGACGCAGCTA_655
CACGAGATCTCAGTGTCGACACGTGGCACCCACCTGCCATTCTTTTGGGTAGGGTCTCGGGGTGTGAGGCATTTAAGACAAGCATGGTGTGACGCAGCATTCCGAATTGAGGCGCGTATGAAGGAAAGCGGGCAGTCACGAAGTGATAGTGATCTCGACGCAGCTA
>oligos_6_CACGAGATCTCAGTGTCGACACGTG_AGTGATAGTGATCTCGACGCAGCTA_656
CACGAGATCTCAGTGTCGACACGTGCACATTGATGTCGAAGGCAGCGAATTCATTCTAAGTAACCACAGACGGTCCGAGTCTGCAATAACATCACCGGATCCCACCACCTCATCGCTTTCGCGCTACTCCTCTACGGCCTGAGTGATAGTGATCTCGACGCAGCTA
>oligos_6_CACGAGATCTCAGTGTCGACACGTG_AGTGATAGTGATCTCGACGCAGCTA_657
CACGAGATCTCAGTGTCGACACGTGCTATTCTTTAAACAGCACGACGTGTCAGTATACTTATTTCGATCTTTTGTCTTTATACTGAGTAACTGCGACCTTAGGCCTACTATGAGCGACACCGCTGTGCAGACATGACCAAGAGTGATAGTGATCTCGACGCAGCTA
>oligos_6_CACGAGATCTCAGTGTCGACACGTG_AGTGATAGTGATCTCGACGCAGCTA_658
CACGAGATCTCAGTGTCGACACGTGGGCGCTCTACCGAAACAGACCCAAGTTCCTGTGGCCGGGTATCACGCTTGCATCCGCGGACTAGGGGCACTGGTGTGAACTTTTCGCGCAATCGGTTGTAAGGGGATAGTGGATTGAGTGATAGTGATCTCGACGCAGCTA
>oligos_6_CACGAGATCTCAGTGTCGACACGTG_AGTGATAGTGATCTCGACGCAGCTA_659
CACGAGATCTCAGTGTCGACACGTGCGAGTGTTGCTAGCCCTTATTACCACCCATATTTCGGTCCATAAGTCGCTTACCCTCCTCTTATTAGGAGATGAACTTCCAAATACATAGGCACTCGTAATTTCTAGCGCAACGTGAGTGATAGTGATCTCGACGCAGCTA
>oligos_6_CACGAGATCTCAGTGTCGACACGTG_AGTGATAGTGATCTCGACGCAGCTA_660
CACGAGATCTCAGTGTCGACACGTGGTCAGGGTGTCGCAAGAAGGTTCCCGGAACAATGGTCAGGGGAGATAGTCCTGCGTCCGGTGCTGAGTATCAGAGGCATAGGTTTAAACTGGGCAACAGCTTCACACAGAAATTTGAGTGATAGTGATCTCGACGCAGCTA
>oligos_6_CACGAGATCTCAGTGTCGACACGTG_AGTGATAGTGATCTCGACGCAGCTA_661
CACGAGATCTCAGTGTCGACACGTGCCGTCATAGCCACCCCAACACTATTTAGAGTGGGCAGAGCCTGGAAGGGTAAAGACTGGATCTCACGTTCTACGTAACCATGAATCAAGATTTCATACCCATCAATCGATTGGGGGAGTGATAGTGATCTCGACGCAGCTA
>oligos_6_CACGAGATCTCAGTGTCGACACGTG_AGTGATAGTGATCTCGACGCAGCTA_662
CACGAGATCTCAGTGTCGACACGTGGCAATGGTACGCTATATGTAATTGGACCGCGCAAAGGTAGGGGACTCCCGCCGACTTCCTTGTTTCGTTTTACAGACGCTACGTTGATTCTTCAAGGAGATGCCGCTGTCCATCCGAGTGATAGTGATCTCGACGCAGCTA
>oligos_6_CACGAGATCTCAGTGTCGACACGTG_AGTGATAGTGATCTCGACGCAGCTA_663
CACGAGATCTCAGTGTCGACACGTGCACGGGAATTTGTATCTAGGTCTCTGAACTAAATGCAAGTAACTTACTGGGAAATTAGTCGCCCGCTCGGCCTACCACCTCTTACACCGGTCACATTTCGTTGCCTATAACGGTTAAGTGATAGTGATCTCGACGCAGCTA
>oligos_6_CACGAGATCTCAGTGTCGACACGTG_AGTGATAGTGATCTCGACGCAGCTA_664
CACGAGATCTCAGTGTCGACACGTGCTAGCTATTATGGTACAAGTTAATCTTGTTGGCGCGAGACCGGCGTATTCCGAGCACCGTCGCTTTCCCCTATGATCGTCAATGCTGTAGTCTGCCGCCGAAAGACAGTGGAGAAGAGTGATAGTGATCTCGACGCAGCTA
>oligos_6_CACGAGATCTCAGTGTCGACACGTG_AGTGATAGTGATCTCGACGCAGCTA_665
CACGAGATCTCAGTGTCGACACGTGGGACTTCGGGATCCGTATTTAACTGGGGGGCATCTTGTACTATCGAATAGCTGGGAGGGAGAGTCTACACGTAAATATGTGTAGCGCTAACACTCTCTTAACGTTTGCTGAGTAAAAGTGATAGTGATCTCGACGCAGCTA
>oligos_6_CACGAGATCTCAGTGTCGACACGTG_AGTGATAGTGATCTCGACGCAGCTA_666
CACGAGATCTCAGTGTCGACACGTGCGAAGTGGACGCACACGGGTCATAATGCCACAGTAGCTAAATTCGGAGGTCAAATATGTAACAGCAGAAAACCAATACAACGCAGGATCAGAGCGCACTAAAGGTCTACAAAACAGAGTGATAGTGATCTCGACGCAGCTA
>oligos_6_CACGAGATCTCAGTGTCGACACGTG_AGTGATAGTGATCTCGACGCAGCTA_667
CACGAGATCTCAGTGTCGACACGTGGTCCACTACGGTGCCTGCCCACTAGATGGTGCAGTATCAACGTTACGTATGGCGGTGAGAAGTGTTTCTCCGTTTATTAATCTCAAGCAAAAATCTCGAAGATCGTGATACCTTAAAGTGATAGTGATCTCGACGCAGCTA
>oligos_6_CACGAGATCTCAGTGTCGACACGTG_AGTGATAGTGATCTCGACGCAGCTA_668
CACGAGATCTCAGTGTCGACACGTGCCATTAGAGACTGCGGACTACTGAGGCTTCATGTCAATACCAAGGTATGAAACCAGCTGTTACTGAGCGTAACAATCTTTTCGGAAGATGGAAACGGGGGATTCGTCCGCTTACTAAGTGATAGTGATCTCGACGCAGCTA
>oligos_6_CACGAGATCTCAGTGTCGACACGTG_AGTGATAGTGATCTCGACGCAGCTA_669
CACGAGATCTCAGTGTCGACACGTGGCAGGTAATGCGCACAATCTATGCGTAACACCCCCACGCCTTGAACACCAGAAGTGTCCAACACTGAGCGTACTCGATCTTACTCTTTTACGGTAACCTTCGCTAAGACCGGTGCGAGTGATAGTGATCTCGACGCAGCTA
>oligos_6_CACGAGATCTCAGTGTCGACACGTG_AGTGATAGTGATCTCGACGCAGCTA_670
CACGAGATCTCAGTGTCGACACGTGCACTACGCGTTCCTGGCTATGAGTCTCCCGTCTCATACATTTCTAAGAGGGTGCCCCCCCAAGGGATATATGGGGCCATTAAGTTTTTACGCGATTGTTACATCAAATAACCTTAAAGTGATAGTGATCTCGACGCAGCTA
>oligos_6_CACGAGATCTCAGTGTCGACACGTG_AGTGATAGTGATCTCGACGCAGCTA_671
CACGAGATCTCAGTGTCGACACGTGCTCCTTAGCACGAGGGCAGGATTATTGCAATGACCGGCTTCGTAACCTGGTAAGATGACACACGGTCTCCCCTGTGGGGATATCATTTAAGTCCTGATGAATCATCGGGGAAAAGGAGTGATAGTGATCTCGACGCAGCTA
>oligos_6_CACGAGATCTCAGTGTCGACACGTG_AGTGATAGTGATCTCGACGCAGCTA_672
CACGAGATCTCAGTGTCGACACGTGGGAACCGTTTAGACACCGGGGAGAGACAGGGACTCATCACCCTGTGGCATACGTCTGGCCCGGATTACGTTAAGCCGCCTCATGAGCATCATAACTATTGAGACATATCTCGAAGGAGTGATAGTGATCTCGACGCAGCTA
>oligos_6_CACGAGATCTCAGTGTCGACACGTG_AGTGATAGTGATCTCGACGCAGCTA_673
CACGAGATCTCAGTGTCGACACGTGCGACAATTCATCAGCACATACCAGCGCCGTTTGTTACGACTGCCCCAAGGCAAATGTGGGTTCGCGCGCGCACATTGGCGTTCCAGTTGAGTCCTATATGAGGTTTGTCCCTAGTAAGTGATAGTGATCTCGACGCAGCTA
>oligos_6_CACGAGATCTCAGTGTCGACACGTG_AGTGATAGTGATCTCGACGCAGCTA_674
CACGAGATCTCAGTGTCGACACGTGGACTAAAAGGTTCGTCACAGGATCAATTGCGTCTTTATGGGTGAGGGTAAGCGTTAGGATCTGGGGGCGCGAACAACCGTAGAAGGATTCTATTTGCAAAACATTCCGCAACCAGAAGTGATAGTGATCTCGACGCAGCTA
>oligos_6_CACGAGATCTCAGTGTCGACACGTG_AGTGATAGTGATCTCGACGCAGCTA_675
CACGAGATCTCAGTGTCGACACGTGCCAGCTTTCTAGATTCCTCTCGGAGGCGCCATACTTCGCGTCGGTCGTGTTAAGTCTTTGCGCAGTCGAAGGACTTCGCCCTAGAGTCACCCAGTTAGGACCACAGGTTCTGTCCGAGTGATAGTGATCTCGACGCAGCTA
>oligos_6_CACGAGATCTCAGTGTCGACACGTG_AGTGATAGTGATCTCGACGCAGCTA_676
CACGAGATCTCAGTGTCGACACGTGGCAGCCGTGCGAATAGATTTACGAACGCTTAACTAAACATTTATGATTACCTAGAACGGAATAGGTGCCCTGTATCGTCGGATGCCTACACTGATTACTGTGCCTCAAGTAACTGAAGTGATAGTGATCTCGACGCAGCTA
>oligos_6_CACGAGATCTCAGTGTCGACACGTG_AGTGATAGTGATCTCGACGCAGCTA_677
CACGAGATCTCAGTGTCGACACGTGCAAAGCGCCGGCCATGGAGTTCCAGGGGACAATTGAAAATTCGGCAGGTCCCCTGTCCCTACGAAACAAATAACGTAATTGAAGCCCGCGATAGGAATGAAGGAAGTGTTCTCACGAGTGATAGTGATCTCGACGCAGCTA
>oligos_6_CACGAGATCTCAGTGTCGACACGTG_AGTGATAGTGATCTCGACGCAGCTA_678
CACGAGATCTCAGTGTCGACACGTGCTCACAGATCAATAGTGGAGTTTCTGGCGCCCTGCCACAAGCGGCGGTGCAGTGCCTATACAAGATCCATCCCCTTGTTGTTAGCGCAATCTGTGTCGTAGTAGGATGCTTACAAGAGTGATAGTGATCTCGACGCAGCTA
>oligos_6_CACGAGATCTCAGTGTCGACACGTG_AGTGATAGTGATCTCGACGCAGCTA_679
CACGAGATCTCAGTGTCGACACGTGGGAGAAAAAGCTCCCGGGAGACGGTCCCGTGAGAGGACCAGTCGTTTTAAGATTACGTTCCTCATAAGACTGCGTAGCCCAACCGCAGGTCGCCTCGGGAAGCTTGAGGAATCCCAAGTGATAGTGATCTCGACGCAGCTA
>oligos_6_CACGAGATCTCAGTGTCGACACGTG_AGTGATAGTGATCTCGACGCAGCTA_680
CACGAGATCTCAGTGTCGACACGTGCGGCGGCGAGTCGGAGGGGCAGAACGGGAAAAAGTATCATTTCTCGTGGTGTCGAGGCTACTTCAAAGACGCCGGGTCCCCCAACATAGCGGTCTCCTTCCGACGGGACGTCCGCAAGTGATAGTGATCTCGACGCAGCTA
>oligos_6_CACGAGATCTCAGTGTCGACACGTG_AGTGATAGTGATCTCGACGCAGCTA_681
CACGAGATCTCAGTGTCGACACGTGGACGGTCAGCTGCTGTGCGTCTTAAACAAAGCGAAAGTGCTCACCTAACTTTATCACGCACTCCTCCCTGCCGTGTCGTAAGACAATGACGATACGGTTGCATCGCGCGCTGTAGGAGTGATAGTGATCTCGACGCAGCTA
>oligos_6_CACGAGATCTCAGTGTCGACACGTG_AGTGATAGTGATCTCGACGCAGCTA_682
CACGAGATCTCAGTGTCGACACGTGCCAAAGGCAACTATGGCGGATCCACTGACGGTTATTTTGCCTATTGTCTAACTCTTTCAGTCGAGGCTGCGCGATGTAGGGATTGAGTTACCACTAGCTAGCTGAGCGCCTTATCAAGTGATAGTGATCTCGACGCAGCTA
>oligos_6_CACGAGATCTCAGTGTCGACACGTG_AGTGATAGTGATCTCGACGCAGCTA_683
CACGAGATCTCAGTGTCGACACGTGGCATTGTCTCGGGCGCGAATGACTAGCACGAATATTGCCTCCCTCTCGACTGAACAGTGCCTAAAATGACCGCCTGCCGAGTGGTGTAGTGACCTCCCTGCCCGAAAACGAGCCTGAGTGATAGTGATCTCGACGCAGCTA
>oligos_6_CACGAGATCTCAGTGTCGACACGTG_AGTGATAGTGATCTCGACGCAGCTA_684
CACGAGATCTCAGTGTCGACACGTGCAACACGATTGTACAGGGGCATGGTCTTAGATCTCGCATAATCTGATACATGTACATTGATGCATCGATATAGTTGCTCGTTAGTAGAAGCCCGGATCTGGTCTCTACCTGTAGCGAGTGATAGTGATCTCGACGCAGCTA
>oligos_6_CACGAGATCTCAGTGTCGACACGTG_AGTGATAGTGATCTCGACGCAGCTA_685
CACGAGATCTCAGTGTCGACACGTGCTCGACACCACGCCGGGGATATGGATCGCTAGTCAGGCGTATGAGGTCCATGGATATTCAATAAGTCGGATCTTGTCTAACGGTCTACGAGACAGTCAGTCTTAACTGCCGGGGCAAGTGATAGTGATCTCGACGCAGCTA
>oligos_6_CACGAGATCTCAGTGTCGACACGTG_AGTGATAGTGATCTCGACGCAGCTA_686
CACGAGATCTCAGTGTCGACACGTGGGATGTGCCGCGCGACATACGACCGGTCGGGTAGATGGTTGTGTCTCGTTGATTAAAGACCGGAGTCAGCCCTGGAGTCGCTTCGGTCGTACTCTGTCAGGGCCGTAAGCGAGTGAAGTGATAGTGATCTCGACGCAGCTA
>oligos_6_CACGAGATCTCAGTGTCGACACGTG_AGTGATAGTGATCTCGACGCAGCTA_687
CACGAGATCTCAGTGTCGACACGTGCGGAACAGACGGGCGGGCTTAAATCAACGAACAGACATCAATCAATTTGTCTGGACCGTTAGTGAGACGAATACTAGGTCAGGTTGACTGCGACCTTAGAAATGCGGTTACCGTGAAGTGATAGTGATCTCGACGCAGCTA
>oligos_6_CACGAGATCTCAGTGTCGACACGTG_AGTGATAGTGATCTCGACGCAGCTA_688
CACGAGATCTCAGTGTCGACACGTGGACATTCTGTGGCCTAGCGAGATACCCGGCAGAATAAAGAATTTCCGAAGCACATGCTCCGCGATGGTGCTAGAGTGCCCCAAGTTAATCGTCAAAACGAAAATCGCACTCATTTGAGTGATAGTGATCTCGACGCAGCTA
>oligos_6_CACGAGATCTCAGTGTCGACACGTG_AGTGATAGTGATCTCGACGCAGCTA_689
CACGAGATCTCAGTGTCGACACGTGCCACGCTGATAAAGCGGCTATGCAACTTGTAGGTTAACGGTTCTTGAGTCTTGTTCCAGCCATGGAATCATAGTTTCAACTAGCGTAGCAGCTTTTGAAAGTCAAGAGTGCCAACAAGTGATAGTGATCTCGACGCAGCTA
>oligos_6_CACGAGATCTCAGTGTCGACACGTG_AGTGATAGTGATCTCGACGCAGCTA_690
CACGAGATCTCAGTGTCGACACGTGGCCACGATCGGTTTATGACCACGTGGGCGCGAGTGGTCAGTCGACACAAATTTATCAGGTTGATCCCATCCAAACCAGCATCAGGAGAGTCATAACTGACTGCATATTCACGCACGAGTGATAGTGATCTCGACGCAGCTA
>oligos_6_CACGAGATCTCAGTGTCGACACGTG_AGTGATAGTGATCTCGACGCAGCTA_691
CACGAGATCTCAGTGTCGACACGTGCAATCAACGCTACACTTCGGCACAGGGTAGTACTCAGCGTGCTCGAATTTAGTTCGGACAGATATGAATTGTAAGCGTATGTGAGCCTTATGTAGCGCTTTACAGTAACCCCACGAAGTGATAGTGATCTCGACGCAGCTA
>oligos_6_CACGAGATCTCAGTGTCGACACGTG_AGTGATAGTGATCTCGACGCAGCTA_692
CACGAGATCTCAGTGTCGACACGTGCTCTCAGCGCTACTCTGCAGCTAATGACTCAGATAAAACGCCTGGCAACCTTCGCATATTATGTGTGGACGCTAGCCGCGAGTTTGAGCCATCGAGATGGGTAGCTTGCCCGTCTAAGTGATAGTGATCTCGACGCAGCTA
>oligos_6_CACGAGATCTCAGTGTCGACACGTG_AGTGATAGTGATCTCGACGCAGCTA_693
CACGAGATCTCAGTGTCGACACGTGGTTCCGGGCGAGATATTTTCAAGGACCGGTCATATGGGTCAGTAGCGTTGAGGACATCCTATTGAAAGGCGTCCTATTTCCACTGTCTAGAAGATTCCAGCGGGGAATCTAACCTGAGTGATAGTGATCTCGACGCAGCTA
>oligos_6_CACGAGATCTCAGTGTCGACACGTG_AGTGATAGTGATCTCGACGCAGCTA_694
CACGAGATCTCAGTGTCGACACGTGCGGGCACTGAATCTAGCTCTATCTCTCGTTAATTGTAGGTGCTGAACGAGCCAGCGGAATTTCGATGAGCCGCACCATTATTTAGTCCTTGTACACGCTTTATCATGCCAGCTCGAAGTGATAGTGATCTCGACGCAGCTA
>oligos_6_CACGAGATCTCAGTGTCGACACGTG_AGTGATAGTGATCTCGACGCAGCTA_695
CACGAGATCTCAGTGTCGACACGTGGACCCAACATTTGATACGTAGTTTGCCCAGTTGGTTACTAAGAGTCGGAAGAGGCCCTAAGTAGATGATGTCATGCTCCGCGACGGGGCATCGCCAAGGACGAGTCGCGGTATCGAAGTGATAGTGATCTCGACGCAGCTA
>oligos_6_CACGAGATCTCAGTGTCGACACGTG_AGTGATAGTGATCTCGACGCAGCTA_696
CACGAGATCTCAGTGTCGACACGTGCCCGAACTGTTTCACCTAGCCATTCGCTCGCTCATCACAGCGCCCACTGTGATTGGTAAAGCTTTTCACACCGTTTGGTGATTCTGCCACGAAGACTCGTGTAGCATGTTTCGAGAAGTGATAGTGATCTCGACGCAGCTA
>oligos_6_CACGAGATCTCAGTGTCGACACGTG_AGTGATAGTGATCTCGACGCAGCTA_697
CACGAGATCTCAGTGTCGACACGTGGCCCTCCCAAAGATACTATCGATATGTGGCGTGGTACACACACCCGATACCTAGCACGGGGGTATAGCAGATGAGGAGCAAGGGCTGACTCAGCTGAGTTACCCGCCGTAATAGGAAGTGATAGTGATCTCGACGCAGCTA
>oligos_6_CACGAGATCTCAGTGTCGACACGTG_AGTGATAGTGATCTCGACGCAGCTA_698
CACGAGATCTCAGTGTCGACACGTGCAAGTTGATGGATGGTTTCCATGGCTTCTAGTCGCAGAAGAGCTATTACGATACAACTTGGGTCGGCCTTAGGGGGGCGACCGCAGGCCCTCCGGATCTTTCTGTACTGGGGGATAAGTGATAGTGATCTCGACGCAGCTA
>oligos_6_CACGAGATCTCAGTGTCGACACGTG_AGTGATAGTGATCTCGACGCAGCTA_699
CACGAGATCTCAGTGTCGACACGTGCTTTTTGCCGCAGAAACTTGTGAACCCACTTCACTGTTCGAAGTTCGTGAGTGTCAGGAAAGAAACTACCTGGCGGACAGGGGATGCACAAAAGCTATACCGCCAGCAAAGACTAGAGTGATAGTGATCTCGACGCAGCTA
>oligos_6_CACGAGATCTCAGTGTCGACACGTG_AGTGATAGTGATCTCGACGCAGCTA_700
CACGAGATCTCAGTGTCGACACGTGGTTATGGCGGTGGGACCTGGATGATTTTCCTATTGGGGACGAGCTGTACGTTAGTGGCTTAATTTGAGGGCAGCCTCTTACAGGGTAGCCGGTTCGGGGCAACCATCGTCTAAATGAGTGATAGTGATCTCGACGCAGCTA
>oligos_6_CACGAGATCTCAGTGTCGACACGTG_AGTGATAGTGATCTCGACGCAGCTA_701
CACGAGATCTCAGTGTCGACACGTGCGGTTTACTTTAAGGAAGCGGGACAAGCTGTCGGGTGCGGGCGTCTCCTGCCATTCCGGTCATGACCTGATCACGATAGTCCTGTGGGTAAATGCATCTTTTACTGCTGCTGAGGAAGTGATAGTGATCTCGACGCAGCTA
>oligos_6_CACGAGATCTCAGTGTCGACACGTG_AGTGATAGTGATCTCGACGCAGCTA_702
CACGAGATCTCAGTGTCGACACGTGGAAGTATCTCTCGAAAAGGTATAGACGAGGTGAATTAGCGACAGCGGGACCTAGTGATAAGTCGGCTTACACAAATGATCCTCGCAATTAGTCCACGGAATACCCTCTTCTGATCAAGTGATAGTGATCTCGACGCAGCTA
>oligos_6_CACGAGATCTCAGTGTCGACACGTG_AGTGATAGTGATCTCGACGCAGCTA_703
CACGAGATCTCAGTGTCGACACGTGCCCTGTAACGGCATTAAAAGCAGTCCGATGCGGATAACGATGCTTATGTGACGGGTGAAGACGGTGAGCATGCAATGGCATGTAACTCTAACGACTATATTTCTAATTGGCATGAGAGTGATAGTGATCTCGACGCAGCTA
>oligos_6_CACGAGATCTCAGTGTCGACACGTG_AGTGATAGTGATCTCGACGCAGCTA_704
CACGAGATCTCAGTGTCGACACGTGGCCTGCCCACTGAAGGACATGCCTGAAGCCTGGGGATCAAACCAAACTTCAAGCACTAGCTTATTTCTTGTGTATCCGTGAATCGTGAACGCCAGTGGCTACACGGATCGAGTTGGAGTGATAGTGATCTCGACGCAGCTA
>oligos_6_CACGAGATCTCAGTGTCGACACGTG_AGTGATAGTGATCTCGACGCAGCTA_705
CACGAGATCTCAGTGTCGACACGTGGGGTTGGTTCTCCTAAGACTTCAACCGGCGACCCGTGATATGTATGCTTAGAGCACATTGTTACGTAAATATATCTCATTGTTGCCACACAGGTCGCCGTCCCTACGATTACATCAAGTGATAGTGATCTCGACGCAGCTA
>oligos_6_CACGAGATCTCAGTGTCGACACGTG_AGTGATAGTGATCTCGACGCAGCTA_706
CACGAGATCTCAGTGTCGACACGTGCTTGCAACCCCACCAATTGATTCGAGGCTACCAGTCACGCGCGAGTTACCCACCGGTTCTACCTGTGTTCGAGGTTAGGATTGCTCACCGAGGTTCGTGCAGACGCTCTCTGTTTGAGTGATAGTGATCTCGACGCAGCTA
>oligos_6_CACGAGATCTCAGTGTCGACACGTG_AGTGATAGTGATCTCGACGCAGCTA_707
CACGAGATCTCAGTGTCGACACGTGGTTGGTACCGCAGGTACCGCAAGCAATTTGTCGGCACAATGCCTTCATAATTGGAGCTGAAGCGGGCCGTGATCCACTCTTTATCACCGCGTAGGAGTCGTAAGGGAGACTTGACGAGTGATAGTGATCTCGACGCAGCTA
>oligos_6_CACGAGATCTCAGTGTCGACACGTG_AGTGATAGTGATCTCGACGCAGCTA_708
CACGAGATCTCAGTGTCGACACGTGCGGTACGAAATATGCCGGGTGACAGGGAGGGATATTCCGCGGCACATGTTAAAGTATAGGCGCGAAGGGCCACGCAAACCTGAATGTACCTGAATTGGGAGAGCCTTGTCATATTGAGTGATAGTGATCTCGACGCAGCTA
>oligos_6_CACGAGATCTCAGTGTCGACACGTG_AGTGATAGTGATCTCGACGCAGCTA_709
CACGAGATCTCAGTGTCGACACGTGGAATCTGAGGGCGGAAATAAAGTGGTACAGTTTGTCAGAATCTGAGTGTCGGAAGGAGGTGCCTCACTAATTCGCAAAAAACTTATGGGCTAATGGATCAACCCGTACTGTACATAAGTGATAGTGATCTCGACGCAGCTA
>oligos_6_CACGAGATCTCAGTGTCGACACGTG_AGTGATAGTGATCTCGACGCAGCTA_710
CACGAGATCTCAGTGTCGACACGTGCCCCTGCCTACCCAAAGACGCCACTTCGCTATCCGCGAGCTCTGAGTCGGGTCGACAAAGTTACAAGACTGGGAAGGTGCTAGGCATCAACTCCTACGTACCTCAAACTTTGAAAAAGTGATAGTGATCTCGACGCAGCTA
>oligos_6_CACGAGATCTCAGTGTCGACACGTG_AGTGATAGTGATCTCGACGCAGCTA_711
CACGAGATCTCAGTGTCGACACGTGGCCGAGACACACAAGGTGGTCGAAGCAATAATTAAATGTTATCTCCTCGCCGAAGTTGGGTTTATCATTGTTCCCCGGAATCTTGATACAAATAGTAGGCGTTTTGTACCTTATCAAGTGATAGTGATCTCGACGCAGCTA
>oligos_6_CACGAGATCTCAGTGTCGACACGTG_AGTGATAGTGATCTCGACGCAGCTA_712
CACGAGATCTCAGTGTCGACACGTGGGGGCACAAGGGTAGGACCTCGCAACGCGGGGGGTCCGGTTCGCGATGGGTGCGCGTACTTACTACTCCGCGAGTTCGCTTATGTGATGTGCTGTGGGTATTAAACCTTCTAGGGGAGTGATAGTGATCTCGACGCAGCTA
>oligos_6_CACGAGATCTCAGTGTCGACACGTG_AGTGATAGTGATCTCGACGCAGCTA_713
CACGAGATCTCAGTGTCGACACGTGCTTAACGTTAGCCTCGAGCCACTGAGAGCGGTTTCCCGGGCTCCACCTTATTGGGATCGAATACGAATCGACTGGCCTGTGAAGATACTTAATGCAGTAGGAAGAAGTCGACGCAAAGTGATAGTGATCTCGACGCAGCTA
>oligos_6_CACGAGATCTCAGTGTCGACACGTG_AGTGATAGTGATCTCGACGCAGCTA_714
CACGAGATCTCAGTGTCGACACGTGGTTTAAGTTCTGCCGCGGTCAGAACCACTAGACAGGGCGAACCCCCTCGATTGGTACTACGGCTTGGGCGCGCCATCCAATCACGCTACCCAAGTCGATAAATCTTGTTTTCAGTAAGTGATAGTGATCTCGACGCAGCTA
>oligos_6_CACGAGATCTCAGTGTCGACACGTG_AGTGATAGTGATCTCGACGCAGCTA_715
CACGAGATCTCAGTGTCGACACGTGCGTAGCGGCGGCTGTCGCGCCTACAATTGCGCTGCATGCGGCCACGCTGTGGTAGCGATCGATGGTCACTGAGACCTATTGACCATGAGTTAACACAGTTCGGAGCCAATATGAAGAGTGATAGTGATCTCGACGCAGCTA
>oligos_6_CACGAGATCTCAGTGTCGACACGTG_AGTGATAGTGATCTCGACGCAGCTA_716
CACGAGATCTCAGTGTCGACACGTGGAACACCAGCTTCTGAGCCTAACATGAGGCCCACCCATGCCGCTTAAAGGCATGAGCGATGTAGTGTCTAGGTACGATCCTCAGTATCACCGCTGGTGTGTACGAATGAGTAAGCGAGTGATAGTGATCTCGACGCAGCTA
>oligos_6_CACGAGATCTCAGTGTCGACACGTG_AGTGATAGTGATCTCGACGCAGCTA_717
CACGAGATCTCAGTGTCGACACGTGCCCACCAGTCTGCGGCACATTTGTCACGAAGTAGATGGGAGTGCGGGGCACTACCCCAATGATAACGTCTCCGGCTACAGGATGCCATGATGTCTGCCTTGTCCTCGCCGGCTGGAAGTGATAGTGATCTCGACGCAGCTA
>oligos_6_CACGAGATCTCAGTGTCGACACGTG_AGTGATAGTGATCTCGACGCAGCTA_718
CACGAGATCTCAGTGTCGACACGTGGCTGGCTGACTATCTTTCTGCAACAGTGATAGGGGTGCTTACGCTAAAATGTTGTTGTAGGATAAGAGTCGCAAGAGCTACGTTATTCTCTTCAATGTCGTTGAGTGTTGGATATGAGTGATAGTGATCTCGACGCAGCTA
>oligos_6_CACGAGATCTCAGTGTCGACACGTG_AGTGATAGTGATCTCGACGCAGCTA_719
CACGAGATCTCAGTGTCGACACGTGGGGAACTGCATCGAATGCCCCGTAACGAGCATCGCGCGTGCGGATATGTCGCATCATGTTTCAAAGATTAACCAGAACCTGTGTGAATCTTATACTCGGAAGCGAGCGGACTCCCAAGTGATAGTGATCTCGACGCAGCTA
>oligos_7_CGCTGCAGTCTATCTCTCTGTACAT_GCTAGTAGAGATACATCTCGCGAGA_0
CGCTGCAGTCTATCTCTCTGTACATCCCCCCGACCAAAGTATGCGACTCGGTTATCGCGTAGACTACAAGCATGCCTATCGTCAAAATTGAAACATAGGATGCCTTAGGTCCAGGGGGGTCCTATCACCATTTTGTATATTTGCTAGTAGAGATACATCTCGCGAGA
>oligos_7_CGCTGCAGTCTATCTCTCTGTACAT_GCTAGTAGAGATACATCTCGCGAGA_1
CGCTGCAGTCTATCTCTCTGTACATGTCAATATGACTGGTCGCCCCCGTAACATCCAGTAGCATTTCCTAATCACATATAACTTACTTAAATCTTTCCTAACGTCGGATGCCTGACAGTAATCCGGTTAAGGCGCTCGAATAGCTAGTAGAGATACATCTCGCGAGA
>oligos_7_CGCTGCAGTCTATCTCTCTGTACAT_GCTAGTAGAGATACATCTCGCGAGA_2
CGCTGCAGTCTATCTCTCTGTACATGCAAAGTGTTTACTGCCATACTTCGCGTTTACGATTAAGCACAGCCACACGTTTTCCCGATTGTCTATCGGTACCCCGAGTTCCTCGGACCCAGAGCAGTCCCCCCGGTGGACCACTGCTAGTAGAGATACATCTCGCGAGA
>oligos_7_CGCTGCAGTCTATCTCTCTGTACAT_GCTAGTAGAGATACATCTCGCGAGA_3
CGCTGCAGTCTATCTCTCTGTACATCTCTCTTGGCATGATCCCTAACCCAGCGTGTCAGGTTACGACCTCGTTGTCTGGCACAGTCTAGTCCTGATCCTTCCTATAACCGTGTGTGATGTCTTTTCAGATGAGGAGACTTGAGCTAGTAGAGATACATCTCGCGAGA
>oligos_7_CGCTGCAGTCTATCTCTCTGTACAT_GCTAGTAGAGATACATCTCGCGAGA_4
CGCTGCAGTCTATCTCTCTGTACATGAGTTTATAACTCCTGTTTATTACCTCCGGATACTCTGAAAACTTACGAGCTTTTTGGCCGTGCCAGCACGCTTTGTGTGAGCAACTTATTGTAGTCACTTGTTTACCGATTAACAAGCTAGTAGAGATACATCTCGCGAGA
>oligos_7_CGCTGCAGTCTATCTCTCTGTACAT_GCTAGTAGAGATACATCTCGCGAGA_5
CGCTGCAGTCTATCTCTCTGTACATCGGGGGGAACGAACGGCCATGACGTTAACGCGATGTGTAAAGGACCCTCTGGTCGCTATGGAAGCCTAGGACTGAGACGTATGAAAAAATTTTTAGGCTAGCATGGTGATAGGGACTGCTAGTAGAGATACATCTCGCGAGA
>oligos_7_CGCTGCAGTCTATCTCTCTGTACAT_GCTAGTAGAGATACATCTCGCGAGA_6
CGCTGCAGTCTATCTCTCTGTACATGGGAGACCGAGGACAATGTGTCTATGACAACGCTACTCTTGTGCTAACCGGACTACGTATCGCGGTAACCAGGAAGGAATCGGAGTCACCTAACCTGTTCGGGATACACCCCGACGAGCTAGTAGAGATACATCTCGCGAGA
>oligos_7_CGCTGCAGTCTATCTCTCTGTACAT_GCTAGTAGAGATACATCTCGCGAGA_7
CGCTGCAGTCTATCTCTCTGTACATCCCAAAAACTATTGTCGGGAACGACTCAGCAGACACTGCTGTGTATAGCGCAGCAATAGCTTCCCTGTTCTGTCTAGCAACCGGGGACTATCTGGATGGGGATCGACCTAGTTCAAAGCTAGTAGAGATACATCTCGCGAGA
>oligos_7_CGCTGCAGTCTATCTCTCTGTACAT_GCTAGTAGAGATACATCTCGCGAGA_8
CGCTGCAGTCTATCTCTCTGTACATGTCCCTTACAGGTCCTAGAACGAGCTGACCAAAGGGGCTGAGATGGTGCGCCTGCCCCTCCCGTATCATTCAGTTGCGGTGCGTCACAGAACAATTTTCTGTTGGTTGGTTGAGCGAGCTAGTAGAGATACATCTCGCGAGA
>oligos_7_CGCTGCAGTCTATCTCTCTGTACAT_GCTAGTAGAGATACATCTCGCGAGA_9
CGCTGCAGTCTATCTCTCTGTACATGCCAGTAATCCACTGCTGAGACCACGGATTAACTGCTTCGAGGTACTCTTATGTCATGGGCCGGATTGAACTGATCAGCGCACGCGCGCGAGAATATCAGCTCGCCGGGAGCTTGGAGCTAGTAGAGATACATCTCGCGAGA
>oligos_7_CGCTGCAGTCTATCTCTCTGTACAT_GCTAGTAGAGATACATCTCGCGAGA_10
CGCTGCAGTCTATCTCTCTGTACATCTCGAGTACTTCATACGCTGCCCTGGCGGTGCTGCCAGCATGACCCACGCTGGCTAATATGATAGGGTCCTATACTCCAAACACATTCAAAGGTGGAGTCTTTCATCTAGAATCATTGCTAGTAGAGATACATCTCGCGAGA
>oligos_7_CGCTGCAGTCTATCTCTCTGTACAT_GCTAGTAGAGATACATCTCGCGAGA_11
CGCTGCAGTCTATCTCTCTGTACATGAGAACCTAAGGAGCATGGAATACGGAGGCGACCTATCTCCTGCGTATCAAGCAATGTTGAACCGATCAGCATGTAAACGCATTCGCCGTCAATGCGTTCTCGATTACAGGTAACTTGCTAGTAGAGATACATCTCGCGAGA
>oligos_7_CGCTGCAGTCTATCTCTCTGTACAT_GCTAGTAGAGATACATCTCGCGAGA_12
CGCTGCAGTCTATCTCTCTGTACATCAGTCGCTGCCTTCTATTGGGAGCCACGACACCTGCTGACCTCGCTAGGCACTGCTGAGCAATTAGAATTGCGTGGGATCCCCTGGGTTACTGTCCCATTTATCTGAGCAAGCCAGAGCTAGTAGAGATACATCTCGCGAGA
>oligos_7_CGCTGCAGTCTATCTCTCTGTACAT_GCTAGTAGAGATACATCTCGCGAGA_13
CGCTGCAGTCTATCTCTCTGTACATGGGCTCTAACCAAGACAAAAGGTACGCGACGACGAAGAGGGTGAATTGTTCGAGGTAAGAGCAGGTTTACATCATAGAGCCTTGTTATTATGAACGACGTATACGATACCCCATGGAGCTAGTAGAGATACATCTCGCGAGA
>oligos_7_CGCTGCAGTCTATCTCTCTGTACAT_GCTAGTAGAGATACATCTCGCGAGA_14
CGCTGCAGTCTATCTCTCTGTACATCCCTTGTGGATATTTTCGACCTCTCCATCTTGAAATGACGTCTTTATACTACACTTCGCTGGATTAGTCGAAGAGATACTTAACAAGAAAGAACAACGGGTGGGCCGCCGGCCTAAAGCTAGTAGAGATACATCTCGCGAGA
>oligos_7_CGCTGCAGTCTATCTCTCTGTACAT_GCTAGTAGAGATACATCTCGCGAGA_15
CGCTGCAGTCTATCTCTCTGTACATGTACTGAATTCGTGACTTGTAGCTCGAGCATCCTGGGACTCTTATTAATGCTATGCCTTGCGATTGGCGGTCCGCCATCAGTCTTTATCGCACGGTGGAAGACGCCACCAAGACCCAGCTAGTAGAGATACATCTCGCGAGA
>oligos_7_CGCTGCAGTCTATCTCTCTGTACAT_GCTAGTAGAGATACATCTCGCGAGA_16
CGCTGCAGTCTATCTCTCTGTACATGCCCTTTAACAACATTACCAACGTGACGAGATGGAAAGTCGTCTCCATTGTGCGTATAACAGTGCGGTACCTCAAGCCCTGCCTATTATGTGTGCTTAGGTTTATCCGGACGTTTAAGCTAGTAGAGATACATCTCGCGAGA
>oligos_7_CGCTGCAGTCTATCTCTCTGTACAT_GCTAGTAGAGATACATCTCGCGAGA_17
CGCTGCAGTCTATCTCTCTGTACATCTCCTAGCAAATGATACGCTTTGCACGGGCCAATAAGATTTGGGCGGATTCGACAGAGGCCGATTCATTAAAACACCCACAGGTCCTCTATGCATGCGCAACAAGTAAGTGTCGGGTGCTAGTAGAGATACATCTCGCGAGA
>oligos_7_CGCTGCAGTCTATCTCTCTGTACAT_GCTAGTAGAGATACATCTCGCGAGA_18
CGCTGCAGTCTATCTCTCTGTACATGAGCCACCAAGCACGTTGATGGAAGGCTCTCTATAGCCATAGCTTGTTCTATACGAACGTAAGCTGGCGGGGGCTGCTTTCACAATCGTCCGGAAACTGTACCTGAATTGCAGGCTAGCTAGTAGAGATACATCTCGCGAGA
>oligos_7_CGCTGCAGTCTATCTCTCTGTACAT_GCTAGTAGAGATACATCTCGCGAGA_19
CGCTGCAGTCTATCTCTCTGTACATCAGGATTAGTTGGATGGTACAAATGGTATGTACTCTCTGTGGTTGCAGAGCTAGTGGGACGGTGTTGGCCGCAGGCACGATCTCACCGCGCTGTAGCACGATGGATCACCGCATTATGCTAGTAGAGATACATCTCGCGAGA
>oligos_7_CGCTGCAGTCTATCTCTCTGTACAT_GCTAGTAGAGATACATCTCGCGAGA_20
CGCTGCAGTCTATCTCTCTGTACATGGGGTTCCTAAGCAAAGAGTCTACAAACACCTCGTTGGCTTTGTAAGGAGCGCCCATGGGCAATACAATCTTTACCAGTAGCGTGCTTGTGGGATGTCATGCACTATCCGTCATCAAGCTAGTAGAGATACATCTCGCGAGA
>oligos_7_CGCTGCAGTCTATCTCTCTGTACAT_GCTAGTAGAGATACATCTCGCGAGA_21
CGCTGCAGTCTATCTCTCTGTACATCCCGGTCCGTCTGCGGAACCTAGTAGGGGCTGCGAGTCCCGGGTAGGAATGACAAATTGTTTACGATAAGCCTGTAACTATAGTCAAGCTGGAGCAGTAAGTCTTATGGCGGAGGAAGCTAGTAGAGATACATCTCGCGAGA
>oligos_7_CGCTGCAGTCTATCTCTCTGTACAT_GCTAGTAGAGATACATCTCGCGAGA_22
CGCTGCAGTCTATCTCTCTGTACATGTAAGTATGGTGAGACGTACGTGAATGACGCTGCGGATGCCGCGTCTCTTGCGCTTACGGGAGGAGGGTCTGGCGTTCACCTAGCGCCTGACGGGAAATTGGCAGCTCCAAATGTCTGCTAGTAGAGATACATCTCGCGAGA
>oligos_7_CGCTGCAGTCTATCTCTCTGTACAT_GCTAGTAGAGATACATCTCGCGAGA_23
CGCTGCAGTCTATCTCTCTGTACATGCCGACGGGGGCCCGTCGCGCCCTTCAACCCAACCTCAGTAGTCAGTGATTGTGATAATACTGATTGTCGAAAACAGTGCTCAGTAATGCCCTCCTGAGCGTTAATTCTGAGAAACTGCTAGTAGAGATACATCTCGCGAGA
>oligos_7_CGCTGCAGTCTATCTCTCTGTACAT_GCTAGTAGAGATACATCTCGCGAGA_24
CGCTGCAGTCTATCTCTCTGTACATCTCAGACCAGCGAACGTCACTCAAAAGGGTCATGTCGCTGTCCAAACGCCTACTCCTTCGTAGCGTCGGGTAGTCCAATTATTAGCCAGCAATGCAACCACTTCCCCGTGTCCTAAAGCTAGTAGAGATACATCTCGCGAGA
>oligos_7_CGCTGCAGTCTATCTCTCTGTACAT_GCTAGTAGAGATACATCTCGCGAGA_25
CGCTGCAGTCTATCTCTCTGTACATGACCGGCGCCCTAGGATGCAACTCAGCAACATGCCAAATGCGTATCTTATCCCCACAAACGGACTACAATGCCAACATTTAACTGTGGAGTGTGGTACTCCCTCGCGCCGGACGCTAGCTAGTAGAGATACATCTCGCGAGA
>oligos_7_CGCTGCAGTCTATCTCTCTGTACAT_GCTAGTAGAGATACATCTCGCGAGA_26
CGCTGCAGTCTATCTCTCTGTACATCAGCTCACGCTTGCCGAATCGAACATCTAATCAAGCATAATGTGGATATGGATGAACATGCTTCCCATTCGTGGAGCCTGAAGCCTAAGGCACGCCCCCAAAACCTTTCCGAACGTAGCTAGTAGAGATACATCTCGCGAGA
>oligos_7_CGCTGCAGTCTATCTCTCTGTACAT_GCTAGTAGAGATACATCTCGCGAGA_27
CGCTGCAGTCTATCTCTCTGTACATGGGTGGTCACCATTGTCTTAGTAGCCAAGGAGCTGGTGGGACGTTCTACCGACTTCGATGGGTTGGGCATCCCACTCGGGGAGATTGTGCGCATATTTTTGTGACGGGGCATCCGCTGCTAGTAGAGATACATCTCGCGAGA
>oligos_7_CGCTGCAGTCTATCTCTCTGTACAT_GCTAGTAGAGATACATCTCGCGAGA_28
CGCTGCAGTCTATCTCTCTGTACATCCAGAATACCATTCGCCTTGGGTCTCTTGTCCGAGTCGGCGTAATCTTGCTCGGCTTTGCAGCAGGCCGGGGAGTTGTAATCATTGGGACGACTTGGGGGCAGAAGAACGAGCTCCAGCTAGTAGAGATACATCTCGCGAGA
>oligos_7_CGCTGCAGTCTATCTCTCTGTACAT_GCTAGTAGAGATACATCTCGCGAGA_29
CGCTGCAGTCTATCTCTCTGTACATGTATCCCCTGCACTAAGCTTATGCGAGAACTTACATACAGGCAGATGAGATGTCGGTTTCTTACTTGTCCCACACAAGATCGGGTGTCTGCTGATACAGATATGCGCAGTTTCCAGTGCTAGTAGAGATACATCTCGCGAGA
>oligos_7_CGCTGCAGTCTATCTCTCTGTACAT_GCTAGTAGAGATACATCTCGCGAGA_30
CGCTGCAGTCTATCTCTCTGTACATGCCTCAGTCGTGTCTCAGCACGGCTCCGTGTGTTTCATGGAGATCGGCGGGGCGGCACTATTTGAGAACAGCCCCCCTGCGACGCCAGGCTGTACACTAAGACGGAGTTGGTCGCATGCTAGTAGAGATACATCTCGCGAGA
>oligos_7_CGCTGCAGTCTATCTCTCTGTACAT_GCTAGTAGAGATACATCTCGCGAGA_31
CGCTGCAGTCTATCTCTCTGTACATCGCGGCTCCTAAATGCCGCAACATCCGGATCGTGATCAATCCGGTGGTATTGAGCCCAGCGGTCGTTTCCGTGTGAGATCCCCGCGGACGGACCCTCACAGATGCTGACCAAGCCTTGCTAGTAGAGATACATCTCGCGAGA
>oligos_7_CGCTGCAGTCTATCTCTCTGTACAT_GCTAGTAGAGATACATCTCGCGAGA_32
CGCTGCAGTCTATCTCTCTGTACATGACATGGATTGGACAACGCTGACCTTAGAGGTACGGGGGTCGTACAGCGGAGTGAAGGAGATCATAAGCTACTAGATGAACCTATGTCGGCAAGGATCTTAGATTGCTACGCAGTGTGCTAGTAGAGATACATCTCGCGAGA
>oligos_7_CGCTGCAGTCTATCTCTCTGTACAT_GCTAGTAGAGATACATCTCGCGAGA_33
CGCTGCAGTCTATCTCTCTGTACATCAGAGAGGCTTTCAGCCGCACTCTTATTGTGTAAAGTTATGCTCAATTACTACCAAGACGAGTAATTGCCGTCTAACCTTACAAAAAGCGAAGCCCGAAGGACCAGCACAGCCAATTGCTAGTAGAGATACATCTCGCGAGA
>oligos_7_CGCTGCAGTCTATCTCTCTGTACAT_GCTAGTAGAGATACATCTCGCGAGA_34
CGCTGCAGTCTATCTCTCTGTACATGGTTATGCATATCTGATCTACGCTCGGTGAAGCGAACTCGCCGTAATCAACATCGCATCGAGGTATGGTAGTTAAATTATGACCCTGCGGATTAATTATTAATTGCCGGTCTCACGAGCTAGTAGAGATACATCTCGCGAGA
>oligos_7_CGCTGCAGTCTATCTCTCTGTACAT_GCTAGTAGAGATACATCTCGCGAGA_35
CGCTGCAGTCTATCTCTCTGTACATCCATCCCGATACAATGGGCAAGAACTGTACCAACTATAATGGCGAAATGGACGTTAAGAATCCGTGATATCTAAAGAGCCTATAGGCCCGGCTACCTATCGTGAGAGCTACACCCAAGCTAGTAGAGATACATCTCGCGAGA
>oligos_7_CGCTGCAGTCTATCTCTCTGTACAT_GCTAGTAGAGATACATCTCGCGAGA_36
CGCTGCAGTCTATCTCTCTGTACATGTATGCTACATGCAAGCATAGCCCCGGGAACATACGTATGATGAGAAACTTAGTTCGTGAATCAGTCGCTCCAGAGTGATAGGCGGCCTTGTCATGAAGTGAGTCTTTTCCACCAGTGCTAGTAGAGATACATCTCGCGAGA
>oligos_7_CGCTGCAGTCTATCTCTCTGTACAT_GCTAGTAGAGATACATCTCGCGAGA_37
CGCTGCAGTCTATCTCTCTGTACATGCGTGGGCGCCCTCCTTAGAAACGAAGTTATATCCAAGAACGTCATGCTCCGTCATGAGTCTGGTCGTAATCTGGGTCTCATCGAGTGGCAGCCAATTTTCTCTTGAGTTAGTGTCAGCTAGTAGAGATACATCTCGCGAGA
>oligos_7_CGCTGCAGTCTATCTCTCTGTACAT_GCTAGTAGAGATACATCTCGCGAGA_38
CGCTGCAGTCTATCTCTCTGTACATCGCTTATTGAGATCTTACAATCCGAAACTAACGTTGTTTACTACGCTGAACTGCCGGGTGTTTCGTCCGGCAACAGTGGGATGCGGAGAACTAGGTCATTCATTACATAGTCCGGGAGCTAGTAGAGATACATCTCGCGAGA
>oligos_7_CGCTGCAGTCTATCTCTCTGTACAT_GCTAGTAGAGATACATCTCGCGAGA_39
CGCTGCAGTCTATCTCTCTGTACATGACTAATATGTCTGGATTCATGGTTCTACCCAGAAGTGCCGGTGGATAGATGTAACTCCGACCATTTATGCCCACATTAATGATATATCGGCAAGATTCGCTGGGAGATCTGATTATGCTAGTAGAGATACATCTCGCGAGA
>oligos_7_CGCTGCAGTCTATCTCTCTGTACAT_GCTAGTAGAGATACATCTCGCGAGA_40
CGCTGCAGTCTATCTCTCTGTACATCATAAAAGAATGTACCTACTGGCAGGAGTCGCCAGACAAAGTTGCACCGTTTTCGTGGTGTGCGTTTTCCCTGAGATAAGGTTTCGGGCTAATCGTAAGGCCAGTCGGAAGTCCCTAGCTAGTAGAGATACATCTCGCGAGA
>oligos_7_CGCTGCAGTCTATCTCTCTGTACAT_GCTAGTAGAGATACATCTCGCGAGA_41
CGCTGCAGTCTATCTCTCTGTACATGGTGCGATGTAAATTTTCGTTCTGATGGACAACCGGCGAGGTGTCCGGTTACACACGACACTGAAGTCCTAAACTGGTAAAGCTAATCTCGGGGAGAACCACTATAACTTGTTAACAGCTAGTAGAGATACATCTCGCGAGA
>oligos_7_CGCTGCAGTCTATCTCTCTGTACAT_GCTAGTAGAGATACATCTCGCGAGA_42
CGCTGCAGTCTATCTCTCTGTACATCCAAGTGTAGAAAACATGTCTGTTCAGTCCAAAGTGAGCTTACCATGAGTCTAACGAACGGAAGCACATGCGATCGTATAGATGAAACACCTCTCTTGACGGACGTAATTCCTCCCTGCTAGTAGAGATACATCTCGCGAGA
>oligos_7_CGCTGCAGTCTATCTCTCTGTACAT_GCTAGTAGAGATACATCTCGCGAGA_43
CGCTGCAGTCTATCTCTCTGTACATGTAGTACCTCCAAGCAAATTCTAGGCGAACGGTCCGGTATAATAGCAGGCCAAGGCGTCCCTGCACAGCAGATGTTGGCTGCGATTGAAGTAGGGGGGGGGGCTGCGCATAAGTCGAGCTAGTAGAGATACATCTCGCGAGA
>oligos_7_CGCTGCAGTCTATCTCTCTGTACAT_GCTAGTAGAGATACATCTCGCGAGA_44
CGCTGCAGTCTATCTCTCTGTACATGCGGTCCATCGGTGCGTCCCGGTCGAACAACAGAATTATGACCACGGCCGCACGCTCCCCGTATGTTTAGCGGCTTTCGGCGGATCCTGTAACTGAATGCACCCGTTTAGCACACGTGCTAGTAGAGATACATCTCGCGAGA
>oligos_7_CGCTGCAGTCTATCTCTCTGTACAT_GCTAGTAGAGATACATCTCGCGAGA_45
CGCTGCAGTCTATCTCTCTGTACATCGCAAGGTGTATGATTGTGCATTCTTAACTCCTCTGCCCCTGCTGATCGCACAGCGACATCCCGTCTCGCTCGCCTCTGGATCGAACTCGAGCCTTACTCGCGACGTAAGCCTAAGTGCTAGTAGAGATACATCTCGCGAGA
>oligos_7_CGCTGCAGTCTATCTCTCTGTACAT_GCTAGTAGAGATACATCTCGCGAGA_46
CGCTGCAGTCTATCTCTCTGTACATGACGCCTAGCTGGCTAGCCGCCTTTACGGGCAGGGCACGCGGACAGTCATCGCGATCTCCGAGAGGTCCGTAGTTCATCGATCGCGCTGTGAGCTGAAACGGTTGTCTGAGGCGAGAGCTAGTAGAGATACATCTCGCGAGA
>oligos_7_CGCTGCAGTCTATCTCTCTGTACAT_GCTAGTAGAGATACATCTCGCGAGA_47
CGCTGCAGTCTATCTCTCTGTACATCATCCCGAGGGATAGACCGGTGTAGGAGGTTCTTCAAAGCGGTCGGTCCACTTCGACGGTAGACTGGCTGGATGAAATAGTACGGGGACGCGCATCCTATACGTCAAAAAACAGGAAGCTAGTAGAGATACATCTCGCGAGA
>oligos_7_CGCTGCAGTCTATCTCTCTGTACAT_GCTAGTAGAGATACATCTCGCGAGA_48
CGCTGCAGTCTATCTCTCTGTACATGGTCGCAAGCTACGGAATCTATCTGCTTACGTCAGCTACTTACACTACGCTCAGTAGCATCTTACGCTCAGGCTCTTATATCGGCCGTTAACAAGCACGGCTGTGCACCTTCATTAAGCTAGTAGAGATACATCTCGCGAGA
>oligos_7_CGCTGCAGTCTATCTCTCTGTACAT_GCTAGTAGAGATACATCTCGCGAGA_49
CGCTGCAGTCTATCTCTCTGTACATCCACTGAAAACGCTTCGGTGCCTGAGCAGCTTCGGTGTCTTTTAGGCTAGAACGCACGTGTACGTTGTCGACAGCTCCTCACGCCTCCGCATATTGCCGAGCACGTATTGGTCATGAGCTAGTAGAGATACATCTCGCGAGA
>oligos_7_CGCTGCAGTCTATCTCTCTGTACAT_GCTAGTAGAGATACATCTCGCGAGA_50
CGCTGCAGTCTATCTCTCTGTACATCTGACACACCGGCTCGCCAATCAACTAGTGAATTTTATGGGACAAGGTGGGTAGTCATTGAACTGGTGAGTGTGCTTAGGGTCACGAGTCAAACGGGAGCAGGAGTACGGGTGCTAAGCTAGTAGAGATACATCTCGCGAGA
>oligos_7_CGCTGCAGTCTATCTCTCTGTACAT_GCTAGTAGAGATACATCTCGCGAGA_51
CGCTGCAGTCTATCTCTCTGTACATGCGCATAGCCCTCTTGGGTCAGTAGTTGACCCGTGGGGAGAACCCCTAACGTTCCGTTTAGCGTCAGCATGCTTCTCTTCCAATATTTAACAGCTCGTAGGTCAAGCCCCTAGCGGTGCTAGTAGAGATACATCTCGCGAGA
>oligos_7_CGCTGCAGTCTATCTCTCTGTACAT_GCTAGTAGAGATACATCTCGCGAGA_52
CGCTGCAGTCTATCTCTCTGTACATCGCCGTTTAGTAGTCAGCATCGGTTGGCCTCACCGGTCCGTAGCTCCTAGTAATACCATATTGTCCAAGCAGATCCCCGGGACTGCGATGAGACGGTAGTGGACGCGGTACATCCGTGCTAGTAGAGATACATCTCGCGAGA
>oligos_7_CGCTGCAGTCTATCTCTCTGTACAT_GCTAGTAGAGATACATCTCGCGAGA_53
CGCTGCAGTCTATCTCTCTGTACATGAAGTAACCAAGATTGGAGTTATCTAGAACTCCTATGACTTGGAAGCTACTAGTAAAACTGGGGAACCCCTGAGCATCGCCTGCCGGGCTCTGATACATACTCCAAGAGCGGAGGAAGCTAGTAGAGATACATCTCGCGAGA
>oligos_7_CGCTGCAGTCTATCTCTCTGTACAT_GCTAGTAGAGATACATCTCGCGAGA_54
CGCTGCAGTCTATCTCTCTGTACATCATGGTCATGTTCAGCCCGAGAATAGGCATAAACGTGCTGCACCATGAGACTGGTATCTTCTAACCTTCATCCCCGGTGTCAGAGCGCAAGCGCGTTTACCTTGTGACGTTACGGCTGCTAGTAGAGATACATCTCGCGAGA
>oligos_7_CGCTGCAGTCTATCTCTCTGTACAT_GCTAGTAGAGATACATCTCGCGAGA_55
CGCTGCAGTCTATCTCTCTGTACATGGTATAGTCGCTGGGAGGAAGCAAGTTTGACCAATATGTACTTATTGTGGGTTAGGTAAATCCTTTCTCGACCCGAGTTATTTGCGGGGACATAGCGGTGAATTCTGGTAATATTTAGCTAGTAGAGATACATCTCGCGAGA
>oligos_7_CGCTGCAGTCTATCTCTCTGTACAT_GCTAGTAGAGATACATCTCGCGAGA_56
CGCTGCAGTCTATCTCTCTGTACATCCTCACCTGCCTCGCACCCGCGCCCAGGTAAACATAGCTCCTTGAACAGTTGGCCACATGTCTTCTATAGATGGGTAGCTTTCTGACCGGCCGGCCGACTACCGCACAAACCCGGCAGCTAGTAGAGATACATCTCGCGAGA
>oligos_7_CGCTGCAGTCTATCTCTCTGTACAT_GCTAGTAGAGATACATCTCGCGAGA_57
CGCTGCAGTCTATCTCTCTGTACATCTGCACTCAAATGCTTAACCTAGAACTGCCACGGCTGCAAATAGCTGAGCCCAAGACTAATTTCCCCGAAAGAACCTTGCACAGCATAGGCAGATCGATGTACTTCGCACGGCTTCAGCTAGTAGAGATACATCTCGCGAGA
>oligos_7_CGCTGCAGTCTATCTCTCTGTACAT_GCTAGTAGAGATACATCTCGCGAGA_58
CGCTGCAGTCTATCTCTCTGTACATGCGACGACAACCCTGATCTCTTAATAGGATTAGTACCTGCCCTAAAGACTTCCTGACCCGTGGGTTCCTGTTGTAACCCAGGTGGCTCGGTCGCGGAGTCCTGTAGCGCTCATGAATGCTAGTAGAGATACATCTCGCGAGA
>oligos_7_CGCTGCAGTCTATCTCTCTGTACAT_GCTAGTAGAGATACATCTCGCGAGA_59
CGCTGCAGTCTATCTCTCTGTACATCGACAGAGATAGAGGCTGCTGAACTAATTTCCTTCTCTCAACAGCAGGTCGGCCTTGTAGACCCACTGACAAGACGTTTTAGAACTCAGTTGACATAAGTAGAAGGACATCTTCGAAGCTAGTAGAGATACATCTCGCGAGA
>oligos_7_CGCTGCAGTCTATCTCTCTGTACAT_GCTAGTAGAGATACATCTCGCGAGA_60
CGCTGCAGTCTATCTCTCTGTACATGAATGTTAATAGTGAAGTAGAATCAGTTACCCTTAGGAACGAGTCTCAAAATGCGGCTGCGGAGACGAATGTGGCCATATGACCTTCTGAATCGCTTACTTAAACAAGGAGGGATCAGCTAGTAGAGATACATCTCGCGAGA
>oligos_7_CGCTGCAGTCTATCTCTCTGTACAT_GCTAGTAGAGATACATCTCGCGAGA_61
CGCTGCAGTCTATCTCTCTGTACATCATTTGTATGCGTGCAACAAGCTTGCTAGTTTGAGTTGTCCATCTTGACACCCGTAACCGAGGGGAGGACTGGTATCCAGGGTCGGCACGTTAAGTGACTGGTGCCGTTGACTCGTAGCTAGTAGAGATACATCTCGCGAGA
>oligos_7_CGCTGCAGTCTATCTCTCTGTACAT_GCTAGTAGAGATACATCTCGCGAGA_62
CGCTGCAGTCTATCTCTCTGTACATGTTGTCGTCATCCAATGTGGAAACCGGTCGAGAACTACCGGACCGTCCGGCAAATATATCCCCCTAATTTAAACGAGAGAGTCGTGCCCCTACATCCTAATAATTCTGGACCAGATAGCTAGTAGAGATACATCTCGCGAGA
>oligos_7_CGCTGCAGTCTATCTCTCTGTACAT_GCTAGTAGAGATACATCTCGCGAGA_63
CGCTGCAGTCTATCTCTCTGTACATCCTACATACCAGTTTCGTTGATGTCGCACACTGGGGAGGAAGTGGTCCAATGTAGTGAAACTGAAGCTCATGCTGAATGTCCGCTTATATGGACTGCTGGACGGGTTAGCCGATACAGCTAGTAGAGATACATCTCGCGAGA
>oligos_7_CGCTGCAGTCTATCTCTCTGTACAT_GCTAGTAGAGATACATCTCGCGAGA_64
CGCTGCAGTCTATCTCTCTGTACATCTGGTGTCTTTGAGAGGATGAAAAACTCCCGCCGTGTTTGAAGACCGGAGGCGAATCACGTTATGTGAAACGATGGCCCTTATTTCTTCGCCATGTGCGACTTGATTCCATAACTGAGCTAGTAGAGATACATCTCGCGAGA
>oligos_7_CGCTGCAGTCTATCTCTCTGTACAT_GCTAGTAGAGATACATCTCGCGAGA_65
CGCTGCAGTCTATCTCTCTGTACATGCTATTTCGCTCCCTCTGTCCATTCGCACTTGTCACAACGCTAACCAATCAATAACCGTGGGTGCGACCACACCCTCCGATTGTGAAAGTACGGTCACCAATTAAATTCCGCGTCCAGCTAGTAGAGATACATCTCGCGAGA
>oligos_7_CGCTGCAGTCTATCTCTCTGTACAT_GCTAGTAGAGATACATCTCGCGAGA_66
CGCTGCAGTCTATCTCTCTGTACATCGAACTAAAGATACAGAGAGTCAATAACGAGTGTCGACTTGGGGGATCATGTTCCGCTCCTCCTCCAAGACCTGCCGTCATAACCACAGATTTGCCGTTGAACCGCGGTAGCGAAATGCTAGTAGAGATACATCTCGCGAGA
>oligos_7_CGCTGCAGTCTATCTCTCTGTACAT_GCTAGTAGAGATACATCTCGCGAGA_67
CGCTGCAGTCTATCTCTCTGTACATGAAACCGCCAATGTTAAGAGAGACTGGTGAGCGCAGATGTGAGTGCTATTTGAATAAAGTATCTCCGGTTATAGTACATGCGACTGTCTTCGTCGATCAAGTTGGAAATGGCCCCTAGCTAGTAGAGATACATCTCGCGAGA
>oligos_7_CGCTGCAGTCTATCTCTCTGTACAT_GCTAGTAGAGATACATCTCGCGAGA_68
CGCTGCAGTCTATCTCTCTGTACATCATTAGCTTATGCAACTTGCCGCTCAACAGCGTCGAATATTAGGTGGGCCTATTATAAAGCTCGTCACCCGTAAGACTAATTTCAGCCACGAATCCGGAGGGTTTGTCGTACTCTGTGCTAGTAGAGATACATCTCGCGAGA
>oligos_7_CGCTGCAGTCTATCTCTCTGTACAT_GCTAGTAGAGATACATCTCGCGAGA_69
CGCTGCAGTCTATCTCTCTGTACATGTTTGAAGAATTGTAATTGTAATCAATGTTAGCTGCGCATCCATGGGCGAAGGTTCGAGCCAGTTGTACGGTTAATTGCTTCATAGCGAAAATTCGCAAGCGAGTTACAACGAATTTGCTAGTAGAGATACATCTCGCGAGA
>oligos_7_CGCTGCAGTCTATCTCTCTGTACAT_GCTAGTAGAGATACATCTCGCGAGA_70
CGCTGCAGTCTATCTCTCTGTACATCCTTGGAATGCTGTAGATTTCTGACGGCATGATTTCATCCAGTAAGTTCCCAGACAATCATCAGGACAATGCGCTGAACAACGAGGGATTAGGCTCTCCTAGGGAAGAATCTACCGTGCTAGTAGAGATACATCTCGCGAGA
>oligos_7_CGCTGCAGTCTATCTCTCTGTACAT_GCTAGTAGAGATACATCTCGCGAGA_71
CGCTGCAGTCTATCTCTCTGTACATCTGTGTCTGCGTGATGAGCACGCTTTAGCTGAGTTTCACCTGAAAGATATAACATCAGTTTCGTTGGCTCACAGGTCAGTAATTGCAAGTTGATTAGCATGAAACACAGTATTTCTAGCTAGTAGAGATACATCTCGCGAGA
>oligos_7_CGCTGCAGTCTATCTCTCTGTACAT_GCTAGTAGAGATACATCTCGCGAGA_72
CGCTGCAGTCTATCTCTCTGTACATGCTCGTACCCACAAAGGCACGACAATGTAACGTAGGTTACCGTAGGCCACGGCAGGCCAGCAGCATTTGAGCCATAGCAGGGATCGAACGGCGCGTCCTCCTGGCAAAAGCAATGGAGCTAGTAGAGATACATCTCGCGAGA
>oligos_7_CGCTGCAGTCTATCTCTCTGTACAT_GCTAGTAGAGATACATCTCGCGAGA_73
CGCTGCAGTCTATCTCTCTGTACATCGATGCCGCCCGCCATCAAGCCCATTGTCCCCACGCTCTAGTTGGGAAACGGCGTTCTATTGATCGTATAGCCGTCTCTTTGATCCCCAACATAACTGATCGCAGCTGGAGTCCGGTGCTAGTAGAGATACATCTCGCGAGA
>oligos_7_CGCTGCAGTCTATCTCTCTGTACAT_GCTAGTAGAGATACATCTCGCGAGA_74
CGCTGCAGTCTATCTCTCTGTACATGAACAAGACTACGATGATGGTGGCCAGCAAGCAGTACATACGCTCTCGTTCCGAGTGTCAGCTGAAGCGCGCCAGAGAAGCCTAGCCAATGGAAGTGTTGACTCCGCAAGATTGATAGCTAGTAGAGATACATCTCGCGAGA
>oligos_7_CGCTGCAGTCTATCTCTCTGTACAT_GCTAGTAGAGATACATCTCGCGAGA_75
CGCTGCAGTCTATCTCTCTGTACATCAATTACCTTCTCACTCCGGGTGGAGTTGTTTTGATCACGTCAAAGCTGAAACTAAACCATTGCTATAATCGTCGGGCTGACGTTCCAAATGCGACGGACCTAGATGTCTCCCGACTGCTAGTAGAGATACATCTCGCGAGA
>oligos_7_CGCTGCAGTCTATCTCTCTGTACAT_GCTAGTAGAGATACATCTCGCGAGA_76
CGCTGCAGTCTATCTCTCTGTACATGTTACAACTACTCTAAGCTATATCGGGGTTTTAACTGATAGATTACAGATATCAGGGTTCCCCTATCGATGTGAACTTAGATCCCGTAGATGTTGCTTGAGACTTCTTATACCCACTGCTAGTAGAGATACATCTCGCGAGA
>oligos_7_CGCTGCAGTCTATCTCTCTGTACAT_GCTAGTAGAGATACATCTCGCGAGA_77
CGCTGCAGTCTATCTCTCTGTACATCCTGTTGATGTTGCTATAGTTCGCTATCTCTGCGCCTTAGTGTCGCTTAGAAGAGCGAGCGCCGCACAACACATGAGGTGCAGCAACGTATACGACACGGATCCTCAGAAGTCCCTAGCTAGTAGAGATACATCTCGCGAGA
>oligos_7_CGCTGCAGTCTATCTCTCTGTACAT_GCTAGTAGAGATACATCTCGCGAGA_78
CGCTGCAGTCTATCTCTCTGTACATCTTTAGACTCCCTCCAGGACGGCAACAAAGCGACTAGGGGCATTTGTATTAATAACATGTTACAGGTCTTGGGGTCAAGAACCCGCCGCAGTGCATTCGCCGAGGAATCGACAGATTGCTAGTAGAGATACATCTCGCGAGA
>oligos_7_CGCTGCAGTCTATCTCTCTGTACAT_GCTAGTAGAGATACATCTCGCGAGA_79
CGCTGCAGTCTATCTCTCTGTACATGCTGCCCTAGCTGCGTTGCAAACCATCAGATGCTGCGCTAAATGAAGGTCAAACCTCAGCCTGGGAGTTTTGAGCATGCTCGGTGCGTGCACAGATTTCACCGCAAAAAAGAGAGATGCTAGTAGAGATACATCTCGCGAGA
>oligos_7_CGCTGCAGTCTATCTCTCTGTACAT_GCTAGTAGAGATACATCTCGCGAGA_80
CGCTGCAGTCTATCTCTCTGTACATCGAGTCGCGGACTCCACAGACCCGTCGCTGCTCGTGCCAAGGTCACAGACTCATTAGCTTTTCCTGTCCTTGGGTAGGCAGTTCGTTGTCCAACGTAATTGGTCGGACCATCCTCCAGCTAGTAGAGATACATCTCGCGAGA
>oligos_7_CGCTGCAGTCTATCTCTCTGTACAT_GCTAGTAGAGATACATCTCGCGAGA_81
CGCTGCAGTCTATCTCTCTGTACATGGAATGAGGTTCTTTACAAAGGCGTTCACTCCACACCCCTAATGGACATGCGGATAATGTGATGATGCGCAGATATCGTTCGCCATGCAGAGCCACAATTAAAATTTGGTCACTCGAGCTAGTAGAGATACATCTCGCGAGA
>oligos_7_CGCTGCAGTCTATCTCTCTGTACAT_GCTAGTAGAGATACATCTCGCGAGA_82
CGCTGCAGTCTATCTCTCTGTACATCAAGGCCCGGCTCGTGCGCCTAGGGGAATCATTCACTCACGCAGCCTCGATCCGAGAGAGGAGCCCGGATTGCGTGCCCTGGTATAGGCAGCTTAATAGTCGCGTCGGTGGTCTGTAGCTAGTAGAGATACATCTCGCGAGA
>oligos_7_CGCTGCAGTCTATCTCTCTGTACAT_GCTAGTAGAGATACATCTCGCGAGA_83
CGCTGCAGTCTATCTCTCTGTACATGTTCACGAGTATCCTCCTCTGACCTATAGCAGAACAGTAAGTGCCGGTCCTGCCGGAATTGTTGCCTTCACAAGCAGTCAACACAATTGTTGTAGGCGCAACAAAGAAACGAAATATGCTAGTAGAGATACATCTCGCGAGA
>oligos_7_CGCTGCAGTCTATCTCTCTGTACAT_GCTAGTAGAGATACATCTCGCGAGA_84
CGCTGCAGTCTATCTCTCTGTACATCCGGGGGCCCAAAGTTAATGGGCCTTCATATGGTTGAAAAGAATTGCCGACGCATAGCTTTCTATCCAAAAAATGTGAGGAGACGGAAGGCGTGAAGACGTCGCTAGAAGCCAAGCTGCTAGTAGAGATACATCTCGCGAGA
>oligos_7_CGCTGCAGTCTATCTCTCTGTACAT_GCTAGTAGAGATACATCTCGCGAGA_85
CGCTGCAGTCTATCTCTCTGTACATCTTGCTGGTAGTTCAAGTTTCTGCTCACCTTTGACTGCGCTCCCCCGGTTACGGGCTTATTTTCCTTCAGATCTGAAGACCCAACAATTACTGATCGGTGGTCTCGACTAAGAGATTGCTAGTAGAGATACATCTCGCGAGA
>oligos_7_CGCTGCAGTCTATCTCTCTGTACAT_GCTAGTAGAGATACATCTCGCGAGA_86
CGCTGCAGTCTATCTCTCTGTACATGCTTAACCTTAAACCGGTGAGATCAACTCTAAGGAACCCAAGATCTGGCTGTGTAGAAGGCACTTGGTGATGCATCCGAAGATCGGAAGGACGTCGGCACCCCGTGGGGCATGTGATGCTAGTAGAGATACATCTCGCGAGA
>oligos_7_CGCTGCAGTCTATCTCTCTGTACAT_GCTAGTAGAGATACATCTCGCGAGA_87
CGCTGCAGTCTATCTCTCTGTACATCGTGATGTGCTTCTCAACCCACACGGGGATCAACGCATAGTCTCTCATGCTGGATTGATTACTCAGCATCACGCAACGCCCGTGCCGAACCCCGTCCAAGACCATCGTGTGGCTTCAGCTAGTAGAGATACATCTCGCGAGA
>oligos_7_CGCTGCAGTCTATCTCTCTGTACAT_GCTAGTAGAGATACATCTCGCGAGA_88
CGCTGCAGTCTATCTCTCTGTACATGGACGGTAAATTGGGACACCCAATTGAATCGAAGCCAGTCTGAACAGGTCCTACCAGTGATGTGTCAGAAGCATGGTCGGCTCAGGAACCGTATGCTACGGGAAGAATCCAATTACAGCTAGTAGAGATACATCTCGCGAGA
>oligos_7_CGCTGCAGTCTATCTCTCTGTACAT_GCTAGTAGAGATACATCTCGCGAGA_89
CGCTGCAGTCTATCTCTCTGTACATCAACCTAGCCGGAACCTTCCTCTGCCAAGTAGACCCTCGTCCCGGCTTGGGTGACGGTTATACGTAAATGGGATGCTAGGAGAGTAGAAACCATGAGAAGGTGCAGAAGCTGCCAGAGCTAGTAGAGATACATCTCGCGAGA
>oligos_7_CGCTGCAGTCTATCTCTCTGTACAT_GCTAGTAGAGATACATCTCGCGAGA_90
CGCTGCAGTCTATCTCTCTGTACATGTGCGATGTCACCGGTTTTATATCTTGGTCCGTACGATATAGTTAAGTCGTTAATGCCTTGTCGATATAAATGCACTCATATTACGAGTTTCCGATGTTGAGAATTAAACATGATGAGCTAGTAGAGATACATCTCGCGAGA
>oligos_7_CGCTGCAGTCTATCTCTCTGTACAT_GCTAGTAGAGATACATCTCGCGAGA_91
CGCTGCAGTCTATCTCTCTGTACATCCGTTTACGCGTGCGGATTTGAATGCACGATTCCAAGCAACGGAAGGGTGTGGACACAAGCCCACCATTTATGCGCTGCGTGCACGGCTCTTGTGGGCTACCCCACCTATTTGCACAGCTAGTAGAGATACATCTCGCGAGA
>oligos_7_CGCTGCAGTCTATCTCTCTGTACAT_GCTAGTAGAGATACATCTCGCGAGA_92
CGCTGCAGTCTATCTCTCTGTACATCTTCGTGACCTGTTAGCATCGCAGCGCAAGCGCGATCCCGAGTTCTCGTTCGCGGGTTTCCTATTCGAAGTCGTACTTCATTTCGATCTGTACACGCCTTTCGTACCAAGTATGGTAGCTAGTAGAGATACATCTCGCGAGA
>oligos_7_CGCTGCAGTCTATCTCTCTGTACAT_GCTAGTAGAGATACATCTCGCGAGA_93
CGCTGCAGTCTATCTCTCTGTACATGATCACTTATTACGGGCCACTACGATGCAGAAGTATTGACATGATCGGGCTTTGGTATCACATACTTAGGTTTAATCCACTACAGCTTCCGCTCTTAGAACAGATTTCCGCGAGAAAGCTAGTAGAGATACATCTCGCGAGA
>oligos_7_CGCTGCAGTCTATCTCTCTGTACAT_GCTAGTAGAGATACATCTCGCGAGA_94
CGCTGCAGTCTATCTCTCTGTACATCGTTCGGCGAACGTAACGTCCAATCAAAGCTAAGGATTTCGGACCTCCCTATTGACCTCTAATTCGGGGAAGATCCCAGTCCGGAGATGTATAACCCGTCATTCTCAACTCAAGAAAGCTAGTAGAGATACATCTCGCGAGA
>oligos_7_CGCTGCAGTCTATCTCTCTGTACAT_GCTAGTAGAGATACATCTCGCGAGA_95
CGCTGCAGTCTATCTCTCTGTACATGGAGCAGCCCCTGATCACCTCTGCCCTTATTCACCTTTTTTTTATATATTCCTGTATAGCGTAGTGACATATAAAAACGACTTGTGTTATCCCGTAGAATCTTGCTTTGCGCCTGTTGCTAGTAGAGATACATCTCGCGAGA
>oligos_7_CGCTGCAGTCTATCTCTCTGTACAT_GCTAGTAGAGATACATCTCGCGAGA_96
CGCTGCAGTCTATCTCTCTGTACATCAAAATTCCGATGGTGCACTTTGAGATAGGATGCGCTCTGCCCTTGCCAACCGCGTTGGTGTCCCCTTAAGTGTCCACCTGAAATTTTCTTAAAAAAATCTGCCCAAGTAGGATCTTGCTAGTAGAGATACATCTCGCGAGA
>oligos_7_CGCTGCAGTCTATCTCTCTGTACAT_GCTAGTAGAGATACATCTCGCGAGA_97
CGCTGCAGTCTATCTCTCTGTACATGTGATCCGATACTTATCGAAAAGACGTTGGCCGATCCAGCATGTCGGCAGATCTGCGCTGTCCCAAGTCCACGCATTCGTACCCTGGACAAAGCTCCTCCAGCGTGGAAGACTCAATGCTAGTAGAGATACATCTCGCGAGA
>oligos_7_CGCTGCAGTCTATCTCTCTGTACAT_GCTAGTAGAGATACATCTCGCGAGA_98
CGCTGCAGTCTATCTCTCTGTACATCCGAACTCATCTCACCCTGAAATCACCTAATGAGTGTCGGATACCGCAGCTGTAAAAGTTTTTCGGTCCACTCTTCGCACTGACCAGACGTGTCTGGTTCTAAACAGCAGATTACTTGCTAGTAGAGATACATCTCGCGAGA
>oligos_7_CGCTGCAGTCTATCTCTCTGTACAT_GCTAGTAGAGATACATCTCGCGAGA_99
CGCTGCAGTCTATCTCTCTGTACATCTTATGACTCAAGGTTATTAAGAGAGGGACATCCTAGTCAGGGAGAAGCCCGTGGAACCGAACTAGGTGGCAGAACGGGCTCAATTGTAGAATCCATCGGGGACCTTCCACGTCCGTGCTAGTAGAGATACATCTCGCGAGA
>oligos_7_CGCTGCAGTCTATCTCTCTGTACAT_GCTAGTAGAGATACATCTCGCGAGA_100
CGCTGCAGTCTATCTCTCTGTACATGATCTCCGGCCCGCCTCAAAACATTCATCAAACGTGTACCCCCCTCGAGTCCATGAAATCATAAGCCTTATGAGCACCAAACTGCATAGCATGCGATCGACTGGCTCTGTTCGGGGTGCTAGTAGAGATACATCTCGCGAGA
>oligos_7_CGCTGCAGTCTATCTCTCTGTACAT_GCTAGTAGAGATACATCTCGCGAGA_101
CGCTGCAGTCTATCTCTCTGTACATCGTAGATAAGAAAAGCTGAGTGTGGAGTCGGCAGCAGATTTTCATCCCTCTCGTGGTATGTCCCGGAACCGCAGCACGTTTAGTATTAAGCTAACCCGACCAAGCGAATATAGCGGAGCTAGTAGAGATACATCTCGCGAGA
>oligos_7_CGCTGCAGTCTATCTCTCTGTACAT_GCTAGTAGAGATACATCTCGCGAGA_102
CGCTGCAGTCTATCTCTCTGTACATGGATACGTGATTACTAATGAGTGATACTTTTCAAGACGGGCTTTTACTAAATAGCAGAGAACTTCCCGACCGGGCAAGAAGCCCGGCGGAATAGTTAAGGCAAACATCGGCTGTAATGCTAGTAGAGATACATCTCGCGAGA
>oligos_7_CGCTGCAGTCTATCTCTCTGTACAT_GCTAGTAGAGATACATCTCGCGAGA_103
CGCTGCAGTCTATCTCTCTGTACATCACAGGATGACCCTTCTTTAATATTCACAATAGGTCACGTTCCCGACAATAGTATCATGGACCGATATGTTCGGGTTGGTGACCATCGCCGCCTGTTGAATGAGTGGAATGTCCTAAGCTAGTAGAGATACATCTCGCGAGA
>oligos_7_CGCTGCAGTCTATCTCTCTGTACAT_GCTAGTAGAGATACATCTCGCGAGA_104
CGCTGCAGTCTATCTCTCTGTACATGTGTAGCCTGGGCAACGTTCATCTAGTGACATCGATCGTAGATACACACGACGGGAACTCGACTGAACGGATAGCTTGCGAGCAAGGGGGCCAAACCAGTCGCTCTAGCTACGCTATGCTAGTAGAGATACATCTCGCGAGA
>oligos_7_CGCTGCAGTCTATCTCTCTGTACAT_GCTAGTAGAGATACATCTCGCGAGA_105
CGCTGCAGTCTATCTCTCTGTACATCCGCCACCATCTTCGTAGTGCAGAATGAGAGCATCCTACACTGTGGTATCAGCCCCGCAAGACCAAGTGATAATTCTAGTGGAGATATCTAAAAGATCCGGGCCACTGATTGTACATGCTAGTAGAGATACATCTCGCGAGA
>oligos_7_CGCTGCAGTCTATCTCTCTGTACAT_GCTAGTAGAGATACATCTCGCGAGA_106
CGCTGCAGTCTATCTCTCTGTACATCTAAAAGCAGTCATACTGATCGTGGATGTCCCGTTCCTTACTGATAATGATAACTAGAAAAATAGTCCTTCCGCCGAATCCGTAATAGATCGATAATGCGCTCCTCCACCTGCCTATGCTAGTAGAGATACATCTCGCGAGA
>oligos_7_CGCTGCAGTCTATCTCTCTGTACAT_GCTAGTAGAGATACATCTCGCGAGA_107
CGCTGCAGTCTATCTCTCTGTACATGATAGATCCCACCTGAGCACTATGTTGGGCTAGGCTTATAGGCGGCTCGCGAGGGTTGATATCGCTGTCGCACGTACACCTTCTACTAGATATCTTCCTTACCTGCGAGCGCGACCAGCTAGTAGAGATACATCTCGCGAGA
>oligos_7_CGCTGCAGTCTATCTCTCTGTACAT_GCTAGTAGAGATACATCTCGCGAGA_108
CGCTGCAGTCTATCTCTCTGTACATCGTCTTACGCAGTATAGCGACCCACGATAATAAAGATTTGCCCCCTCACGACAGGCAAGGTTCTGTGAAACTCTCCCAATATCACTTCGGACACTGCCAGAAGGCGCAAAGATTACAGCTAGTAGAGATACATCTCGCGAGA
>oligos_7_CGCTGCAGTCTATCTCTCTGTACAT_GCTAGTAGAGATACATCTCGCGAGA_109
CGCTGCAGTCTATCTCTCTGTACATGGCTGACGGGGTGTAGAAGACACGTTCATCGTGTACAGTGGGTCCACCTTTGAGTGACTAACTTTCACCAGGTAGGGGTTAAGGTATTATGTTAGGGAGGGCTAAAGAACCCTTAGAGCTAGTAGAGATACATCTCGCGAGA
>oligos_7_CGCTGCAGTCTATCTCTCTGTACAT_GCTAGTAGAGATACATCTCGCGAGA_110
CGCTGCAGTCTATCTCTCTGTACATCACCTTATAACTTATGGATTGCACGGCGTCACGTTAATTTGCTCATAGTAAATGTGCCTTCCAGCGTGAGTACCCATAATTTTACTTCATGCAATCGTAATAACACCTTGCTGCTAAGCTAGTAGAGATACATCTCGCGAGA
>oligos_7_CGCTGCAGTCTATCTCTCTGTACAT_GCTAGTAGAGATACATCTCGCGAGA_111
CGCTGCAGTCTATCTCTCTGTACATGTGGCTTGAGATAAGGCCAGAACGCGAGCCTGAAAACAAGATCGAATTAGCACCCGTCATACACAGGATTCAGCCCGCGTTGCAAAGGCAGCTTCTGCTCGCTAGCCTACGGAAACAGCTAGTAGAGATACATCTCGCGAGA
>oligos_7_CGCTGCAGTCTATCTCTCTGTACAT_GCTAGTAGAGATACATCTCGCGAGA_112
CGCTGCAGTCTATCTCTCTGTACATGCATTCGTACATGAGTTATCGGATAGCAGGTGCGGCACAGTCGGTCGAATTACTTCCGAATACTTTGCTGCCACAACAGTAATTACCGGGGCGCTTGCAGAGAATTTACCCTGTAATGCTAGTAGAGATACATCTCGCGAGA
>oligos_7_CGCTGCAGTCTATCTCTCTGTACAT_GCTAGTAGAGATACATCTCGCGAGA_113
CGCTGCAGTCTATCTCTCTGTACATCTACCCAGTGTTAAGTACGCAACTTGCTAGGGTTCGTAACGGTAGAGGTCATATTTGTATCGCAGTTAGTAAATCAGAAGTTGCTCGGCGTCGGCTTCCAAACCTCAAAAGCGCCAAGCTAGTAGAGATACATCTCGCGAGA
>oligos_7_CGCTGCAGTCTATCTCTCTGTACAT_GCTAGTAGAGATACATCTCGCGAGA_114
CGCTGCAGTCTATCTCTCTGTACATGATTCGATGTTCTTGGATTACCGTACGCCCAATTCCCCGCGTCTCTCTGGACCCGTGCATGACAGACCATAAGGCCAATGCCTCGGCGCTTAGGACACTTACTGGCCTTAGATCGTAGCTAGTAGAGATACATCTCGCGAGA
>oligos_7_CGCTGCAGTCTATCTCTCTGTACAT_GCTAGTAGAGATACATCTCGCGAGA_115
CGCTGCAGTCTATCTCTCTGTACATCGGCCGTTGTACCTCGAAGCGTCCTAATTATTCGTTGTCGCAGGAAACGTTATAGGGTACGTGGTTACGCAGCGCACTCGGTGCTACCTGCGGTGCACGTTCCCCTCTGCAGTATAAGCTAGTAGAGATACATCTCGCGAGA
>oligos_7_CGCTGCAGTCTATCTCTCTGTACAT_GCTAGTAGAGATACATCTCGCGAGA_116
CGCTGCAGTCTATCTCTCTGTACATGGCGACAACGACGCCAGCCCATCCTCGAATAGCCAATAATCTAAGCCCAACATGTCTAATTGCCGAGAGCTACACAGAGATACCTTCGCACAAAAAGGAGGGTCTGGGAAGCCTCCAGCTAGTAGAGATACATCTCGCGAGA
>oligos_7_CGCTGCAGTCTATCTCTCTGTACAT_GCTAGTAGAGATACATCTCGCGAGA_117
CGCTGCAGTCTATCTCTCTGTACATCACGACCTTGCCGGACAGGCTCTAGGGGTCCCAACCATACTATCGCAGCAGCCAACCTTCCGAAAGTCGTAGAGAACGAGTGTTATAAATAGGGCGAATGACGGTGCTACTCGGACAGCTAGTAGAGATACATCTCGCGAGA
>oligos_7_CGCTGCAGTCTATCTCTCTGTACAT_GCTAGTAGAGATACATCTCGCGAGA_118
CGCTGCAGTCTATCTCTCTGTACATGTCGGCCGTGATTGTGTTAGCGTTTAATCATGAATAGTAGACAGGATTCGGAGTAACCGGATGTGATGGACGCACGACGGGAAGATCCTGCCAGACTACAAACGCTTCAACAGCTTTGCTAGTAGAGATACATCTCGCGAGA
>oligos_7_CGCTGCAGTCTATCTCTCTGTACAT_GCTAGTAGAGATACATCTCGCGAGA_119
CGCTGCAGTCTATCTCTCTGTACATGCAGGAATAAAAGACAGCCGGTCGCCGAAAGCCATGTTCCAGTCCAGTATAGGGCTTTGAGTTGGCGCTAGGGATCACTGCGTGTGAGGAGTAGCAATTTGCGTCAGAGGAAGGGCTGCTAGTAGAGATACATCTCGCGAGA
>oligos_7_CGCTGCAGTCTATCTCTCTGTACAT_GCTAGTAGAGATACATCTCGCGAGA_120
CGCTGCAGTCTATCTCTCTGTACATCTAGGGATCTGTTAGTCGAACAACACACGACCCTGACCAACTGTACGCAAGAGTACCCATTCCATTAGTGCACTCCAACACACATTACCGCTCGCACTCAGAAGATGCCGCGAGTGTGCTAGTAGAGATACATCTCGCGAGA
>oligos_7_CGCTGCAGTCTATCTCTCTGTACAT_GCTAGTAGAGATACATCTCGCGAGA_121
CGCTGCAGTCTATCTCTCTGTACATGATGATGCACGTATCGGCAACAGAGGGCGTGCCCCGTTTGACGCTTTCGATCTATCCGCACTCTCCTCAGCACTTTGGGCCAGATGGCCTCCAGGAATTTCGTTCAAAATGTAACAAGCTAGTAGAGATACATCTCGCGAGA
>oligos_7_CGCTGCAGTCTATCTCTCTGTACAT_GCTAGTAGAGATACATCTCGCGAGA_122
CGCTGCAGTCTATCTCTCTGTACATCGGAATTCCGTTTGAACCACTCGCCCAGTTCTACGCCAATTAGTCTTACATGGAATATCAGAACTCCATGAGCACTGCATGCGACCACTGATGTAGATCAACACTGGCCTGGTACAAGCTAGTAGAGATACATCTCGCGAGA
>oligos_7_CGCTGCAGTCTATCTCTCTGTACAT_GCTAGTAGAGATACATCTCGCGAGA_123
CGCTGCAGTCTATCTCTCTGTACATGGCCTTCGAACGAGAGCGATAACCGCCAGTATCTGGTCCAGAAACTACTTTCCCCTAATAACTGACAAGCATTAAAAAAGTTCACTTATCACGAGCAGTAAACCAATAGTGCCTCGAGCTAGTAGAGATACATCTCGCGAGA
>oligos_7_CGCTGCAGTCTATCTCTCTGTACAT_GCTAGTAGAGATACATCTCGCGAGA_124
CGCTGCAGTCTATCTCTCTGTACATCACTCGGAACTCTTATGTCATGCAGGAATCGCCTATAACTTGGATAAGTTTAACGGGGCGAATCAATATGGCATCGCTTCTCACACTGAACGCGACGCAAATTATTGTCATAGTTCTGCTAGTAGAGATACATCTCGCGAGA
>oligos_7_CGCTGCAGTCTATCTCTCTGTACAT_GCTAGTAGAGATACATCTCGCGAGA_125
CGCTGCAGTCTATCTCTCTGTACATGTCTTATGAATTCGTAGAGTGTAAAGTAAACTGTGTATCATTGGTGAGGCTCATGCTGTCCTACGCATGCGATAACGTGGGTCGTCGAACGAATGAGAACCCACGTCGACGGGATCAGCTAGTAGAGATACATCTCGCGAGA
>oligos_7_CGCTGCAGTCTATCTCTCTGTACAT_GCTAGTAGAGATACATCTCGCGAGA_126
CGCTGCAGTCTATCTCTCTGTACATGCACCGTCTAGGGCTCGAAACTACGATGAAGCAGGGAGTCAGATTCCTCCATCATCTCGGTCGAATCAAAGCGTTCTTGCCAGCTCTCCCGGTGGCGCCAGCATTAGTATATTCCCAGCTAGTAGAGATACATCTCGCGAGA
>oligos_7_CGCTGCAGTCTATCTCTCTGTACAT_GCTAGTAGAGATACATCTCGCGAGA_127
CGCTGCAGTCTATCTCTCTGTACATCTATTTGTGAGCGTATGAGCTATCCCTCGCTTACCACTACGGACGACGCGGTCATTGTCCATTCCTTTAGCAAGCCGCTGGCATGTATAGAAACCTATGACCGCCTGTACTGCTCCTGCTAGTAGAGATACATCTCGCGAGA
>oligos_7_CGCTGCAGTCTATCTCTCTGTACAT_GCTAGTAGAGATACATCTCGCGAGA_128
CGCTGCAGTCTATCTCTCTGTACATGAGGGTAGCGGGTGTCCAACCGGTGTTCTCTGACTTTATTTCACCCTGGAGGGACTGAATTTTTACCCTCTCTACAACTGTTAAAAGATCTTAAACGACGCTAAGTGATTACAGTCAGCTAGTAGAGATACATCTCGCGAGA
>oligos_7_CGCTGCAGTCTATCTCTCTGTACAT_GCTAGTAGAGATACATCTCGCGAGA_129
CGCTGCAGTCTATCTCTCTGTACATCGGTTCGCCCAATAGTTGTGTCCACAACTGGGGCAAGCGGAGTTGGTCGCCTGTCACAGCGGTCTTCCAAGCACAGTTTAAATCTGACTTCCTCTTGTCGTCCTCATACGTCCACGTGCTAGTAGAGATACATCTCGCGAGA
>oligos_7_CGCTGCAGTCTATCTCTCTGTACAT_GCTAGTAGAGATACATCTCGCGAGA_130
CGCTGCAGTCTATCTCTCTGTACATGGCAGGCTTGCAAAGGAAGCCGGGGAATCGATTAGCACGTGTCATTTTCCGAATACCCTCAGGATCCAAACCTAACCCCTTGTTACTTATCCTACAATTACGATTATCGTGTGGACAGCTAGTAGAGATACATCTCGCGAGA
>oligos_7_CGCTGCAGTCTATCTCTCTGTACAT_GCTAGTAGAGATACATCTCGCGAGA_131
CGCTGCAGTCTATCTCTCTGTACATCCCCCTAACTCTATTTACAGACCTTTCACGCGCGACGTAGCTCGATCCCTGTGGCATCCGACGGCGTAGTGCTACCACCCGACCTCGTTGCCCCCGCACCGAACGGTTGGTTGTTGTGCTAGTAGAGATACATCTCGCGAGA
>oligos_7_CGCTGCAGTCTATCTCTCTGTACAT_GCTAGTAGAGATACATCTCGCGAGA_132
CGCTGCAGTCTATCTCTCTGTACATGTCTAACACTCACTTGGAACGCTACTAATAGGATGAAGAAAAAAAATCAGTACTAGGACATGTTGCGTAAAGCCCTGCAGTCTTTACACAATAAACCCTGCTTCACGGGGAGGCACTGCTAGTAGAGATACATCTCGCGAGA
>oligos_7_CGCTGCAGTCTATCTCTCTGTACAT_GCTAGTAGAGATACATCTCGCGAGA_133
CGCTGCAGTCTATCTCTCTGTACATGCAAATCGTCTAATATGTTGACATCCCTTTTCAGCTAAGGGCGTCAAAGCGGCGATAGACTGAATGCGTAGAGTCGCATAGGGAATAACGGATGCACTTCCCGGTCGACAGCGAGATGCTAGTAGAGATACATCTCGCGAGA
>oligos_7_CGCTGCAGTCTATCTCTCTGTACAT_GCTAGTAGAGATACATCTCGCGAGA_134
CGCTGCAGTCTATCTCTCTGTACATCTCTCGTGTTCGAAAACTCCCAGCGGTCCTCGACGGCTTGATAATCTAGCTGACGCGAATCGTTTTTGCGATCGTAATGTCCTACAGGTCCGTTATCTCTGGTACCGGCGCCAGCCTGCTAGTAGAGATACATCTCGCGAGA
>oligos_7_CGCTGCAGTCTATCTCTCTGTACAT_GCTAGTAGAGATACATCTCGCGAGA_135
CGCTGCAGTCTATCTCTCTGTACATGAGTTGGCGGGGGGTGATACGACTAATTATTGACTATGACTCTTGAAGAGCGGAAAGCCTAAAAATGGAGCGCAGGTTTGTATACCTAGCGGACTCCGCGACGGCGAAGATTAGGTAGCTAGTAGAGATACATCTCGCGAGA
>oligos_7_CGCTGCAGTCTATCTCTCTGTACAT_GCTAGTAGAGATACATCTCGCGAGA_136
CGCTGCAGTCTATCTCTCTGTACATCGGGGCCCGAATTACAAGTGTACACTAACAACGTCTATACTATCCAACATTAAATAGAGGTTCGAAGTTCTCCTACCACGGATAGGCTATGGCCATTGCATCGGGCCCTGATCGCATGCTAGTAGAGATACATCTCGCGAGA
>oligos_7_CGCTGCAGTCTATCTCTCTGTACAT_GCTAGTAGAGATACATCTCGCGAGA_137
CGCTGCAGTCTATCTCTCTGTACATGGGACACTGTAACTTCCCAACAGGGGTGAAACACAGTGCCTTAAGGCATAACGGCTACCCGTAAACGGAATCTAAATTCTCGACCAGTGGAGTCTTCCATATGTCAACCGTCACTGTGCTAGTAGAGATACATCTCGCGAGA
>oligos_7_CGCTGCAGTCTATCTCTCTGTACAT_GCTAGTAGAGATACATCTCGCGAGA_138
CGCTGCAGTCTATCTCTCTGTACATCCCAAGAGCTGTTTCGCAGGTCTACCAAATGCCGTTCATTAAAGTGACCGGTGAGAAGCTAACGGTCGTCCAAGGTGACGTCGCGCTGAGACTGGGTCGGAATTTTGCCAATCTCCTGCTAGTAGAGATACATCTCGCGAGA
>oligos_7_CGCTGCAGTCTATCTCTCTGTACAT_GCTAGTAGAGATACATCTCGCGAGA_139
CGCTGCAGTCTATCTCTCTGTACATGTCATGAACAATTTATTGCCCGACCGCTTCTATCCTAAAAACTAATGAATGGATGCTGTACAGTTCTACGATTGCCCACGTACTTACGACTCCGAAACATCGAACCAACCGTCGAGAGCTAGTAGAGATACATCTCGCGAGA
>oligos_7_CGCTGCAGTCTATCTCTCTGTACAT_GCTAGTAGAGATACATCTCGCGAGA_140
CGCTGCAGTCTATCTCTCTGTACATGCCAGATTTGGAGCCACCTAGACTAGGACCAGAATAGCTGTAGCCCACATCGACCTCCATTGACTTACTTGATACCTCCTCGTTCCGTTAAAGCGTCTTTAGGTTTCTTCCCAGTCAGCTAGTAGAGATACATCTCGCGAGA
>oligos_7_CGCTGCAGTCTATCTCTCTGTACAT_GCTAGTAGAGATACATCTCGCGAGA_141
CGCTGCAGTCTATCTCTCTGTACATCTCGATCCTCTTCATTAATTTAACGGAGCCTATTTCGCAAGAGTCAAAATACTCCATGTGATCATTTTAATGTCTGCGTTTCTCAATACGCGTGGATACTGAAATCAACCCCACTGTGCTAGTAGAGATACATCTCGCGAGA
>oligos_7_CGCTGCAGTCTATCTCTCTGTACAT_GCTAGTAGAGATACATCTCGCGAGA_142
CGCTGCAGTCTATCTCTCTGTACATGAGAAACAGGATCGCCCGAACAGGATAGTGCTCTCACGTGACATTAGCGCGTTTCTGCTACGGACCGATTAAATAGGTAGCGCTCCGCGGTCAGTCCTTGAGGGTAACATGGTCATAGCTAGTAGAGATACATCTCGCGAGA
>oligos_7_CGCTGCAGTCTATCTCTCTGTACAT_GCTAGTAGAGATACATCTCGCGAGA_143
CGCTGCAGTCTATCTCTCTGTACATCAGTCTTGACCCTATAGATTCGTCTACGACTAAGCCCTCCCTGCTGTTTATCGGAATATTCGCCCGCTATGTAATGTTCCCCGCGTCCACCAATCTTCGAGTCCAGAGTAAAACTGTGCTAGTAGAGATACATCTCGCGAGA
>oligos_7_CGCTGCAGTCTATCTCTCTGTACAT_GCTAGTAGAGATACATCTCGCGAGA_144
CGCTGCAGTCTATCTCTCTGTACATGGGCAAGTGCGGTTACATTGATTCGCACCTGCGTTGTCCGCGTCGATCCCGCCGAACATATGCGTCATTGCACGATGCATAAGCCATCCGGTTGTTGATCGAAATTTACTATGGACAGCTAGTAGAGATACATCTCGCGAGA
>oligos_7_CGCTGCAGTCTATCTCTCTGTACAT_GCTAGTAGAGATACATCTCGCGAGA_145
CGCTGCAGTCTATCTCTCTGTACATCCCTTACGGATGCATCCGTTGGTCGTTATGAAATTTCGCAGCGACGAGTTCGGATAACTGAGAGAAACATCAAAGGGTTCGTGCGTATAATGTGGCGTTTCTCGGATCCCCTGGACAGCTAGTAGAGATACATCTCGCGAGA
>oligos_7_CGCTGCAGTCTATCTCTCTGTACAT_GCTAGTAGAGATACATCTCGCGAGA_146
CGCTGCAGTCTATCTCTCTGTACATGTCCGTACCGTGGTAGTCAGATTCCTCTTCGCGTCTTGGGATCACGATAGTCGCTCCTTACGAGTTGTTTGCTGCGACGCTCTCCTAGACGTTCATTCGCGAACATTAAATTCGACAGCTAGTAGAGATACATCTCGCGAGA
>oligos_7_CGCTGCAGTCTATCTCTCTGTACAT_GCTAGTAGAGATACATCTCGCGAGA_147
CGCTGCAGTCTATCTCTCTGTACATGCCCTCCGGGGATGACTCACAATAGTAGAGAAAGGACTGTTTAAGATAAAAGCTTAAATGTGCAAACCTCTCTATGTAGCTGGATTCCAGGCTGATCTGAGTCGGGTGGGACTGTCTGCTAGTAGAGATACATCTCGCGAGA
>oligos_7_CGCTGCAGTCTATCTCTCTGTACAT_GCTAGTAGAGATACATCTCGCGAGA_148
CGCTGCAGTCTATCTCTCTGTACATCTCCACTGCTCTATTCAGCGCGGCAGGACTCCACAGCGATACCTACCTCCCCGGGTCTTCAACGCTCTTTTATATTGGAACCCTTGAATGTGTTACTGGACTCCGGGTTCGGGTTCAGCTAGTAGAGATACATCTCGCGAGA
>oligos_7_CGCTGCAGTCTATCTCTCTGTACAT_GCTAGTAGAGATACATCTCGCGAGA_149
CGCTGCAGTCTATCTCTCTGTACATGAGCCCTGTCGAAAATGCAGGTGACTGTTAAGGTGATGCAACTTCATACAATTGACACACTCCGCTATTTACTGGCGACACACCTAGCCTATTGTTCCTTCCACCTACGCACATGCTGCTAGTAGAGATACATCTCGCGAGA
>oligos_7_CGCTGCAGTCTATCTCTCTGTACAT_GCTAGTAGAGATACATCTCGCGAGA_150
CGCTGCAGTCTATCTCTCTGTACATCAGGAGTAAGTGGAGAAATAGTTGTGGGGTGGGGAGCAACTTGGCATGCCGACACTGCAGCGTGTTGGCGCTACGACTGGCCGCGCAGACGCCACGATGCCGATATATGGACGAGTAGCTAGTAGAGATACATCTCGCGAGA
>oligos_7_CGCTGCAGTCTATCTCTCTGTACAT_GCTAGTAGAGATACATCTCGCGAGA_151
CGCTGCAGTCTATCTCTCTGTACATGGGGTGTTCAACCGACAAACTTCGCGAATGACTTCCAGTTACGGACATAGAGACGTTCCGCTCCGCGCTCCGCGAATTAAATAGACTCCTAAACCGTGTTGGTGAAGCACGGATGGAGCTAGTAGAGATACATCTCGCGAGA
>oligos_7_CGCTGCAGTCTATCTCTCTGTACAT_GCTAGTAGAGATACATCTCGCGAGA_152
CGCTGCAGTCTATCTCTCTGTACATCCCGGAGAAATTTTCAGTAGGCCTATCGCAAAGGCAAAGATGCTGTCTAGGGTCAGGCACTTGTTAACATTGCCCGAGCATGCGACGAACTAATGTGTGTGACATAAAATTCAAACTGCTAGTAGAGATACATCTCGCGAGA
>oligos_7_CGCTGCAGTCTATCTCTCTGTACAT_GCTAGTAGAGATACATCTCGCGAGA_153
CGCTGCAGTCTATCTCTCTGTACATGTACAGTGAAGTTTCGTCGACCTCCGTACTGTATTCGGCCGCAGGGGGAGAGCATACACACTCATAGCTGCTTTAGGAATCTGCGTATCACTGCTGTATGGTATAGAGTTGGAATAAGCTAGTAGAGATACATCTCGCGAGA
>oligos_7_CGCTGCAGTCTATCTCTCTGTACAT_GCTAGTAGAGATACATCTCGCGAGA_154
CGCTGCAGTCTATCTCTCTGTACATGCCGATGGACCGAAATGTCTGCATAGCCCCCTCGTTAGTACGCGCCCGTTGACTGGACTGAGGATGATGGGTTCTTCAGGACGGATGAGCTTCATAGTCACGCGGACTTTAACAATAGCTAGTAGAGATACATCTCGCGAGA
>oligos_7_CGCTGCAGTCTATCTCTCTGTACAT_GCTAGTAGAGATACATCTCGCGAGA_155
CGCTGCAGTCTATCTCTCTGTACATCTCACACCCTTTGAGTTGGGAACCATATCACTGCAGAACGGAGTACCAGATGCTATCATAGCTTACTATAGCCCGAGCATCGATTTCGTATTAGATGGCTTACCGGTAATATAAGGTGCTAGTAGAGATACATCTCGCGAGA
>oligos_7_CGCTGCAGTCTATCTCTCTGTACAT_GCTAGTAGAGATACATCTCGCGAGA_156
CGCTGCAGTCTATCTCTCTGTACATGACCGCGATAGCGCCAGCCGTCGGTAGAAGATGATGGCGGTTTATAGCCAATCTTCCTATGGCTGGCCTCAAAGGGTAACGGCCGTGCCCTTCTCTGCAAATCATAGTTTTACATGAGCTAGTAGAGATACATCTCGCGAGA
>oligos_7_CGCTGCAGTCTATCTCTCTGTACAT_GCTAGTAGAGATACATCTCGCGAGA_157
CGCTGCAGTCTATCTCTCTGTACATCAGCTAGATCCTATTGTTTGGGACCGCAGTAGGGGTGCGCCACTTCTTGCGTCGCCCTCCGCGTCCAAGATCCTAACACAATTCAACCCGTACACATCATGCGCTGGCGAGACAAAAGCTAGTAGAGATACATCTCGCGAGA
>oligos_7_CGCTGCAGTCTATCTCTCTGTACAT_GCTAGTAGAGATACATCTCGCGAGA_158
CGCTGCAGTCTATCTCTCTGTACATGGGTGTTTTGGGCGCTTCATCGTCTTCTCTGCCATCGGGATTCTCGCTTGGACACTTACGCGGTCTGGTGAGGAGGTATCATTGTGTGATTAGAAGGATTATTATGGTTTCCTTGGAGCTAGTAGAGATACATCTCGCGAGA
>oligos_7_CGCTGCAGTCTATCTCTCTGTACAT_GCTAGTAGAGATACATCTCGCGAGA_159
CGCTGCAGTCTATCTCTCTGTACATCCAGACCCAACAAGGAACTTCGACGCCTGAGCGACTTGAGTTTTAGACCAGTTTTCATAATTGTAAAGCTGCCGACTCGATCGCCAGAAAGTTGCCTGTGGATCGGGCTCCTCACGTGCTAGTAGAGATACATCTCGCGAGA
>oligos_7_CGCTGCAGTCTATCTCTCTGTACAT_GCTAGTAGAGATACATCTCGCGAGA_160
CGCTGCAGTCTATCTCTCTGTACATGTAACGACTAAGTTCTGAGCGCAGTTCCCGCTGAGCATCGTCGGTCTCAACGGAGGACAAGAATAATCGGGGAGTCAAAACCAGTATCTTCAAAACATTACCGACTACACAAGCACAGCTAGTAGAGATACATCTCGCGAGA
>oligos_7_CGCTGCAGTCTATCTCTCTGTACAT_GCTAGTAGAGATACATCTCGCGAGA_161
CGCTGCAGTCTATCTCTCTGTACATGCCTCGACATCCGAGGACGGTATCGTACCGCTGGCTTTAATAGAGGGCTAGGGGAAGATGTGGTATGCCAGGTGTACGCAACTGAGTGGGTAACACCCCTTTCTCAAGAAGCTCATTGCTAGTAGAGATACATCTCGCGAGA
>oligos_7_CGCTGCAGTCTATCTCTCTGTACAT_GCTAGTAGAGATACATCTCGCGAGA_162
CGCTGCAGTCTATCTCTCTGTACATCGCGCCCTATTAGCCTTTACCAAATCCACTGTGATGCGTACCCGAGTTGGCAAGGGGTCAGTCAGCTAGCGTGCTTGTAAACTCTATGACCAGCGGGTCTGTGATGCCATGACACGAGCTAGTAGAGATACATCTCGCGAGA
>oligos_7_CGCTGCAGTCTATCTCTCTGTACAT_GCTAGTAGAGATACATCTCGCGAGA_163
CGCTGCAGTCTATCTCTCTGTACATGACATAAAACGCTTATGCTAGCGTTAGGGGAAGCGGCGGCCGTCGATAGGGAGGGGTGGGCATGAGAACTTCCTCCTGCAGATAATCGCTGAAAAATTGATAGGTGGGATCCTCGTTGCTAGTAGAGATACATCTCGCGAGA
>oligos_7_CGCTGCAGTCTATCTCTCTGTACAT_GCTAGTAGAGATACATCTCGCGAGA_164
CGCTGCAGTCTATCTCTCTGTACATCAGCAAACCGTCGGTATGAGATTCCGCCGGCATCGTCTACGGAGGAGGCGCCATAGCACTCTCTCGGTGATCCAGAGATGAAATGATGTACTGACCATGTACGCGACGCAAAACTCAGCTAGTAGAGATACATCTCGCGAGA
>oligos_7_CGCTGCAGTCTATCTCTCTGTACAT_GCTAGTAGAGATACATCTCGCGAGA_165
CGCTGCAGTCTATCTCTCTGTACATGGTTAGAAGATCCTTCGCTGCCGCCAGCGTTTTGTTCTTAGAGTCAAGTAATTAAGCGCGCCTCTTTGTCCAATGCGATCCGTCTCAGAGGGATTTTGCTATCCTCTCCCGCCAGTAGCTAGTAGAGATACATCTCGCGAGA
>oligos_7_CGCTGCAGTCTATCTCTCTGTACAT_GCTAGTAGAGATACATCTCGCGAGA_166
CGCTGCAGTCTATCTCTCTGTACATCCATCACTACGAGATACGAAGCAGGTATATTCGGGGCGTACGTATTGTTTACTAAACCCACGATGACTTCTGTTGGAGTTGAAGGCTGGCAGCCGCGCTGACCTGCCAGCGGTCTCAGCTAGTAGAGATACATCTCGCGAGA
>oligos_7_CGCTGCAGTCTATCTCTCTGTACAT_GCTAGTAGAGATACATCTCGCGAGA_167
CGCTGCAGTCTATCTCTCTGTACATGTATGACGAAGATACCGCTTAGATGTTTGTTCACCAAGTCAACGCGATTGCCCCTCTTTGGTGGTCTTGGCTCAAAGTCTCTCTCTACCATACTGCCCGAATGGAATGCCAGTAGCTGCTAGTAGAGATACATCTCGCGAGA
>oligos_7_CGCTGCAGTCTATCTCTCTGTACAT_GCTAGTAGAGATACATCTCGCGAGA_168
CGCTGCAGTCTATCTCTCTGTACATGCGTGCCTTCTCGTGACGAGCATCTTTCCATATGTTACCGCGGGAGCACATTTACCGTGGGAACATGTTGCGGAAGCTACCCTACGATTGCGGTGTTTCTGATGGTCGAATCGGTAAGCTAGTAGAGATACATCTCGCGAGA
>oligos_7_CGCTGCAGTCTATCTCTCTGTACAT_GCTAGTAGAGATACATCTCGCGAGA_169
CGCTGCAGTCTATCTCTCTGTACATCGCTAATTTCTGCCTTCAGCGAGGTTCAATACAAGGTCACGGTGTTCAGGTGGCGTACCTGGCGTGATTACGTAAGGAATGCCAAACTCCATTGCACGTCAAAACGTTTTACGGACAGCTAGTAGAGATACATCTCGCGAGA
>oligos_7_CGCTGCAGTCTATCTCTCTGTACAT_GCTAGTAGAGATACATCTCGCGAGA_170
CGCTGCAGTCTATCTCTCTGTACATGACTAGTCATCAATAAACAAATGACTAAGATGTTAATTAGTTGGTTGTGGCAACAACCCAACTGGCACGTAAAAGGAGTAGACGCTGGGATTCGTACGCTAAACAGGGCCCCTTGGTGCTAGTAGAGATACATCTCGCGAGA
>oligos_7_CGCTGCAGTCTATCTCTCTGTACAT_GCTAGTAGAGATACATCTCGCGAGA_171
CGCTGCAGTCTATCTCTCTGTACATCAGACCGTACCACTACGTGGCATCGCTTGGGGCGAGTTAATGGATATTTCTCTGCTCGCACCATTACCCGCATTTCTTCCAACCAAGGTGACCAACTTCTCCACATTCCATTTACATGCTAGTAGAGATACATCTCGCGAGA
>oligos_7_CGCTGCAGTCTATCTCTCTGTACAT_GCTAGTAGAGATACATCTCGCGAGA_172
CGCTGCAGTCTATCTCTCTGTACATGGTGCCTAGCGATGTGAAATATTTCGACTGCTTCAATTAGTAGTGGTAACCAGGCAGGAGTATTTAGAGGTAGGCGTCGCCTGAAGCGGGTTCGCGAGCAATCCCCATTTTGTCTGAGCTAGTAGAGATACATCTCGCGAGA
>oligos_7_CGCTGCAGTCTATCTCTCTGTACAT_GCTAGTAGAGATACATCTCGCGAGA_173
CGCTGCAGTCTATCTCTCTGTACATCCAAGGAGCGCTGTTCATAATCCGGACAGCCTACATGGTTGCTCAAGTGACGGTAGGCTCAAGCAACCTATACTTGTATTTTAAGGCCTAGGGTCGAGTGTGAGATGCTTTCATACTGCTAGTAGAGATACATCTCGCGAGA
>oligos_7_CGCTGCAGTCTATCTCTCTGTACAT_GCTAGTAGAGATACATCTCGCGAGA_174
CGCTGCAGTCTATCTCTCTGTACATGTAGTCCAAAGGCGGAAGCTAAGATGGCCCCTGCACTTAGGGACGTTCCTATGCCAGCAACTGTACTGTCAACGCTAGTTTCACGGATGACAAAGCCGGTGTCATCCTCATAGTGATGCTAGTAGAGATACATCTCGCGAGA
>oligos_7_CGCTGCAGTCTATCTCTCTGTACAT_GCTAGTAGAGATACATCTCGCGAGA_175
CGCTGCAGTCTATCTCTCTGTACATGCGGTATTTGGAAACGTGGGGGAGCCAAGGCTACTATTACGCCTAACCCTCACTCTGAGGTGACCGAGCCCGTGTTTACCACATTGCTCGACAAAGCATCCATTTACCGATGACATTGCTAGTAGAGATACATCTCGCGAGA
>oligos_7_CGCTGCAGTCTATCTCTCTGTACAT_GCTAGTAGAGATACATCTCGCGAGA_176
CGCTGCAGTCTATCTCTCTGTACATCGCATTTGCGCACAGGACGCCTTGAAGAGGCTGCTCAGTCGAGTAGCGAGTGCGTGTCCGCCCGTCCATGTACTCGAGGTTGCACCCATTAAGCTGGTGCTTGCCAATCATAGCTAAGCTAGTAGAGATACATCTCGCGAGA
>oligos_7_CGCTGCAGTCTATCTCTCTGTACAT_GCTAGTAGAGATACATCTCGCGAGA_177
CGCTGCAGTCTATCTCTCTGTACATGACGCTCACTGTCAATCACGAGTACAAACTAGTTGGTTCTTAGTTTAGAATGAAGAATTTACCGGTGATTCTAGCATATGGAGGTGCAACTTCAGATATTGAATCGACTCGGTGGTTGCTAGTAGAGATACATCTCGCGAGA
>oligos_7_CGCTGCAGTCTATCTCTCTGTACAT_GCTAGTAGAGATACATCTCGCGAGA_178
CGCTGCAGTCTATCTCTCTGTACATCATATATTTCCGTCGAAGCCCGATTTAGCCAGAGGTATCACGTAAATTCGAGCAATCCTTCTCAACCGGAAAACTAGATACCTTGAACGACGACCCGAAAGGCGGAGTAGAACCGGAGCTAGTAGAGATACATCTCGCGAGA
>oligos_7_CGCTGCAGTCTATCTCTCTGTACAT_GCTAGTAGAGATACATCTCGCGAGA_179
CGCTGCAGTCTATCTCTCTGTACATGGTCGTGCAAACTCTAGTTGCTGATACGAAGTACTTTTTTCGCACGACAGTGGTTGCTTAGAATGACGTAGAGCATTATTCCGCGCGAAGTTCAATAATGAAGCGCTGTAAGTGTCTGCTAGTAGAGATACATCTCGCGAGA
>oligos_7_CGCTGCAGTCTATCTCTCTGTACAT_GCTAGTAGAGATACATCTCGCGAGA_180
CGCTGCAGTCTATCTCTCTGTACATCCACATCTCCAAACTACCGCGTGGGTCACCAGCTCGGTACGATAATCGATTATCAAACACGCTTTTTGGGACGGCGGTTCACAAAGCAGGGCCGAAGGATGCCGAGGAACCTGAATTGCTAGTAGAGATACATCTCGCGAGA
>oligos_7_CGCTGCAGTCTATCTCTCTGTACAT_GCTAGTAGAGATACATCTCGCGAGA_181
CGCTGCAGTCTATCTCTCTGTACATCTGACCTACAAGGAATAATCCCAAGGGAGAAAAATTTATATACAGGGGGCTTCTGACGCTGCTACATTGCGGATGATCATTGTATTTTGGTCGTCGCCGATACAAGTGATTACGTTTGCTAGTAGAGATACATCTCGCGAGA
>oligos_7_CGCTGCAGTCTATCTCTCTGTACAT_GCTAGTAGAGATACATCTCGCGAGA_182
CGCTGCAGTCTATCTCTCTGTACATGCGCAGACTGGGTAGTGTGAAGTAAGCGGTGTAGCGTGATTGTCGGAAGAGACAAAATGTGTGCCATATCGTTAAGGGGGGCCCCCTACCTACCAGCCTGGCCCACAAAGCCATGCAGCTAGTAGAGATACATCTCGCGAGA
>oligos_7_CGCTGCAGTCTATCTCTCTGTACAT_GCTAGTAGAGATACATCTCGCGAGA_183
CGCTGCAGTCTATCTCTCTGTACATCGCCGGCCGTAGCGGCAGAAAGATCTATATCACCATCTACCTGGCGGCGTGAGACACTTACATACCGATCGCCACGTGTAATATCCGCGCCGATGCCTTAACTGCGTGAATTACTCTGCTAGTAGAGATACATCTCGCGAGA
>oligos_7_CGCTGCAGTCTATCTCTCTGTACAT_GCTAGTAGAGATACATCTCGCGAGA_184
CGCTGCAGTCTATCTCTCTGTACATGAAGTTTCCTACCGCAGGTCCCGTACCTTGGGAGTAGTGGCTAATCCCTCAACTTGTAGTTACGTGTGGGAGAGCGATTGTGGCCGAACGGTTGTACGAGTGCACTTGGCACAATAAGCTAGTAGAGATACATCTCGCGAGA
>oligos_7_CGCTGCAGTCTATCTCTCTGTACAT_GCTAGTAGAGATACATCTCGCGAGA_185
CGCTGCAGTCTATCTCTCTGTACATCATCGCCTACAGGAGTTTCACCGCACCACGTGGTTTCCCGCCCTTAGCTCCAGCTACGGAGAATATATAATCAAACTTAATGTGTGGGACGCTGATGTCGTAAGCTCAGCACCTCCTGCTAGTAGAGATACATCTCGCGAGA
>oligos_7_CGCTGCAGTCTATCTCTCTGTACAT_GCTAGTAGAGATACATCTCGCGAGA_186
CGCTGCAGTCTATCTCTCTGTACATGGTATGGTATAGATACTTGTCGCACCTTACTGTAAGCCTGATTCACCGACCTATGGCTCTATTACCTGTTTATCGTCGTCTGAGGAGGATAGCCGCAACTCGATTTGATTCTCCGGAGCTAGTAGAGATACATCTCGCGAGA
>oligos_7_CGCTGCAGTCTATCTCTCTGTACAT_GCTAGTAGAGATACATCTCGCGAGA_187
CGCTGCAGTCTATCTCTCTGTACATCCTCTCCTTAGCGTTGGCCTCAAGTTGGCCACGAGGTAGTTGTTCCAAAGTCCCGGACCAGATGCCACGCCGCCCTATAAATGAAAAACCATATCTTGTATCGGCTTAGTTCTCTCTGCTAGTAGAGATACATCTCGCGAGA
>oligos_7_CGCTGCAGTCTATCTCTCTGTACAT_GCTAGTAGAGATACATCTCGCGAGA_188
CGCTGCAGTCTATCTCTCTGTACATCTGCAGATGAGAGCTTGAGCGTATTGGGGGTTAGTCTAGTTGAGTCAAGCCATTTATTGTCTTCAACGATTTTCTTCGTGCGTGACCTTCGGTATACTGCCGATGCAATATGGGTATGCTAGTAGAGATACATCTCGCGAGA
>oligos_7_CGCTGCAGTCTATCTCTCTGTACAT_GCTAGTAGAGATACATCTCGCGAGA_189
CGCTGCAGTCTATCTCTCTGTACATGCGACTGGTAATGGCAGCTCATTGTCAGCCCTCCCGAAGTCAAAAGATTAGAAGAGTTTCAAAATCTAAGGAGAGGTAAGGTGACGGCCTAGGACTCGATCGCGCCGTACACGTGAAGCTAGTAGAGATACATCTCGCGAGA
>oligos_7_CGCTGCAGTCTATCTCTCTGTACAT_GCTAGTAGAGATACATCTCGCGAGA_190
CGCTGCAGTCTATCTCTCTGTACATCGACATATTCGATTAACGGTCGCGATGACTGCACTAGCGTCTCTAAAGAGACCGCAGAAATACGCAGGTTTCACGCACAAGAGACAGTCGAATTTATAGAACCCGCAAACCCCTTGAGCTAGTAGAGATACATCTCGCGAGA
>oligos_7_CGCTGCAGTCTATCTCTCTGTACAT_GCTAGTAGAGATACATCTCGCGAGA_191
CGCTGCAGTCTATCTCTCTGTACATGAATGGCTTGCGAACCCAGTTGGTTTGCTTCGGCATATAATGCTCGGTCGGCCGGCGGCTATGCGACTTATCGCACCACCATGCCCAGGTCTATTTATAGCTGGACTAGTAAGATGTGCTAGTAGAGATACATCTCGCGAGA
>oligos_7_CGCTGCAGTCTATCTCTCTGTACAT_GCTAGTAGAGATACATCTCGCGAGA_192
CGCTGCAGTCTATCTCTCTGTACATCATGCGCGCAATACAGCGCGACGTGTAGGATCGGCGACAGAATTCCGGATTCCATAATTACGTTGGGACTCCAACGCTGAAAAAGGGCGGTACGCCGTCCCTGTTTGGCCATATTTAGCTAGTAGAGATACATCTCGCGAGA
>oligos_7_CGCTGCAGTCTATCTCTCTGTACAT_GCTAGTAGAGATACATCTCGCGAGA_193
CGCTGCAGTCTATCTCTCTGTACATGTTGTTATGATGTCGGGAGATTGGGCGAGGGGCGACGATATTAGCAGCACGCATGGAAGCACCGGTTTAACCGACGGCGTCCCCTCTCCACGGCGCAGTATCAGGGGAGGCGGCCTTGCTAGTAGAGATACATCTCGCGAGA
>oligos_7_CGCTGCAGTCTATCTCTCTGTACAT_GCTAGTAGAGATACATCTCGCGAGA_194
CGCTGCAGTCTATCTCTCTGTACATCCTAGACGAGACGGTCTAGCCCTTAGCTGATTAGAATGACACTCTCGCCCAGTGACTAATGGGCCACCGGGTACATTCGAAAATTAAGATTCCAGGCGATATGCCGAGATCGCCCTTGCTAGTAGAGATACATCTCGCGAGA
>oligos_7_CGCTGCAGTCTATCTCTCTGTACAT_GCTAGTAGAGATACATCTCGCGAGA_195
CGCTGCAGTCTATCTCTCTGTACATCTGGTACACAGCACTGCCCGATAGATGCCAATCAAAGCTATCCTCGACGCTATTCCCCGAGGTGACGTGTGCGCGGCGGTCATCGGGGCGGGATGTTCAGGTAACCGCCCACCTGTTGCTAGTAGAGATACATCTCGCGAGA
>oligos_7_CGCTGCAGTCTATCTCTCTGTACAT_GCTAGTAGAGATACATCTCGCGAGA_196
CGCTGCAGTCTATCTCTCTGTACATGCGAGTATCTCCAATTAGAACACCGGTTCTCGCATGATCCTTAACCCTACCATCGTCGTGGCAATTGAAATCTGGACCCCTCAATTGTAATCAATCGTGCCCACCGAGGATACGAGAGCTAGTAGAGATACATCTCGCGAGA
>oligos_7_CGCTGCAGTCTATCTCTCTGTACAT_GCTAGTAGAGATACATCTCGCGAGA_197
CGCTGCAGTCTATCTCTCTGTACATCGAACGGTTCCTGCTATGAGGTTAGGCGGAATACGAGGTTTTCCCGTTCGGGTGCTTCGTCTAGACCAAGACTCGCCATGAGGCATTAGCAAGGGAGTAGGAATGAGTTGCCTACTTGCTAGTAGAGATACATCTCGCGAGA
>oligos_7_CGCTGCAGTCTATCTCTCTGTACAT_GCTAGTAGAGATACATCTCGCGAGA_198
CGCTGCAGTCTATCTCTCTGTACATGAAACAGCAGCCAACGTTCTCACGTGTACCGACCTGTCCGTGAGCCATGAATGTGACTGTCAGTTATATCCAGCTCCAGAGAGGGCAGAGGCATATGTTCCACTAGGCCGACATTATGCTAGTAGAGATACATCTCGCGAGA
>oligos_7_CGCTGCAGTCTATCTCTCTGTACAT_GCTAGTAGAGATACATCTCGCGAGA_199
CGCTGCAGTCTATCTCTCTGTACATCATTATTGCGGAGACGCAGCTATAACTTTCAAATCCTCCGAACGCACTAGCAACGAGCCTTAAGCCTTTCAGACGCTCGGCTGACGACGCCAGCCGCTTGATTTAAGCCAGATGGATGCTAGTAGAGATACATCTCGCGAGA
>oligos_7_CGCTGCAGTCTATCTCTCTGTACAT_GCTAGTAGAGATACATCTCGCGAGA_200
CGCTGCAGTCTATCTCTCTGTACATGTTTGTTCACGCACTCTTATCATACCTATTCCAACAACCACCTGCCATTAAAAGCGTCCCTCGGATTTCCGATTTTCCCGTAGACTGGAGAAAGCCTGCACACAGTGTGACAAGAATGCTAGTAGAGATACATCTCGCGAGA
>oligos_7_CGCTGCAGTCTATCTCTCTGTACAT_GCTAGTAGAGATACATCTCGCGAGA_201
CGCTGCAGTCTATCTCTCTGTACATCCTTCGACTGAGCATGGCGTCCAATGATGATAGTGAAATTCCAGTCCTTTAACTTGGAAACTTCACGGAAAGAGGTCTGATCGCCACCGAAATCGGTTAGGTCGGCGATCGAAGTCTGCTAGTAGAGATACATCTCGCGAGA
>oligos_7_CGCTGCAGTCTATCTCTCTGTACAT_GCTAGTAGAGATACATCTCGCGAGA_202
CGCTGCAGTCTATCTCTCTGTACATCTGTGCCGCTTTACATGGAGGCTTAAGAGTCGGCCAGTTAACGCGTGGAAGACGGTCTCCACAGCTATGTGATAGGGCAACTCCCATGGCGCTAAAGAAATTTCCGGGATGTTGGTAGCTAGTAGAGATACATCTCGCGAGA
>oligos_7_CGCTGCAGTCTATCTCTCTGTACAT_GCTAGTAGAGATACATCTCGCGAGA_203
CGCTGCAGTCTATCTCTCTGTACATGCTAAGTGCTTCTTTTCTCCGTCTGAAATCAGCCTGATATGGTGAGGTCCTCAGGTGACGTCTGCAGCTCGCAGTCAGCAGAAAGCGCATTGAGCCGTGAGCTTAATGGCCCATTTTGCTAGTAGAGATACATCTCGCGAGA
>oligos_7_CGCTGCAGTCTATCTCTCTGTACAT_GCTAGTAGAGATACATCTCGCGAGA_204
CGCTGCAGTCTATCTCTCTGTACATCGATGGGAAGTTCGCATGAGATCACCGTGTTGGTGGGACAATTTGGGCGAACGTGAACAGCCATTAGCCACGTGAGTTAACAGGGGCGTACTCGCAATGAATGAAGTAGGACATTAAGCTAGTAGAGATACATCTCGCGAGA
>oligos_7_CGCTGCAGTCTATCTCTCTGTACAT_GCTAGTAGAGATACATCTCGCGAGA_205
CGCTGCAGTCTATCTCTCTGTACATGAACACAGTCGATCGCTAGTGTTCGGGGGCGACCCTACCAGGGCAAGAGCTACTTCTTCAATGTACGTGCACACGTTTACCTATTACCTACCAGTGGCTGGTCGATCTTTCCACAAAGCTAGTAGAGATACATCTCGCGAGA
>oligos_7_CGCTGCAGTCTATCTCTCTGTACAT_GCTAGTAGAGATACATCTCGCGAGA_206
CGCTGCAGTCTATCTCTCTGTACATCAATTCCCCGGGATGTCCAACAACACTGCGGTGCCCCCTCAAGCAAACAGCTTTCGCTTAGAACATCAAACAGTCGTCCGTAAGACGGTGCGACTATCCACCAGTCGTACTGACATAGCTAGTAGAGATACATCTCGCGAGA
>oligos_7_CGCTGCAGTCTATCTCTCTGTACAT_GCTAGTAGAGATACATCTCGCGAGA_207
CGCTGCAGTCTATCTCTCTGTACATGTTACCGGTCAGCTGAACTGGGTCAGATCCGGCGGAATTTAGGTGTGGTTAACATGTAACGGTTTTTGGCCGAATCCTGTCGCCGGTCGTCCCATTGAGTGTACAATCGAACTACAAGCTAGTAGAGATACATCTCGCGAGA
>oligos_7_CGCTGCAGTCTATCTCTCTGTACAT_GCTAGTAGAGATACATCTCGCGAGA_208
CGCTGCAGTCTATCTCTCTGTACATCCTGAGTCTACCGTAATTAAGTCGACATTGATAACTTCGGTCAGGATACGCACACGTCCTCCAGTTCGGTACTATGTAAACATATTCACACTGACAAGCGCTGCTATCCTTGGGACAGCTAGTAGAGATACATCTCGCGAGA
>oligos_7_CGCTGCAGTCTATCTCTCTGTACAT_GCTAGTAGAGATACATCTCGCGAGA_209
CGCTGCAGTCTATCTCTCTGTACATCTTTAAGACATTTCTAGGGACGCAATACACAACAGTTTCCGCCCATTTAGGCGTTCTTTTCAAACATTAAGCATACCGTCAGCATTGCTGAACTCCGTCAGACGGCCTGAACTCGTTGCTAGTAGAGATACATCTCGCGAGA
>oligos_7_CGCTGCAGTCTATCTCTCTGTACAT_GCTAGTAGAGATACATCTCGCGAGA_210
CGCTGCAGTCTATCTCTCTGTACATGCTCCTTCTAAGGTGGCCAGTTAAATGATACGTTTACCTCGATACGCATGAACAGTGGTTATCACCAAGAATACCATTATATACCCACCAGTCCCAGAATAGTTTGGGTAACGAAATGCTAGTAGAGATACATCTCGCGAGA
>oligos_7_CGCTGCAGTCTATCTCTCTGTACAT_GCTAGTAGAGATACATCTCGCGAGA_211
CGCTGCAGTCTATCTCTCTGTACATCGAGTTAAAGATTCGGCGAGTTAATGGAACCTCCCTCCAATTCTAGGGGCCGCCTTACTGTAAGCTGGGTGGAATGGGGCGATATGCATCATTCTTCTTCCGAGATAATGGGCTGAAGCTAGTAGAGATACATCTCGCGAGA
>oligos_7_CGCTGCAGTCTATCTCTCTGTACAT_GCTAGTAGAGATACATCTCGCGAGA_212
CGCTGCAGTCTATCTCTCTGTACATGGAAATCGTAATATCATTATACCCCTCATTAGATTTGACTTAACCAGATTGGGGTCATACCTTATTGGTTTCAGTACGTCAAAATGATCTAAGTCGAGCGCGCCAGCGGAACGCAGAGCTAGTAGAGATACATCTCGCGAGA
>oligos_7_CGCTGCAGTCTATCTCTCTGTACAT_GCTAGTAGAGATACATCTCGCGAGA_213
CGCTGCAGTCTATCTCTCTGTACATCAAGGATGCACAACGCTGGGGTCGAAGTTCAACTCCTAGACAATGCCGGAACATGTTGCGCAGTACCTAGCCGTTTCGAGGCGCTTGTTAACTGGAGTCAGGCACCTGGGCTTTCTTGCTAGTAGAGATACATCTCGCGAGA
>oligos_7_CGCTGCAGTCTATCTCTCTGTACAT_GCTAGTAGAGATACATCTCGCGAGA_214
CGCTGCAGTCTATCTCTCTGTACATGTTCAAGCGAGCCTGGATGCAATCCACAGTAATGAGAGGACTCGAGAAATGGTATCTGAGCTGCTGGCACCTAACGCATCCGGACAGCTCGCCCGCTGCTCTCAGATAACAATTCTAGCTAGTAGAGATACATCTCGCGAGA
>oligos_7_CGCTGCAGTCTATCTCTCTGTACAT_GCTAGTAGAGATACATCTCGCGAGA_215
CGCTGCAGTCTATCTCTCTGTACATCCGGGTAAAAAACGACAGGACACGGGTAAAAGCTCGTATGCCTTCATCGCACGCAACGAGGCCGACGCCCGAGCTGCGTCTAACACGATCGGGGCCTTGATGGTACAATTTGGCGCAGCTAGTAGAGATACATCTCGCGAGA
>oligos_7_CGCTGCAGTCTATCTCTCTGTACAT_GCTAGTAGAGATACATCTCGCGAGA_216
CGCTGCAGTCTATCTCTCTGTACATCTTGCACACTCAGCGATGCGGTCAAAAGCTTGAATAAATCAAAACTGGTTGAAATTACAGTATAAGTGGAGTGCAAGGGCCGGCGGGCACTCCAAAAATACGTTCTGATTGTCGCTTGCTAGTAGAGATACATCTCGCGAGA
>oligos_7_CGCTGCAGTCTATCTCTCTGTACAT_GCTAGTAGAGATACATCTCGCGAGA_217
CGCTGCAGTCTATCTCTCTGTACATGCTGGCGGTAAGTAGATTTGCTACTTACTTCATTAGCGTCTAAATGTCGCATCGGAAACATTAATATCCGATTATTGATAAGGTAGCCGAGTGAAGATAGCGATTTTAATTTCTAATGCTAGTAGAGATACATCTCGCGAGA
>oligos_7_CGCTGCAGTCTATCTCTCTGTACAT_GCTAGTAGAGATACATCTCGCGAGA_218
CGCTGCAGTCTATCTCTCTGTACATCGTGACGGCCCAGGTTCGATGCGTACCATGCAACCACGTAGAATTCGGCATGCGTGATCTACGGGAGCCAAATACGCTAGCCCCCGCTAACTGCGGCAACGCACTCAGTATCGGAGTGCTAGTAGAGATACATCTCGCGAGA
>oligos_7_CGCTGCAGTCTATCTCTCTGTACAT_GCTAGTAGAGATACATCTCGCGAGA_219
CGCTGCAGTCTATCTCTCTGTACATGGACCGTTGACCCGGGGTAATTACGGGTAAGCAGTGCATCCGATCCACGGCTAGATATAGATAGTAGCAATCGAGGAAGGGGAGAACAGCCCCCGCTTTGTTATACCATACCCCAGAGCTAGTAGAGATACATCTCGCGAGA
>oligos_7_CGCTGCAGTCTATCTCTCTGTACAT_GCTAGTAGAGATACATCTCGCGAGA_220
CGCTGCAGTCTATCTCTCTGTACATCAACCATGGCCCAGCCCAGGTCGGAGTCGCGAGGGGGAACCTTCATCGCTCCATTGTCTAAGATGCACAGGTTCGGCTGCTGCCCAACATTATTATAAGGTGGAACAAGAAAATCTAGCTAGTAGAGATACATCTCGCGAGA
>oligos_7_CGCTGCAGTCTATCTCTCTGTACAT_GCTAGTAGAGATACATCTCGCGAGA_221
CGCTGCAGTCTATCTCTCTGTACATGTGCGCCTCACAGCGCACCGGCGGAAAGCCCGATTAATTCAATTAATCGCCGGTCTCATGCGACGAGAATAAGAGCTTTCCGGAGGTATCTAGCAGGTGACAGAATCATTATAGAAAGCTAGTAGAGATACATCTCGCGAGA
>oligos_7_CGCTGCAGTCTATCTCTCTGTACAT_GCTAGTAGAGATACATCTCGCGAGA_222
CGCTGCAGTCTATCTCTCTGTACATCCGTTGAACGGTTGATTCCTGTCCTAATTTCTGACGCCAACTTCCACTATAATGCACTGACGCGTCTGATCTCTACCACACGACCGGTGAGAACCGCCGGTACTCTTACCCACGCATGCTAGTAGAGATACATCTCGCGAGA
>oligos_7_CGCTGCAGTCTATCTCTCTGTACAT_GCTAGTAGAGATACATCTCGCGAGA_223
CGCTGCAGTCTATCTCTCTGTACATCTTCGGAAGGGCTGAAGGTACTTCGACCGGTCACCTGTAGTACCCTCGGCCTCTGCAGAATGGCGTCGAACAGCCACTGGGTGGAATGGCCCAAAGCCAGGTAATTCTTTTATTAGAGCTAGTAGAGATACATCTCGCGAGA
>oligos_7_CGCTGCAGTCTATCTCTCTGTACAT_GCTAGTAGAGATACATCTCGCGAGA_224
CGCTGCAGTCTATCTCTCTGTACATGCTTTCCTCTTCGCGACTGCGTGATTGTCGTCTCGTTGCCCGAGTTCTGTCCACAAAATACAATGAGAGCCTTGACATGAGGAGACCTAGGACTTCCCGTCGCCAGAGAACCGAATTGCTAGTAGAGATACATCTCGCGAGA
>oligos_7_CGCTGCAGTCTATCTCTCTGTACAT_GCTAGTAGAGATACATCTCGCGAGA_225
CGCTGCAGTCTATCTCTCTGTACATCGTTCAACGCTAGGACGATTGGAACCCTTGTACTTTGTTCCACCGTCGGACTCAAACGGAGTGGTCCGCTTATCCTAACTACCCAAGAAGCTGGTCATCTGTGGGTCCGGAAGAATAGCTAGTAGAGATACATCTCGCGAGA
>oligos_7_CGCTGCAGTCTATCTCTCTGTACAT_GCTAGTAGAGATACATCTCGCGAGA_226
CGCTGCAGTCTATCTCTCTGTACATGGAGGAATAACCAGATCGGTTAGTGTAGCAGTGTTGCGTAGCGCGGCCTCTATTTGCCGTACTGGGAGGCGAATCTCTCAGGGTGGGAAAGGGCCCGTCTTGGTAACGCAGAGTGTTGCTAGTAGAGATACATCTCGCGAGA
>oligos_7_CGCTGCAGTCTATCTCTCTGTACAT_GCTAGTAGAGATACATCTCGCGAGA_227
CGCTGCAGTCTATCTCTCTGTACATCAAAACCGCGCCTCAGCGGGAGAAACACCTTTATGTCTACAGTCTAACTCCCCAGGTCGCCTAATAGAAGTCGTTTTGGAACTCCCGGGAGTTCGTATCAACACTGCAACAAGACCTGCTAGTAGAGATACATCTCGCGAGA
>oligos_7_CGCTGCAGTCTATCTCTCTGTACAT_GCTAGTAGAGATACATCTCGCGAGA_228
CGCTGCAGTCTATCTCTCTGTACATGTGCCCTCACGGAATTCCAAGATTGCGATTTCGAGGGTGCATAAGTGTCCGGGGGCGTTACGGAACATTCAAGAAATGCGATAAGACCATGCCGGCTCCGGCCGACATCGTCCAGAAGCTAGTAGAGATACATCTCGCGAGA
>oligos_7_CGCTGCAGTCTATCTCTCTGTACAT_GCTAGTAGAGATACATCTCGCGAGA_229
CGCTGCAGTCTATCTCTCTGTACATCCGAAACCTTGATACACCGTCCATGTCTGGGGTACCTAGGATACCAGTCTGAATCCAACGAATGTACAGCAAGCTCCAGATAGCCTCGTCCGACTTGGACAGTGGAAGTGATCCGGAGCTAGTAGAGATACATCTCGCGAGA
>oligos_7_CGCTGCAGTCTATCTCTCTGTACAT_GCTAGTAGAGATACATCTCGCGAGA_230
CGCTGCAGTCTATCTCTCTGTACATCTTATTAGGAACACCCCGGAACCACAGAATTAGGAGACACTTTGATTATCCTGTTGTAGAGCGTGAGCGGCGGTATATAGATAATAGGTGGGTGGGCCTGCCCGCGATAACCAGCCAGCTAGTAGAGATACATCTCGCGAGA
>oligos_7_CGCTGCAGTCTATCTCTCTGTACAT_GCTAGTAGAGATACATCTCGCGAGA_231
CGCTGCAGTCTATCTCTCTGTACATGATCTATAATCGTCCTAATAATTACCTAGTGGACTTTTTATCGTCGAACGATCGTAGAGCAGTACTGTTCAACGTGAAAACATCCGTGTTAGTGTAGCCCGCTGACAGACTCAGTCAGCTAGTAGAGATACATCTCGCGAGA
>oligos_7_CGCTGCAGTCTATCTCTCTGTACAT_GCTAGTAGAGATACATCTCGCGAGA_232
CGCTGCAGTCTATCTCTCTGTACATCGTAGTATAGTTACCCTCTTTCACAAACCGTATAAGCCCTTCGATGGATACGGCCGGGTCGTAAAACTCAATTCCAAATTCCTTATAAAACAAGAAACCCACAACCAAGGCATGGATGCTAGTAGAGATACATCTCGCGAGA
>oligos_7_CGCTGCAGTCTATCTCTCTGTACAT_GCTAGTAGAGATACATCTCGCGAGA_233
CGCTGCAGTCTATCTCTCTGTACATGGATTCGCCATAAATAAACATGATTCTGCCGCGACCTCGTGAACGTGAAGTTTTGAGCACACCTTCTAACGGTGGGGCTTACGACTCATGTGACTAGCAATCTACCCAGCTACTCCAGCTAGTAGAGATACATCTCGCGAGA
>oligos_7_CGCTGCAGTCTATCTCTCTGTACAT_GCTAGTAGAGATACATCTCGCGAGA_234
CGCTGCAGTCTATCTCTCTGTACATCACAGAAGCTTCGCCCTACTGGCCTGAAAAATATGAGCGAGAAGTATGGTACACACCCCAGGACGCCTTCTTGCCGAAACATGAAAACAGAGCTTTTATACCTGTATCGCATCCCTAGCTAGTAGAGATACATCTCGCGAGA
>oligos_7_CGCTGCAGTCTATCTCTCTGTACAT_GCTAGTAGAGATACATCTCGCGAGA_235
CGCTGCAGTCTATCTCTCTGTACATGTGAAACGTAAGGTAAGATCCCGTTCCGGATTGTCAACCAGTATGCGGTATCGAGCTTGACCAAGCGCGTTTACCATTCCCATCCACTGTCCATCAGCGAGGTCTCTCTTTCAATTAGCTAGTAGAGATACATCTCGCGAGA
>oligos_7_CGCTGCAGTCTATCTCTCTGTACAT_GCTAGTAGAGATACATCTCGCGAGA_236
CGCTGCAGTCTATCTCTCTGTACATCCGCCTGTCCGAGAATAAAAGCCAAAATTGTAGGTGGTGACTCGATGTTTGATGCCAACGAAAAAGGAAGCTGTAGGGAATGCAGCACGAATCCAGGCCTTAGGCCGCGCCTGCTTTGCTAGTAGAGATACATCTCGCGAGA
>oligos_7_CGCTGCAGTCTATCTCTCTGTACAT_GCTAGTAGAGATACATCTCGCGAGA_237
CGCTGCAGTCTATCTCTCTGTACATCTAAACATGTTAACCGTTTGTCGAAAGCAGTATTATGACCTTTTGACAATTAGTAAGATGACCATAGGTTGGGGTTCGGAGTCTATCGGCAGGCCCACCGATACTCAACTGAAGGATGCTAGTAGAGATACATCTCGCGAGA
>oligos_7_CGCTGCAGTCTATCTCTCTGTACAT_GCTAGTAGAGATACATCTCGCGAGA_238
CGCTGCAGTCTATCTCTCTGTACATGATAGCTGAAAAACGCCCGGCGCCCATCGTTCGCCGCTCGACAAGATAGCAAAAATAGATTTCAGATTGCTCACTGTATTCTAAATAAATGTATGGCGCATGTAAGCATTTGGCAGAGCTAGTAGAGATACATCTCGCGAGA
>oligos_7_CGCTGCAGTCTATCTCTCTGTACAT_GCTAGTAGAGATACATCTCGCGAGA_239
CGCTGCAGTCTATCTCTCTGTACATCGTCTGGAACAATAAGTCATAATAGGGTATCCGGCCGAACCAGAGGATTAGATCGGCCTGCCTAGGGTGTCTCTATGAGGGTGTCGGAGTACTATGAGCGTTAGAGCCACGCTGAAAGCTAGTAGAGATACATCTCGCGAGA
>oligos_7_CGCTGCAGTCTATCTCTCTGTACAT_GCTAGTAGAGATACATCTCGCGAGA_240
CGCTGCAGTCTATCTCTCTGTACATGGCTCCACTTTGACCGTGGAGTAGAACGCCTACCTCATTGCAGAACCAAAGCTCATGCACTTTGCGACAGTGGGTGTCTTTTTCAAAAAAGGAAAACTCATATGCGCGTTCGCCTATGCTAGTAGAGATACATCTCGCGAGA
>oligos_7_CGCTGCAGTCTATCTCTCTGTACAT_GCTAGTAGAGATACATCTCGCGAGA_241
CGCTGCAGTCTATCTCTCTGTACATCACCTCGTACATATTTGGAAGCCGCCGCGTCGCTCATTACTCTATAGCCATATTGCCCTCAAAAAGTTGGATGTCTCATTCCAAAGTACGGGTCAGAATTCCTATGTTTGTCTTTATGCTAGTAGAGATACATCTCGCGAGA
>oligos_7_CGCTGCAGTCTATCTCTCTGTACAT_GCTAGTAGAGATACATCTCGCGAGA_242
CGCTGCAGTCTATCTCTCTGTACATGTGTTGGGGGCGCAACAGCATCCCCGAGTACAGCGGGCCTTAGGGGCCCTAATGCTTTGTTTAGTCTAATTACTGGTGCCGAACGAGGTGTTCTCATGGGAAGCCCGATGGGGACGAGCTAGTAGAGATACATCTCGCGAGA
>oligos_7_CGCTGCAGTCTATCTCTCTGTACAT_GCTAGTAGAGATACATCTCGCGAGA_243
CGCTGCAGTCTATCTCTCTGTACATGCATTTATTGTAAATCTAACTATTGCGGGTAGGTTATGCTCGAGGATATGAATACAAGGCGCGGGTGTAATGCCGTAGCTACTTATTTTGTCCTGTCGTATAGGGGGTTTCAAGCGTGCTAGTAGAGATACATCTCGCGAGA
>oligos_7_CGCTGCAGTCTATCTCTCTGTACAT_GCTAGTAGAGATACATCTCGCGAGA_244
CGCTGCAGTCTATCTCTCTGTACATCTACGACGCACGCACTCCTAGTTTGAAGACTGCTAATATAGTGTACGATGAGTGAAAATTCCTGGATGGGACGTTAAATCCAGCACCAGACCCGTTGACCGGTTAAATGGGGCTCCAGCTAGTAGAGATACATCTCGCGAGA
>oligos_7_CGCTGCAGTCTATCTCTCTGTACAT_GCTAGTAGAGATACATCTCGCGAGA_245
CGCTGCAGTCTATCTCTCTGTACATGATTCTGCATGATAGCGATGTCCCTGCGTTCTCAGTAAACACTCCCCATTTTTTGATCAATTACGCGCTAGTACCGCGACGCGTTGCGTTGAGTTTAATAGCCATATGTTATTAACTGCTAGTAGAGATACATCTCGCGAGA
>oligos_7_CGCTGCAGTCTATCTCTCTGTACAT_GCTAGTAGAGATACATCTCGCGAGA_246
CGCTGCAGTCTATCTCTCTGTACATCGGCCTTTAACGGTGTGCGCACCTCGGGGCTGATCGAGGGGAAGGACCTCTACTGACCAGTATCAATCATACTCTAATGAGAGAGGCCGTTGCCAAGTGAGGTGACCAGCAACGAGTGCTAGTAGAGATACATCTCGCGAGA
>oligos_7_CGCTGCAGTCTATCTCTCTGTACAT_GCTAGTAGAGATACATCTCGCGAGA_247
CGCTGCAGTCTATCTCTCTGTACATGGCGAAGACTCATCTGTAAAATTCTAAAAAAAATAGTATACTCATGGAGATCTGAATACTTCGGAGAACCCGGGGACCTCCGGGTAAAAGGTCCGCCAAGACCGAGCAAGTTGTTCAGCTAGTAGAGATACATCTCGCGAGA
>oligos_7_CGCTGCAGTCTATCTCTCTGTACAT_GCTAGTAGAGATACATCTCGCGAGA_248
CGCTGCAGTCTATCTCTCTGTACATCACGAGGTACTACAATCGAAGGCATTCGCATCTCTACCGACCGCCAAGTAGCCGACATTTGTCGTTTTCCATGCGTGGGCCGCGGATCATCGTCGGACTTTCGTGGCGTGGGTTACAGCTAGTAGAGATACATCTCGCGAGA
>oligos_7_CGCTGCAGTCTATCTCTCTGTACAT_GCTAGTAGAGATACATCTCGCGAGA_249
CGCTGCAGTCTATCTCTCTGTACATGTGGGTAGGCTCCGAGTACAAAGTTAGCGGCCTGTTCATGACTTCATTAAGGCACTGTGCCGAAGCTTATCTCAAGATACCTGGACTTGCTCTGAAAGGTTGTACCTAGCGCGCGGTGCTAGTAGAGATACATCTCGCGAGA
>oligos_7_CGCTGCAGTCTATCTCTCTGTACAT_GCTAGTAGAGATACATCTCGCGAGA_250
CGCTGCAGTCTATCTCTCTGTACATGCAGGGAACTTTTTCCCTTAGTAAACAAACATGCTACGTAACCGCCTTATACATAAGGGACCAGCTCGGCTCAGTCATACGTTTGCGGCTCGCCCCGGAGTTCTCTATATCCAACAAGCTAGTAGAGATACATCTCGCGAGA
>oligos_7_CGCTGCAGTCTATCTCTCTGTACAT_GCTAGTAGAGATACATCTCGCGAGA_251
CGCTGCAGTCTATCTCTCTGTACATCTAGCGAGCAAACCAGCCGTATGATAGTCAGTGCGGCATAAGCGCGTGTCCCCACTGTACCTCGAAAGCACAGTCGGGTGCAATATGTAATACGCTTCTAAATGGTAAGGGTACTGAGCTAGTAGAGATACATCTCGCGAGA
>oligos_7_CGCTGCAGTCTATCTCTCTGTACAT_GCTAGTAGAGATACATCTCGCGAGA_252
CGCTGCAGTCTATCTCTCTGTACATGATGAACGTCAAATAGTTGCCGCAACTAAGGTTACCAGCTGACATTACAAATCACAACCTCGATGCACCGCGGGATTTTGCAGACGGCCGCCGCGAAAACTCTGCCTTTAGTGCGCTGCTAGTAGAGATACATCTCGCGAGA
>oligos_7_CGCTGCAGTCTATCTCTCTGTACAT_GCTAGTAGAGATACATCTCGCGAGA_253
CGCTGCAGTCTATCTCTCTGTACATCGGAAGCAATATGCTCTTCCTGCCAAGAGGAGCGAAGCGAGCGTCGGGTGGCGCTCATGTAGGACGATGTGTCGAACAGCAGCGGACGTAGATCGATCGAGTTCTTACCCGTAATTTGCTAGTAGAGATACATCTCGCGAGA
>oligos_7_CGCTGCAGTCTATCTCTCTGTACAT_GCTAGTAGAGATACATCTCGCGAGA_254
CGCTGCAGTCTATCTCTCTGTACATGGCCTGCGGATCTTTAATGTAAGACTGGTCGCAAGTAAAAACCTCCGGGCGTGGCCCCTATGCACGTCTAATACTAAGGGATATTGAAAAGGCCCGAAACGATTAGCAATCAACTCTGCTAGTAGAGATACATCTCGCGAGA
>oligos_7_CGCTGCAGTCTATCTCTCTGTACAT_GCTAGTAGAGATACATCTCGCGAGA_255
CGCTGCAGTCTATCTCTCTGTACATCACTCTAGCTCTACTGCCGTGGTTATTGTCTTCGTAACTGTAGGTGTCGTGCGACTGTTTGTGAAGATTTGAAAAAAATCTCATCTGTACATAATATCGGCCCTCAAATCCTGCCTTGCTAGTAGAGATACATCTCGCGAGA
>oligos_7_CGCTGCAGTCTATCTCTCTGTACAT_GCTAGTAGAGATACATCTCGCGAGA_256
CGCTGCAGTCTATCTCTCTGTACATGTCGCACCTGAGTTTATCCAACCGTTATAGAGCGCCTGTCCATTATTCGAGTGACGGTTAGCATTTGACATATTTGTTTGTTCGAATACTCAAGTCCCACATTCTCCCTGATTGATTGCTAGTAGAGATACATCTCGCGAGA
>oligos_7_CGCTGCAGTCTATCTCTCTGTACAT_GCTAGTAGAGATACATCTCGCGAGA_257
CGCTGCAGTCTATCTCTCTGTACATGCACCACAGTGTACGGGGCTGACGAATCGATAGACCCGGACAAACGAATTTACTTTGACACTCTCAAGTGCATTTTCCAGGCCTTCAAGTATTTCAACTTGGTGATTCACTACTATTGCTAGTAGAGATACATCTCGCGAGA
>oligos_7_CGCTGCAGTCTATCTCTCTGTACAT_GCTAGTAGAGATACATCTCGCGAGA_258
CGCTGCAGTCTATCTCTCTGTACATCTATATAAGAATAAGGGACTAGCCGTGCTTATATGTTACGCCCCTACATCGAGGAGATGCGGATTACTTATCTCCTTTGTAGACGTATCCCAGCCACGTGGGATCATGCCACGAAATGCTAGTAGAGATACATCTCGCGAGA
>oligos_7_CGCTGCAGTCTATCTCTCTGTACAT_GCTAGTAGAGATACATCTCGCGAGA_259
CGCTGCAGTCTATCTCTCTGTACATGAGGGCGGCTCTAGAACTTCCCGCTCGATGGTAAAGGGAGACGCCAATGACAACCAAACTGGCAGTTTCAGACAAAATTTACTAACAAGATATTATCTGGGAGTTGAGCCTACAAAAGCTAGTAGAGATACATCTCGCGAGA
>oligos_7_CGCTGCAGTCTATCTCTCTGTACAT_GCTAGTAGAGATACATCTCGCGAGA_260
CGCTGCAGTCTATCTCTCTGTACATCGGATGTTATTCGAGTCGGTTCTCCCTTCTCTTATAAGTGGCTCGTGACTCAAGGACGTGTATCTTTTAGTGGGTTGTGGGGCAATGGGATCAAGCTACATCGGTATAGCTACTAATGCTAGTAGAGATACATCTCGCGAGA
>oligos_7_CGCTGCAGTCTATCTCTCTGTACAT_GCTAGTAGAGATACATCTCGCGAGA_261
CGCTGCAGTCTATCTCTCTGTACATGGCAGTTGCCCTCCACTCGCTCAGTGACCATTAACTAAACCTACTGCCCGCGTCCTCGGCTACCGGTGGCGTGGTATCAAGCTTGGCTGACGTGCTGTGTGGCGGTATCCGGGAAAAGCTAGTAGAGATACATCTCGCGAGA
>oligos_7_CGCTGCAGTCTATCTCTCTGTACAT_GCTAGTAGAGATACATCTCGCGAGA_262
CGCTGCAGTCTATCTCTCTGTACATCCCCCGAGCGGATGAGATCCGCTGATCGCGTTTGTGAGACCAAAGCTTTCCACCGTTGCAATCAGCATTGTGTATATTGTCATTGCTGCTTAAGACGAGCATAAGCTTCGTTTAGCTGCTAGTAGAGATACATCTCGCGAGA
>oligos_7_CGCTGCAGTCTATCTCTCTGTACAT_GCTAGTAGAGATACATCTCGCGAGA_263
CGCTGCAGTCTATCTCTCTGTACATGTCTACTAGCCGTGGTTACAAACGTGGTTAGTGAGAGGGTACAGAAAAGGGCAACAAATCGAAAGACGACCCACAGGGGACATGGTATCACGTTTTCCTGAAAAATCAGCTCGTCGTGCTAGTAGAGATACATCTCGCGAGA
>oligos_7_CGCTGCAGTCTATCTCTCTGTACAT_GCTAGTAGAGATACATCTCGCGAGA_264
CGCTGCAGTCTATCTCTCTGTACATGCAAAAGTGTTGGGGGGATCGGTGGATCTATTTGCCATCTGTATCGCGCACACCGAGACAAACGAAAGACGATATGCGACACGATGTCGCTATGATATCCATTGACTGTACATCCGAGCTAGTAGAGATACATCTCGCGAGA
>oligos_7_CGCTGCAGTCTATCTCTCTGTACAT_GCTAGTAGAGATACATCTCGCGAGA_265
CGCTGCAGTCTATCTCTCTGTACATCTCTGGTTTTTAAATGTTTCCAGAGGCAACCTAGTGCCAGATGTATATTAAACGTTAAACCCGAAAAACACAAGGCGGACTGCCCACAAGTATGGATTTCAATGAATTTAGGAACTTGCTAGTAGAGATACATCTCGCGAGA
>oligos_7_CGCTGCAGTCTATCTCTCTGTACAT_GCTAGTAGAGATACATCTCGCGAGA_266
CGCTGCAGTCTATCTCTCTGTACATGAGTTAGACCGTGTGCCAGAGCATAGGTTCCACGTACAATCGAACCGGGCCACGCATGCGAATGAAACATTCTCATCCTGCAAGAGGCTGTTCCCAAGCACTAAGCGTCCTTTCATAGCTAGTAGAGATACATCTCGCGAGA
>oligos_7_CGCTGCAGTCTATCTCTCTGTACAT_GCTAGTAGAGATACATCTCGCGAGA_267
CGCTGCAGTCTATCTCTCTGTACATCGGTAAGCGGCCCAATAGAACGTTAATATGCTGATTTCGTCATATTCATTTGTTCGGTCGTAGTTGGAGTTGACCGCGATAGATCTGCCGTCAGCACGCCCCATGGCCGATCTCGATGCTAGTAGAGATACATCTCGCGAGA
>oligos_7_CGCTGCAGTCTATCTCTCTGTACAT_GCTAGTAGAGATACATCTCGCGAGA_268
CGCTGCAGTCTATCTCTCTGTACATGGGACTGGTAATAAACGCTATAGTATCGAGGGAATGTACCACCGCGACTTTACAATTTGCAGCTTGAACTACACGCTACCGACAGAAGTCATCATCGTTCACACGAGCGCGGTCATAGCTAGTAGAGATACATCTCGCGAGA
>oligos_7_CGCTGCAGTCTATCTCTCTGTACAT_GCTAGTAGAGATACATCTCGCGAGA_269
CGCTGCAGTCTATCTCTCTGTACATCCCAATGGCAAAGTCCTCGGTAAGCTAGTTCTAGGGGCCAAAGGGGTCTAGTTGGCCTCGACCTAGGCGAACGAAAGGAATATTACTACGTTGTTGATTATCCAGGTGCAGGAGGTTGCTAGTAGAGATACATCTCGCGAGA
>oligos_7_CGCTGCAGTCTATCTCTCTGTACAT_GCTAGTAGAGATACATCTCGCGAGA_270
CGCTGCAGTCTATCTCTCTGTACATGTCATTACCAGGACGAGAGGCGGTTTCACTCTGTCCCGGCGAGTGGAAACGGACTTGGCCATTACTGACTGCTACTCCAACAGCTAGCTAGGGATCGGAGGGAGCGGCTGTGATGCAGCTAGTAGAGATACATCTCGCGAGA
>oligos_7_CGCTGCAGTCTATCTCTCTGTACAT_GCTAGTAGAGATACATCTCGCGAGA_271
CGCTGCAGTCTATCTCTCTGTACATGCCAGCCTAGCGGGGAGTTGAAAGCACCAATCCCTCCAACTTCGCGCCGCTATCCCATGATGAGTAGGATCAGCAGGAACTTATCCAAAACGGTGGGTGGGTTAAAATCCTAGGGGTGCTAGTAGAGATACATCTCGCGAGA
>oligos_7_CGCTGCAGTCTATCTCTCTGTACAT_GCTAGTAGAGATACATCTCGCGAGA_272
CGCTGCAGTCTATCTCTCTGTACATCTCGTGAATCGAGTCTAGCACCACATTTTGGGTACATTACAAATAGTTCTAGAGAGCTCTACTGCAATGATGCCAGTCTACCAGTCTAGCGTACTCGTCCCTAGGAGTTCTCGTTGAGCTAGTAGAGATACATCTCGCGAGA
>oligos_7_CGCTGCAGTCTATCTCTCTGTACAT_GCTAGTAGAGATACATCTCGCGAGA_273
CGCTGCAGTCTATCTCTCTGTACATGAGAAGTCACAATGCGCATAGGGGACTTGCTATCTACAAACCGGCGCCCAGAGCTCTCCTAACGCCTGCGAAGTTGTGAGCCCCACGCCGACACAAGGCGACCCGTTCGTAATCTCTGCTAGTAGAGATACATCTCGCGAGA
>oligos_7_CGCTGCAGTCTATCTCTCTGTACAT_GCTAGTAGAGATACATCTCGCGAGA_274
CGCTGCAGTCTATCTCTCTGTACATCGGGCCGACAATAGAGTCAGCCTTTGCTGGGCACCATAGCGGGGGTAGCATTCCAGCGCGTGGCAGGGAGTCAAAACCTTGGAAATTGTTCTGGAATCCCGTGCTTCTACAAGTAAAGCTAGTAGAGATACATCTCGCGAGA
>oligos_7_CGCTGCAGTCTATCTCTCTGTACAT_GCTAGTAGAGATACATCTCGCGAGA_275
CGCTGCAGTCTATCTCTCTGTACATGGGCAGATGGAATTGCCTTACATCTTGCCCCCCTTGACCACTATGAAAAAAAGCATTCCAAGGCCCGGACGAATAAATACGTAGTTCTAGCGGGTAGAAATACGAGAGAGGCCGAGAGCTAGTAGAGATACATCTCGCGAGA
>oligos_7_CGCTGCAGTCTATCTCTCTGTACAT_GCTAGTAGAGATACATCTCGCGAGA_276
CGCTGCAGTCTATCTCTCTGTACATCCCTACAGTCCCAAGGAGTCCAGATTATAAAGAGCGAAGCTGGTGGCGCTGATGTCCCGCTAAATTGTAACGGGCTGCCACCCCACATCACCGGAGCCCGTCTGCCTGCCGCGAAAAGCTAGTAGAGATACATCTCGCGAGA
>oligos_7_CGCTGCAGTCTATCTCTCTGTACAT_GCTAGTAGAGATACATCTCGCGAGA_277
CGCTGCAGTCTATCTCTCTGTACATGTCCGGGTTAATCCTTTTAGCGGGTCGGCTTGTCGCATACATTTCCGTTCTTTGATTCTAGTGCTGCATTACGGCGCTTAATGCGACGTCAAGATACTCCGCATTTTCGAACGAGATGCTAGTAGAGATACATCTCGCGAGA
>oligos_7_CGCTGCAGTCTATCTCTCTGTACAT_GCTAGTAGAGATACATCTCGCGAGA_278
CGCTGCAGTCTATCTCTCTGTACATGCCCTACCTTATCACTGTTGGCTGGTAAACTATGGTATTAACTCAATATACGTATGTGGAGACGTCTATTACGCCCCTTACTTATTGGTTAACGTAACTGGGGACTAGATGCCGCATGCTAGTAGAGATACATCTCGCGAGA
>oligos_7_CGCTGCAGTCTATCTCTCTGTACAT_GCTAGTAGAGATACATCTCGCGAGA_279
CGCTGCAGTCTATCTCTCTGTACATCTCCAACTAAGAAGCGGAGGCAGAAGTAAACTTGTGGTGACAAAACCTGTACCCACGACGGAGTTGTTCGATCTACCTAGCTGGCTTATTGGGGTAGCAGCCTCCGCCCGACGTCCAGCTAGTAGAGATACATCTCGCGAGA
>oligos_7_CGCTGCAGTCTATCTCTCTGTACAT_GCTAGTAGAGATACATCTCGCGAGA_280
CGCTGCAGTCTATCTCTCTGTACATGAGCCGAACCCAGGATTATGCCGTTCTTTCGTAAGATCCCGGATCGTCATTCCCTGTAATCGCGTGCACACCGTCCTTATTTGTAAAGACGCGAACTCGTCACTCACCGCTTGCCATGCTAGTAGAGATACATCTCGCGAGA
>oligos_7_CGCTGCAGTCTATCTCTCTGTACAT_GCTAGTAGAGATACATCTCGCGAGA_281
CGCTGCAGTCTATCTCTCTGTACATCAGTGTATAGCGGTTCCTACCGAAAATTGGACTCCATCGTACCCGGACACGGAGGATGCAACACTATGACCGATCCCCTTTAACGACTCACAATGAATGGGTCGGGCAGAACATACAGCTAGTAGAGATACATCTCGCGAGA
>oligos_7_CGCTGCAGTCTATCTCTCTGTACAT_GCTAGTAGAGATACATCTCGCGAGA_282
CGCTGCAGTCTATCTCTCTGTACATGGGGTATCGGAGACCTCCATTCCGAAATGAACCTCAGATACCTTGACTATTTGACTCAGTTAGCGGCAACTCCCAGGACCCGCATCGCTAGTAGCCGTCAAGAAAATCGGACGCTTAGCTAGTAGAGATACATCTCGCGAGA
>oligos_7_CGCTGCAGTCTATCTCTCTGTACAT_GCTAGTAGAGATACATCTCGCGAGA_283
CGCTGCAGTCTATCTCTCTGTACATCCCGCAGTCCGTGTCAGAAACCCAGTTAATCTAGATATACGGCCCCTACACTGACCTAACTCTCATATGGATGCAGCTCGCGGGGCGCGCGACTTCGCGCCCTCGGATCTACTTTTAGCTAGTAGAGATACATCTCGCGAGA
>oligos_7_CGCTGCAGTCTATCTCTCTGTACAT_GCTAGTAGAGATACATCTCGCGAGA_284
CGCTGCAGTCTATCTCTCTGTACATGTACACACACGTGGTGGTGGAGTCAAAGCTCGTCTATTTAAAGGCTACGGAGGGTTGCTTGGTACGACGCGCATGCTAATCAAAAGTATATTACGTCACCTCCGCATCTTACGCGGAGCTAGTAGAGATACATCTCGCGAGA
>oligos_7_CGCTGCAGTCTATCTCTCTGTACAT_GCTAGTAGAGATACATCTCGCGAGA_285
CGCTGCAGTCTATCTCTCTGTACATGCCGAGATGCCATTATAACCGCCCACAGTTCGCCAATCGTGTACTCTAGCTAAATGAATCGCATATCCCTGATTATTTTAGCACAAGACAGACTAAGCCCTCATACTGCTCATTCAAGCTAGTAGAGATACATCTCGCGAGA
>oligos_7_CGCTGCAGTCTATCTCTCTGTACAT_GCTAGTAGAGATACATCTCGCGAGA_286
CGCTGCAGTCTATCTCTCTGTACATCTCACCCTCTTCGAGATGTGGCTCATCTAGATTTTCGGCAGTCAGAACAGGGTCCCCTGTGCCTTCCTTGCCGTATACCATTCGGCGCCGACGCGCAGTAAGGCTAACTGCCATGCAGCTAGTAGAGATACATCTCGCGAGA
>oligos_7_CGCTGCAGTCTATCTCTCTGTACAT_GCTAGTAGAGATACATCTCGCGAGA_287
CGCTGCAGTCTATCTCTCTGTACATGACCGAAGGCTTCTCCATAATAGGCCTAGATATACTGACGCAATTAGAGAGACCCCGCATTGGCGGGAAGGTCTATCGCAGGTGACACGAATGGTTGGTCTCTTCATAATCGACCCTGCTAGTAGAGATACATCTCGCGAGA
>oligos_7_CGCTGCAGTCTATCTCTCTGTACAT_GCTAGTAGAGATACATCTCGCGAGA_288
CGCTGCAGTCTATCTCTCTGTACATCAGGTTTATTCTCCGTGGTATTGCTCCTAGGCAGGTCAAGCTGATGGCTAGGAGGGCCATCATGTAGAAGGATAGAGAGACTGCGCAGTATTCGCATGCTTCCGATAGGTATTGTCTGCTAGTAGAGATACATCTCGCGAGA
>oligos_7_CGCTGCAGTCTATCTCTCTGTACAT_GCTAGTAGAGATACATCTCGCGAGA_289
CGCTGCAGTCTATCTCTCTGTACATGGGTGCCAAACACCCTACCTGTGCCTCCGGATGGGTGTCCGTCCGTAACTGGCGGGTAACTAGTTGGCAGTTGACCGCAGCCGAATCTCCCTGGGCAACCACTTTGCGTGTACTTCTGCTAGTAGAGATACATCTCGCGAGA
>oligos_7_CGCTGCAGTCTATCTCTCTGTACAT_GCTAGTAGAGATACATCTCGCGAGA_290
CGCTGCAGTCTATCTCTCTGTACATCCAGTCTCATAGTCGATCACGTGTTCCAATCTGAGTCGTTCATAGCCGAGTGTGGCCGTGCATATGATGCTGCTTATTGGTAAGCCCTTCTCATTGGAGACAGACCCACCTCAACATGCTAGTAGAGATACATCTCGCGAGA
>oligos_7_CGCTGCAGTCTATCTCTCTGTACAT_GCTAGTAGAGATACATCTCGCGAGA_291
CGCTGCAGTCTATCTCTCTGTACATGTAACAGGATTAGCCATCAATTATGTATCTTAGGGGTTGGGAGGAAGTGGTTCAGGCTAATTACCACCAACCGAGTTAAACTGTGTTAACTCCGGCAACCCGGGCCCCAATTCGGGTGCTAGTAGAGATACATCTCGCGAGA
>oligos_7_CGCTGCAGTCTATCTCTCTGTACAT_GCTAGTAGAGATACATCTCGCGAGA_292
CGCTGCAGTCTATCTCTCTGTACATGCCGTGGTGAACGATCGCACGGGTCCGGATGTTCCTAGTCAGCACGTGACACTGAAGCATCAGAATCTCAAATACTACAACCCACGCTCTGACGTAAAGGCGGACCTAAGAACTCCAGCTAGTAGAGATACATCTCGCGAGA
>oligos_7_CGCTGCAGTCTATCTCTCTGTACAT_GCTAGTAGAGATACATCTCGCGAGA_293
CGCTGCAGTCTATCTCTCTGTACATCGCGCATTATGCGGAATTCGGCCAAATAATGATTTGCGGAGTTACGGACGAGAAGGCACACAAGCTGATAGGAGGGCGGTAATTAAGGAGACCCGAGACGTACCTAGGCCAATTACAGCTAGTAGAGATACATCTCGCGAGA
>oligos_7_CGCTGCAGTCTATCTCTCTGTACAT_GCTAGTAGAGATACATCTCGCGAGA_294
CGCTGCAGTCTATCTCTCTGTACATGACATCAGATAATGCCCCCCGGGGAGCCCAACAATTGGACTGCACTCCCGGGCAGAAGGGCAGCGCGCCGAGGAGGGTTAATAAAGATTGTGCTGTGTGAAGAGGATCGGCCCGGCTGCTAGTAGAGATACATCTCGCGAGA
>oligos_7_CGCTGCAGTCTATCTCTCTGTACAT_GCTAGTAGAGATACATCTCGCGAGA_295
CGCTGCAGTCTATCTCTCTGTACATCAGCACGGCGCTTAGCCTCACGAAAGCTAATCTTCCCCCGAACCGTCCATGGGACGACCGCATTGACCTCCGGAGGACGTGGTTTGGCACACGCCTAGCGTCTCATCCCTGAGTTGAGCTAGTAGAGATACATCTCGCGAGA
>oligos_7_CGCTGCAGTCTATCTCTCTGTACAT_GCTAGTAGAGATACATCTCGCGAGA_296
CGCTGCAGTCTATCTCTCTGTACATGGTTACTACTGCTCACTCCCCTCCCAGCCGGAGTCTATTACTCCAGGGACCTCATGTCGCAACTCCTGATGCAGCGACTGCGGGTCGTATATAAGGCTATGAAGTGTCCCTGTTACAGCTAGTAGAGATACATCTCGCGAGA
>oligos_7_CGCTGCAGTCTATCTCTCTGTACAT_GCTAGTAGAGATACATCTCGCGAGA_297
CGCTGCAGTCTATCTCTCTGTACATCCATGACACAGCTATTTAAGGAAGTATGTCCCCCTTTACAATACATCATCCTGGATCCTTGATAGAACGGTGCAGGTCAGGCCAGGCACCCATTCTGAAATGTGGAGTGGTAGTCCAGCTAGTAGAGATACATCTCGCGAGA
>oligos_7_CGCTGCAGTCTATCTCTCTGTACAT_GCTAGTAGAGATACATCTCGCGAGA_298
CGCTGCAGTCTATCTCTCTGTACATGTATGGCCCCTTGTAATTCCGGGTACAACCGCAGTCAATACGGAGGACCCCCACGAGTTAGTTCGAGGGCGTTGTATAGACATATAGTCGGAATGGAGGTTTGATCGCAGATCGACTGCTAGTAGAGATACATCTCGCGAGA
>oligos_7_CGCTGCAGTCTATCTCTCTGTACAT_GCTAGTAGAGATACATCTCGCGAGA_299
CGCTGCAGTCTATCTCTCTGTACATGCCTGTACTGAGTCCGATTTCCGACGTGAAATAGTAATCCTTTCGGACCACGGACCCAGTGGCAAGTTGAAAGATTGAAAGCATATCGTTGCCGTGCAGGATGCTGCGTTTTTGTCTGCTAGTAGAGATACATCTCGCGAGA
>oligos_7_CGCTGCAGTCTATCTCTCTGTACAT_GCTAGTAGAGATACATCTCGCGAGA_300
CGCTGCAGTCTATCTCTCTGTACATCGCTATATTGCATTGCATTCGCCGACCGTTCCGGACCACATCTCGATCGCATGTGGTTGCGGCGTCGCCTACAATCTCTGCCTGATCTCACACCCGAAAGCATCGAAATGTGCCGGTGCTAGTAGAGATACATCTCGCGAGA
>oligos_7_CGCTGCAGTCTATCTCTCTGTACAT_GCTAGTAGAGATACATCTCGCGAGA_301
CGCTGCAGTCTATCTCTCTGTACATGACTATCAGTGTCCCTCGCTGGAGGATCGAGTGAACACAGCTCCTGTCCTGCCTGTCTGAGTTAGCTAAGCCATATAAGCATATTAAAGCCTCTAGGTACCCACATCAATAACATCTGCTAGTAGAGATACATCTCGCGAGA
>oligos_7_CGCTGCAGTCTATCTCTCTGTACAT_GCTAGTAGAGATACATCTCGCGAGA_302
CGCTGCAGTCTATCTCTCTGTACATCAGACAGACAGCAAAACAATAGGAGGGCCAGCAGATTTTAAAGGGCGTCAGTCCAAGAAGGAGTTGTTCCAGACGGTCACGCGGCGTTAATTACTCTGCATGCGGGCAGAATCATGAGCTAGTAGAGATACATCTCGCGAGA
>oligos_7_CGCTGCAGTCTATCTCTCTGTACAT_GCTAGTAGAGATACATCTCGCGAGA_303
CGCTGCAGTCTATCTCTCTGTACATGGTGCACCATTACTTAGTGGTCTGGTCCACCGGATCGTCCCGTAGGTCTTGCGAGACCAATTAAATTGATGCTGATCGCTATGTCAATGCGTGCGCACGGGTCAGTGTGGAATATTTGCTAGTAGAGATACATCTCGCGAGA
>oligos_7_CGCTGCAGTCTATCTCTCTGTACAT_GCTAGTAGAGATACATCTCGCGAGA_304
CGCTGCAGTCTATCTCTCTGTACATCCAACTCGAGCAAACTGCTGGCAGGTGCGGTCGCCAATGTTTGGTTTCCCGATGACAGCCAATCATAATTAGCTCATGGCGTCAACCAAGCGGGAGCATCAGGTATCTAAAGTATAAGCTAGTAGAGATACATCTCGCGAGA
>oligos_7_CGCTGCAGTCTATCTCTCTGTACAT_GCTAGTAGAGATACATCTCGCGAGA_305
CGCTGCAGTCTATCTCTCTGTACATGTAGTTTTACTCTTGAAGATACTGTGATGCATGCAAAGCGCGGACAGGAAAGCAGTCATTTTGAACATGAGATAGTTCGTGTAGGCTGGGGGGCGCAAGGGCACGACCGTTAGCTATGCTAGTAGAGATACATCTCGCGAGA
>oligos_7_CGCTGCAGTCTATCTCTCTGTACAT_GCTAGTAGAGATACATCTCGCGAGA_306
CGCTGCAGTCTATCTCTCTGTACATGCGTCCGACTGACGCGGCCGGGCTTTGGTGCGTCATTTTGCAATCATCTGGCATTGGTGCACTTGACTAACCCCACTTACTAGTTGGTGGGATACCGATCCCTGGTTGCGTCAACAAGCTAGTAGAGATACATCTCGCGAGA
>oligos_7_CGCTGCAGTCTATCTCTCTGTACAT_GCTAGTAGAGATACATCTCGCGAGA_307
CGCTGCAGTCTATCTCTCTGTACATCGCATCCAATCACCGAGGATGGAGCTATTCAGAACGGTTTCTACCTTACTGGATTATGTGCGCTTTACCGCACTCCTGGATCGACACCCAGGGGTGTTCTACGGGGTCCACGGGGGAGCTAGTAGAGATACATCTCGCGAGA
>oligos_7_CGCTGCAGTCTATCTCTCTGTACAT_GCTAGTAGAGATACATCTCGCGAGA_308
CGCTGCAGTCTATCTCTCTGTACATGACGGGATACCATCTGAGCAACTGCGTACGGCCATACGGGAGAGGCTCCCATGCAGTTACCGGGTTACGGCTAACGGAGATATCCATTCACATTTCATGGAGAGGAAACGCGGCTAAGCTAGTAGAGATACATCTCGCGAGA
>oligos_7_CGCTGCAGTCTATCTCTCTGTACAT_GCTAGTAGAGATACATCTCGCGAGA_309
CGCTGCAGTCTATCTCTCTGTACATCATATCCATACACTAGATGGCTATTATTTTCAAACAAGGTCTTGACCTGGGTCACTAAGTGAGATGATCTACCATTAAGATTTCGTCAGTGCTGCAAACAAGCTCGGACTGGCGCTAGCTAGTAGAGATACATCTCGCGAGA
>oligos_7_CGCTGCAGTCTATCTCTCTGTACAT_GCTAGTAGAGATACATCTCGCGAGA_310
CGCTGCAGTCTATCTCTCTGTACATGGTCGGGCCAACTCCAGTAATCAAGAGAGACTGGTGGCCCATAGTATCCGTAACACGAACTGGTTGTCTTGCTCGTAGTACGTAATCTTGGACTAGACAGTAGCTCGAATCCGGAGTGCTAGTAGAGATACATCTCGCGAGA
>oligos_7_CGCTGCAGTCTATCTCTCTGTACAT_GCTAGTAGAGATACATCTCGCGAGA_311
CGCTGCAGTCTATCTCTCTGTACATCCACAGTCACGCCATCGAGTCTCGTAGTCAGGGAACGGCTCAATGGAAAACCCTGAAATGTATGTTACCACGTTTTAAGTAAGGCTAGAGCCCGGCGTTAGTACCTCCACGTTCATTGCTAGTAGAGATACATCTCGCGAGA
>oligos_7_CGCTGCAGTCTATCTCTCTGTACAT_GCTAGTAGAGATACATCTCGCGAGA_312
CGCTGCAGTCTATCTCTCTGTACATCTGACGAGTGTAAAGATTGGCGTTTTCGTTAGGGCACGCTGAGTTTCGGGGTAATCAACGCTAAGTAACCTAATGGGATGAATCCCTCAAGCGGCCGTCTAGCTCGTGATTATTTATGCTAGTAGAGATACATCTCGCGAGA
>oligos_7_CGCTGCAGTCTATCTCTCTGTACAT_GCTAGTAGAGATACATCTCGCGAGA_313
CGCTGCAGTCTATCTCTCTGTACATGCGGAAAACAAGAGACCCGTGGCGTGGAGAGTTACTTCCAACCTAAAATGCTGGCCCTGTGAGTCTTAGAATAGGTGCGGTATTACCCCGATGCCGGCCGGTGGTCTACCTAAGATTGCTAGTAGAGATACATCTCGCGAGA
>oligos_7_CGCTGCAGTCTATCTCTCTGTACAT_GCTAGTAGAGATACATCTCGCGAGA_314
CGCTGCAGTCTATCTCTCTGTACATCGCCGACAGGAGAGTTGCATAGGTTGTTTCGTTTCACTACCTTCATCGTTCCCCTTGAGTGGCTAGCGCATACCATTGTGCCAAATCTGTGCTGAGGTCAATGAAAATCGAAGGAGTGCTAGTAGAGATACATCTCGCGAGA
>oligos_7_CGCTGCAGTCTATCTCTCTGTACAT_GCTAGTAGAGATACATCTCGCGAGA_315
CGCTGCAGTCTATCTCTCTGTACATGAAGATTCATCGAGGGATGCAAAAGCAGAACGCGGTAGGCCTATGCTGCGTAAACAGTGGCTACCTGCGGAATCCGGTATCGCTAACACGGGATTTAGGCGTTTGGGATGAGGGAGTGCTAGTAGAGATACATCTCGCGAGA
>oligos_7_CGCTGCAGTCTATCTCTCTGTACAT_GCTAGTAGAGATACATCTCGCGAGA_316
CGCTGCAGTCTATCTCTCTGTACATCATCGGGTTCAAAAAACGGTCTGCTCGAGACGATGGCTCCTCAGGGTCCACCGGACAATCGTCATATTTCAATAGACGACTGAGCCGCCTCCAACGAAAACTTCATAGATTGCATCAGCTAGTAGAGATACATCTCGCGAGA
>oligos_7_CGCTGCAGTCTATCTCTCTGTACAT_GCTAGTAGAGATACATCTCGCGAGA_317
CGCTGCAGTCTATCTCTCTGTACATGGTATTAAAACCTAGGCGTCGCCTTGTCTGTACATTGGCCGCCTCCATTGCGGTCTAATAGACAGACTCTACCATCAGCGATCGTTTACAACGCCAAAACAACAGTTTCAACACAATGCTAGTAGAGATACATCTCGCGAGA
>oligos_7_CGCTGCAGTCTATCTCTCTGTACAT_GCTAGTAGAGATACATCTCGCGAGA_318
CGCTGCAGTCTATCTCTCTGTACATCCTCTACCTCCAAGCACGGGATGCCAGTCCAACCGTTCTTAGAAACAACGATAACTGGGACATAACGTGTATTATTAAATTATAGATGAACCCGAAGAAGTTAGGAATCCTTCCACAGCTAGTAGAGATACATCTCGCGAGA
>oligos_7_CGCTGCAGTCTATCTCTCTGTACAT_GCTAGTAGAGATACATCTCGCGAGA_319
CGCTGCAGTCTATCTCTCTGTACATCTGCATGGTGATGAGGAACGCACGTCCCTACAACGCATGATAGGATGGGTAGGCTTTTGTCAAAGTCTATACCGTATCAATTGCAACCCTGGTCCGGTACACGTGTATAAGACGTATGCTAGTAGAGATACATCTCGCGAGA
>oligos_7_CGCTGCAGTCTATCTCTCTGTACAT_GCTAGTAGAGATACATCTCGCGAGA_320
CGCTGCAGTCTATCTCTCTGTACATGCGCTTACTCAGGATGTACGCGCTAGTACTCTATTTAGTTCCGGGACATCACGTAATGTTTCCGCGAGCAGAAACAACATAAGACTGAAGTAGATCTGACCCACAACTGATTGGGCAGCTAGTAGAGATACATCTCGCGAGA
>oligos_7_CGCTGCAGTCTATCTCTCTGTACAT_GCTAGTAGAGATACATCTCGCGAGA_321
CGCTGCAGTCTATCTCTCTGTACATCGACACGCGAGGGCCCTGATAGCCGAGATTCCCCGTGTGTGAAAAAATAATGCCAAAATGCTTGAGCCCTCAAGCCTACGACCGTTTGAGGACCAGGTCTTCCCGCGCCATATCCCAGCTAGTAGAGATACATCTCGCGAGA
>oligos_7_CGCTGCAGTCTATCTCTCTGTACAT_GCTAGTAGAGATACATCTCGCGAGA_322
CGCTGCAGTCTATCTCTCTGTACATGAATCGTGCGTACATGCATGCGTTGTGTAAGCAGAGCCGTCAACACGAGGGTGGGGACCGAGACTCTTCCCTAAGGTCTAACTGATGCTACCTTCTCCGCAGCTCTCCTCTCCACCTGCTAGTAGAGATACATCTCGCGAGA
>oligos_7_CGCTGCAGTCTATCTCTCTGTACAT_GCTAGTAGAGATACATCTCGCGAGA_323
CGCTGCAGTCTATCTCTCTGTACATCATGCATGCAGGTTCCCTTGACGTTTTATCCCCGGGAGTTTGAATTACGTGACCACGTATTTTGTATGATGCACAACATGCGGGGACTAACAAACGACGCCCATATAGTGATATAGTGCTAGTAGAGATACATCTCGCGAGA
>oligos_7_CGCTGCAGTCTATCTCTCTGTACAT_GCTAGTAGAGATACATCTCGCGAGA_324
CGCTGCAGTCTATCTCTCTGTACATGGTAATGCGCAATTTTTACGAGACTAACGAGGTGACACATTATTGAAAAAACCTCAGTCACTCGCCGGAGCAGACCTAACTTAATAAATCGGCCTGTTTCCGTTCTAGCATAATACAGCTAGTAGAGATACATCTCGCGAGA
>oligos_7_CGCTGCAGTCTATCTCTCTGTACAT_GCTAGTAGAGATACATCTCGCGAGA_325
CGCTGCAGTCTATCTCTCTGTACATCCTAGCTGTGCCCTGCTACGTTGAATGGAGCCGAACATACCGTTAAAGTTCTCTCTTTTGTTAGACAATCAGAACTTTATAAAGCCGTTATATCTTCCCGGGCGTGCTGTAAGAGTAGCTAGTAGAGATACATCTCGCGAGA
>oligos_7_CGCTGCAGTCTATCTCTCTGTACAT_GCTAGTAGAGATACATCTCGCGAGA_326
CGCTGCAGTCTATCTCTCTGTACATCTGGTCCCGTTCTCTTTCTAATAGGGAGTCAAGAATAGCCCAACCAAAGGGGATATACGTTACTAAATCATTTTTAGCTCGGCCCACCCGTATGGGCACTTTACCTGACCTGTTCAAGCTAGTAGAGATACATCTCGCGAGA
>oligos_7_CGCTGCAGTCTATCTCTCTGTACAT_GCTAGTAGAGATACATCTCGCGAGA_327
CGCTGCAGTCTATCTCTCTGTACATGCGAGGGGTGCACATACATACGTCTCGCGCTTTTACCAGCTTGCACTGGGGGACTGGGCCCAAATCCTGCGATGTACCGACTTCTCAATTTTAAGCGGTGTAGTATAAATGCCGCATGCTAGTAGAGATACATCTCGCGAGA
>oligos_7_CGCTGCAGTCTATCTCTCTGTACAT_GCTAGTAGAGATACATCTCGCGAGA_328
CGCTGCAGTCTATCTCTCTGTACATCGAACCCAACGCCAGTTCCAAACGCCTGTACACGGCTTAATTCATTCTCGAACCTGCCACACAGCCGATACGGGCACAACGTGGGTGGTCCCCCGTAGGAAGATCCAGTCTCTTCTAGCTAGTAGAGATACATCTCGCGAGA
>oligos_7_CGCTGCAGTCTATCTCTCTGTACAT_GCTAGTAGAGATACATCTCGCGAGA_329
CGCTGCAGTCTATCTCTCTGTACATGAAAGAGCCCCCAAAAAAGATTACGCTGGTAGGTCAAGGCCGCGCCACCCGCGTCAGCCATGAAACCCTCAACGGGCTGAAGGATCTACTTATAATAGAGTTTCGTGTTTGGGATGTGCTAGTAGAGATACATCTCGCGAGA
>oligos_7_CGCTGCAGTCTATCTCTCTGTACAT_GCTAGTAGAGATACATCTCGCGAGA_330
CGCTGCAGTCTATCTCTCTGTACATCATTACTACCATGCAAGGGCATCGCAACGGCTGTCGCTGCCCTAGTGACCAATTTATGTGTAGCAGTCGCTCGACTACTTACGACCCTCACAGCCGGACCCCCTTCAGACCGGCGGAGCTAGTAGAGATACATCTCGCGAGA
>oligos_7_CGCTGCAGTCTATCTCTCTGTACAT_GCTAGTAGAGATACATCTCGCGAGA_331
CGCTGCAGTCTATCTCTCTGTACATGTTGAGATGAGATAGCCCTCAACTTGAGGACCGCACAAGCGGTTTTATTAAGCGATAATAGAACCAGACTCCATGGATCATACATACTCGGCTGGTTAGATAGAGGGATCTTCAATTGCTAGTAGAGATACATCTCGCGAGA
>oligos_7_CGCTGCAGTCTATCTCTCTGTACAT_GCTAGTAGAGATACATCTCGCGAGA_332
CGCTGCAGTCTATCTCTCTGTACATCCTTCCTAGTTCCGTTTCTTTGAAAAACGGGGGAAAAGCCTTCCGTGGCTGTGTATCCCGAGTGACCAGGGACGGTTACACGCGTTGACTCTGTACGGCAAAATATATTCCAGACGAGCTAGTAGAGATACATCTCGCGAGA
>oligos_7_CGCTGCAGTCTATCTCTCTGTACAT_GCTAGTAGAGATACATCTCGCGAGA_333
CGCTGCAGTCTATCTCTCTGTACATCTGTGATCCTTTCTTCTGCTACGTCTACAGTTCAACGTGAGAACTAGCCCTACGCAGCTTCAGTTCAGGTCCTGCGCCCGGCTAGTCTAAGGCATGGTTACCTGTATATGCAATTTAGCTAGTAGAGATACATCTCGCGAGA
>oligos_7_CGCTGCAGTCTATCTCTCTGTACAT_GCTAGTAGAGATACATCTCGCGAGA_334
CGCTGCAGTCTATCTCTCTGTACATGCTAATTCAAAAAGCGTCGATACGCGTCCGGAATCCATCGCTCAGTCACCTCGTGTTTACTAACAGGTTGGGCGTGGTGAGCCCCGGGTTTCCAGGACATCATCGGAAGTCCAGTCTGCTAGTAGAGATACATCTCGCGAGA
>oligos_7_CGCTGCAGTCTATCTCTCTGTACAT_GCTAGTAGAGATACATCTCGCGAGA_335
CGCTGCAGTCTATCTCTCTGTACATCGATGTACCCTTGTAATTGAGCATTTTGGGAGTCGCATGAGGACAAAAAACTAGTGAGAGTGCGACGGAGGTTACGAGGTTAACGTGAACCAAGACCACGAATCCAATGAGTTTAGAGCTAGTAGAGATACATCTCGCGAGA
>oligos_7_CGCTGCAGTCTATCTCTCTGTACAT_GCTAGTAGAGATACATCTCGCGAGA_336
CGCTGCAGTCTATCTCTCTGTACATGAACTACTAAAGCAGTAATATTCAACCATGCGCGTCGATGGACACCCGAGGTGATTGAGCGACGTTCTTACAAGCTGATAAAAACGATGATCTACGCGACCTAGCATAGTTCCCACTGCTAGTAGAGATACATCTCGCGAGA
>oligos_7_CGCTGCAGTCTATCTCTCTGTACAT_GCTAGTAGAGATACATCTCGCGAGA_337
CGCTGCAGTCTATCTCTCTGTACATCAATTTTATGTCACAGAACTTCCGAGACGGGGAAATGTATTAGAGGGGGTTGTTTGATGCGAGGAGCCACGTAAATGCCCTGACTATAAATTATGCAAAACACAAAACATCGCTTCAGCTAGTAGAGATACATCTCGCGAGA
>oligos_7_CGCTGCAGTCTATCTCTCTGTACAT_GCTAGTAGAGATACATCTCGCGAGA_338
CGCTGCAGTCTATCTCTCTGTACATGTTTCTATAAGCCTAGTTCTAGGGTTTTTCAAGCGGCGCCCACAATCTTCTACTCGGGATACATGTAACTGGTTACTTTAGACGTCGCCCATCATCGGTAGCGACCACAAGTTACAAGCTAGTAGAGATACATCTCGCGAGA
>oligos_7_CGCTGCAGTCTATCTCTCTGTACAT_GCTAGTAGAGATACATCTCGCGAGA_339
CGCTGCAGTCTATCTCTCTGTACATCCTGAACTCTTGAGGCTTCGGGACATTCCTTTATCACTAATAACTAGCACGCTATAGCTATTCGTTTGGATCATACACCTCCTGCTGTGACGGTAATGTTACGCCACGTTACTTTAAGCTAGTAGAGATACATCTCGCGAGA
>oligos_7_CGCTGCAGTCTATCTCTCTGTACAT_GCTAGTAGAGATACATCTCGCGAGA_340
CGCTGCAGTCTATCTCTCTGTACATCTTTTCTTACGTATGAGCTCATTGTTTACGCGTCAATTAAGATATGAGAGTGGTAGGAACAGCAGACTTAGTTGGAGACGTACTACGCTATTACCACGGCCTTGAAGAATTACGCAAGCTAGTAGAGATACATCTCGCGAGA
>oligos_7_CGCTGCAGTCTATCTCTCTGTACAT_GCTAGTAGAGATACATCTCGCGAGA_341
CGCTGCAGTCTATCTCTCTGTACATGCTCCGCTCACCTGTATGACCCGCTTTCATTGAAGTGCTATCCTCGTTCTACGCTAGCCACCTGTATGTCTTGAAGAATGATCGCGTCTCCATCGGTTGGGTGGAAATTAATAGTGAGCTAGTAGAGATACATCTCGCGAGA
>oligos_7_CGCTGCAGTCTATCTCTCTGTACAT_GCTAGTAGAGATACATCTCGCGAGA_342
CGCTGCAGTCTATCTCTCTGTACATCGAGTGAAGTGGTGTTAGCAAAACTTTGTGGCCAGTGCATCCTCGCTTGCGTATGATTGGGGGGACCCCGTATGACTACCTTACAGTCGAATCAATATCGTACGGTTTTTTCTGGTTGCTAGTAGAGATACATCTCGCGAGA
>oligos_7_CGCTGCAGTCTATCTCTCTGTACAT_GCTAGTAGAGATACATCTCGCGAGA_343
CGCTGCAGTCTATCTCTCTGTACATGGAAAGTTGAGGTGAGGCCAACAGCTGGTACTTTTCGCTGATGAAAATATAGGGTGATCAAATTAGGCGGTCCATTCCACCGCGAACACTTCGGACGGGTTTCTGGACAACTGTGTAGCTAGTAGAGATACATCTCGCGAGA
>oligos_7_CGCTGCAGTCTATCTCTCTGTACAT_GCTAGTAGAGATACATCTCGCGAGA_344
CGCTGCAGTCTATCTCTCTGTACATCAAGGTAGGACCCTCCCATATCAGGTCCGCCACAGTCTTCCATCGGCGTTTACACCTTTCGCGTAAGCCCCGGACACTGTGAATTTTAAGATGAAGTGCATCGCCAAAGACTTAACTGCTAGTAGAGATACATCTCGCGAGA
>oligos_7_CGCTGCAGTCTATCTCTCTGTACAT_GCTAGTAGAGATACATCTCGCGAGA_345
CGCTGCAGTCTATCTCTCTGTACATGTTAGCCCGAAACGATCTGGTGTGTTCTGCTCTCTATTACGATAGAACGCGAGATGGCTCGGTCAAGGGCTAAACACTTGCAATCTTGACGTTACCACTGGCCTGATTAAATTTTTTGCTAGTAGAGATACATCTCGCGAGA
>oligos_7_CGCTGCAGTCTATCTCTCTGTACAT_GCTAGTAGAGATACATCTCGCGAGA_346
CGCTGCAGTCTATCTCTCTGTACATCCGGGCAGAAGTCTTTCGACTAGATTTACGGAGTAATGATGAACATTGTCACGGGTCCCGTACCCTAGTGACCGTACGGAGAACGGTGTTTGAAAATAACTTTTGTATCGCACGGGAGCTAGTAGAGATACATCTCGCGAGA
>oligos_7_CGCTGCAGTCTATCTCTCTGTACAT_GCTAGTAGAGATACATCTCGCGAGA_347
CGCTGCAGTCTATCTCTCTGTACATCTTGGACCGTAGACATGCTCAGATAAAACACGAAGAGGTGTGACACGTCGCCAAGAGCGCTTTGCTCTGGCCGCACTTATCTGCTATGATTCGTATAAAGCATCAAACGCCTTCATTGCTAGTAGAGATACATCTCGCGAGA
>oligos_7_CGCTGCAGTCTATCTCTCTGTACAT_GCTAGTAGAGATACATCTCGCGAGA_348
CGCTGCAGTCTATCTCTCTGTACATGCTGGGCGTGGGCGTGAGACCCTGTAAACGTGTTGTGGAATACAAAGCATGAGAGAGGTTTCGCGACCGAAGCACTTAGATTACACGACCCTTTAAGCGCCATCCCCATCATCTGTTGCTAGTAGAGATACATCTCGCGAGA
>oligos_7_CGCTGCAGTCTATCTCTCTGTACAT_GCTAGTAGAGATACATCTCGCGAGA_349
CGCTGCAGTCTATCTCTCTGTACATCGTGAAATATATGATCTTGCGCCACCTGGAGGCTATAAGGTATCTCAGATTCCCACTGGAAGCGTAAGATCGATCTTGGAAAACCTCCGACGCGCATGCTGACCCTGCTGTTATCAAGCTAGTAGAGATACATCTCGCGAGA
>oligos_7_CGCTGCAGTCTATCTCTCTGTACAT_GCTAGTAGAGATACATCTCGCGAGA_350
CGCTGCAGTCTATCTCTCTGTACATGGACCTTATCCAAAACCCCGACAGGTGTTGTGCAGAGACAAGGAGAGTGCCCCCCTAACACAAAAAGTGCCAGGGTTTCTCGGACAAGGAAAATCATATGACTCGGCTTTCCTTTTTGCTAGTAGAGATACATCTCGCGAGA
>oligos_7_CGCTGCAGTCTATCTCTCTGTACAT_GCTAGTAGAGATACATCTCGCGAGA_351
CGCTGCAGTCTATCTCTCTGTACATCAACCCCCGGGATCCGTTAAAATTCGGGCCGGGGACTCCTACGGAGGATCCAATAAGGTGAGCGAGACACCCAAAATCTGCTACCCCTTGGTCTTCTAAGTTCCGTCCAGAGTGCCTGCTAGTAGAGATACATCTCGCGAGA
>oligos_7_CGCTGCAGTCTATCTCTCTGTACAT_GCTAGTAGAGATACATCTCGCGAGA_352
CGCTGCAGTCTATCTCTCTGTACATGTTCTCGTATAAGGGCGACATCCGCATGCACTTGGGATGGTAACGGTCCAAAAAATCCCATACGTTGATTCGCGGTGTTCCCCTGTCGTGGTGAACATATCACTTGTACGACAACTTGCTAGTAGAGATACATCTCGCGAGA
>oligos_7_CGCTGCAGTCTATCTCTCTGTACAT_GCTAGTAGAGATACATCTCGCGAGA_353
CGCTGCAGTCTATCTCTCTGTACATCCGTTAGAGATCACCAGAGTAACCCCAGGGGTGATCTAATTCGTGCGCCACAGCACCACCGCGCGTAGTAACCACTTGTCGCAGCCAGATTCGCAAAACGGCTCGGAGACAGTGAATGCTAGTAGAGATACATCTCGCGAGA
>oligos_7_CGCTGCAGTCTATCTCTCTGTACAT_GCTAGTAGAGATACATCTCGCGAGA_354
CGCTGCAGTCTATCTCTCTGTACATCTTCCGGGTCTCATTTGGAGCGTAAGATGTCTTATAAGGCTGGGCGTGTCGGGTTCTGGTAGGGACAAACCCGCTTGCCCTCCCAAGATAGTCGCATCGCACGAGCGTGTTTCGAGAGCTAGTAGAGATACATCTCGCGAGA
>oligos_7_CGCTGCAGTCTATCTCTCTGTACAT_GCTAGTAGAGATACATCTCGCGAGA_355
CGCTGCAGTCTATCTCTCTGTACATGCTTTTTAGGACATCTAGCCCGCTAAAGGGGGCCCAAAAGATCCCTAAAGCTTGTCACCAATTGGGAAGCGGGGACCTGGCGACCGTCGACGATTTACTTTGTATCACGAAAGTAAAGCTAGTAGAGATACATCTCGCGAGA
>oligos_7_CGCTGCAGTCTATCTCTCTGTACAT_GCTAGTAGAGATACATCTCGCGAGA_356
CGCTGCAGTCTATCTCTCTGTACATCGTGTAGATTCTTCAGAAACGATTCTACAGTTAGATTCCCAATACTAATGCGCAGGAACTAGTTCACATTCATGGGGATAGAGGAGTCCACGTGCGTGGAGCGAAAAAGCTAATAGAGCTAGTAGAGATACATCTCGCGAGA
>oligos_7_CGCTGCAGTCTATCTCTCTGTACAT_GCTAGTAGAGATACATCTCGCGAGA_357
CGCTGCAGTCTATCTCTCTGTACATGGAGGCGTACCTTGTCAGACGCCCATGCGCACACTCGCCATGCAGTCTATTGTGTTAGATATGGCCATGTACAATGATGTGAAGACAGGAGGAGGTATGGAGGGTCACCTGCAATTTGCTAGTAGAGATACATCTCGCGAGA
>oligos_7_CGCTGCAGTCTATCTCTCTGTACAT_GCTAGTAGAGATACATCTCGCGAGA_358
CGCTGCAGTCTATCTCTCTGTACATCAAAAACCACGAATTCACTATTGGCGTTTCACGGTAGAGCTACTGCATGATTACGGTAGTCGACTTCCAGGTGACTTAAGCATATGAGCGCCAGATCTGCCCAGTCAACCTAATGCTGCTAGTAGAGATACATCTCGCGAGA
>oligos_7_CGCTGCAGTCTATCTCTCTGTACAT_GCTAGTAGAGATACATCTCGCGAGA_359
CGCTGCAGTCTATCTCTCTGTACATGTGCCACACACCCCTAGCCCTGGATAAAGATGCGGTTGAACTGTCCGACCTGCCGATGCGCATGGTGTCCTTCAGTCAGGGGTGGACAAAGGTCCGCTGGGGAGCGGTTCTCCATGTGCTAGTAGAGATACATCTCGCGAGA
>oligos_7_CGCTGCAGTCTATCTCTCTGTACAT_GCTAGTAGAGATACATCTCGCGAGA_360
CGCTGCAGTCTATCTCTCTGTACATCCGAATGGTACTAGTGAGCTCCTCAGCGCCGGAAAACATGAAACACAGCAAATTACATGAAACGCGCTTCACTCCTATATTGGATCTTAGTGCCCATCATCGTATTCGATTTGTTGAGCTAGTAGAGATACATCTCGCGAGA
>oligos_7_CGCTGCAGTCTATCTCTCTGTACAT_GCTAGTAGAGATACATCTCGCGAGA_361
CGCTGCAGTCTATCTCTCTGTACATCTTAATAACTTACGAAAGGGCATAAGGCATCGAGCCCATAAAACCTTTATAGTACATAGCATTGTTGCTGAGTTATACCAACGGTTAATCACTTCCAGCTGAATTGCTGGACGCTTAGCTAGTAGAGATACATCTCGCGAGA
>oligos_7_CGCTGCAGTCTATCTCTCTGTACAT_GCTAGTAGAGATACATCTCGCGAGA_362
CGCTGCAGTCTATCTCTCTGTACATGATCTGTCTCATTTTTTTTTAGCAAGAGGCCTGAAAAGTGTCAATCTCTAGTCTGTCTCCACTGTAGTGTGATCGCGCTATGGTTCTGAACGAGAATTCGGATACTCTACGTGCACAGCTAGTAGAGATACATCTCGCGAGA
>oligos_7_CGCTGCAGTCTATCTCTCTGTACAT_GCTAGTAGAGATACATCTCGCGAGA_363
CGCTGCAGTCTATCTCTCTGTACATCGTTGCATTGGCTTGTTGCTTAAAAAGGTAGCCTCCCTATTAAACCCGTCATAAGGCGTTGAGAGTAGAAGGCCAGATGGTAATACCCACCCGGTGGCCGTTGTAAGCGACATCGTAGCTAGTAGAGATACATCTCGCGAGA
>oligos_7_CGCTGCAGTCTATCTCTCTGTACAT_GCTAGTAGAGATACATCTCGCGAGA_364
CGCTGCAGTCTATCTCTCTGTACATGGATTGCATCATGGTGTTACTCCAACTTGTGGGTGTTGGAAGGCTACCGTCCTTATGAATCGAGCTGAAGGCATTAGGCAACTGCTGCGTAACTCCCTCATAGCTACGTCGAAACTTGCTAGTAGAGATACATCTCGCGAGA
>oligos_7_CGCTGCAGTCTATCTCTCTGTACAT_GCTAGTAGAGATACATCTCGCGAGA_365
CGCTGCAGTCTATCTCTCTGTACATCACAGCGCCGGCTAGGGGACATCTACTCCGCTGGCTACGCAAAACAGGCACGTTTTTGTAACATTCGCAATAATTCACACCGGGGTGTGGTCGGGGCCATAAAAGCAGAGAAGTCCAGCTAGTAGAGATACATCTCGCGAGA
>oligos_7_CGCTGCAGTCTATCTCTCTGTACAT_GCTAGTAGAGATACATCTCGCGAGA_366
CGCTGCAGTCTATCTCTCTGTACATGTGAACCTAGGGATGGACTATAGTCCCTCTACGGCCCAGTGTGTCTGGGCCGCTGGTAAATGTTAGGTCCGATGTTACTACGGCGACTCAAATGGGTTTATTACTAGTCGACGATGTGCTAGTAGAGATACATCTCGCGAGA
>oligos_7_CGCTGCAGTCTATCTCTCTGTACAT_GCTAGTAGAGATACATCTCGCGAGA_367
CGCTGCAGTCTATCTCTCTGTACATCCGCCGAACTCCTCCCGCAGCGTCGGGGTGCTTTATGCATGGGATGAGACACCCAAGTGCCTTACACCGGGACAGAGCGAGGAAGGCAACTTCCGGTAAGCGCCGTGAGGATGTATAGCTAGTAGAGATACATCTCGCGAGA
>oligos_7_CGCTGCAGTCTATCTCTCTGTACAT_GCTAGTAGAGATACATCTCGCGAGA_368
CGCTGCAGTCTATCTCTCTGTACATCTAATACTTAAACGCGACACTAGGACTCACTATGCCAATAATCGAGCTATGGCTGTGTGGAAGGGTAAATGACTATTTACCTCGAGGATCGTTGCACTAGGGGGACGACGGATCCCTGCTAGTAGAGATACATCTCGCGAGA
>oligos_7_CGCTGCAGTCTATCTCTCTGTACAT_GCTAGTAGAGATACATCTCGCGAGA_369
CGCTGCAGTCTATCTCTCTGTACATGATAGTCTGCATAGTTTGTTTTGGGCGGGTTAGGTGATCCGGAGTCGTCGATCCGAGTAATGATATGTGAACGCCTCAGTGGTAATCTTCAGGCGCCGTTACCCGAAAGAACCAATAGCTAGTAGAGATACATCTCGCGAGA
>oligos_7_CGCTGCAGTCTATCTCTCTGTACAT_GCTAGTAGAGATACATCTCGCGAGA_370
CGCTGCAGTCTATCTCTCTGTACATCGTACTTAGGTGTAAGCGACTGCCGTTGTCAGTTGGGGGGTGCGCATAGGGATCCTTTCGCCTTCCAGCCATAGACGTATCGAAAACTCTTTATGAGTGTAAGAAAAAGCCAGTAATGCTAGTAGAGATACATCTCGCGAGA
>oligos_7_CGCTGCAGTCTATCTCTCTGTACAT_GCTAGTAGAGATACATCTCGCGAGA_371
CGCTGCAGTCTATCTCTCTGTACATGGCTCTGCTCGTCACCCTCCTTGAACTGGTATTGAGAATTCAATATTGTACTCCCGTTCGCTTATAGCTCACTTGTACCAATTGCGTTGCGCATCTCAAAGGGGGTGAGGCTTAAGAGCTAGTAGAGATACATCTCGCGAGA
>oligos_7_CGCTGCAGTCTATCTCTCTGTACAT_GCTAGTAGAGATACATCTCGCGAGA_372
CGCTGCAGTCTATCTCTCTGTACATCACCAATAGAATAGGAGCAGTCGACTAAATCTCTTAATTCGCGTTAGCCCAGGGCTATCGTGCGCTTTCGCGCTTAAAAGATGTGAAACCGCCTCGTTGGTCACTTCTGTGGCGGCAGCTAGTAGAGATACATCTCGCGAGA
>oligos_7_CGCTGCAGTCTATCTCTCTGTACAT_GCTAGTAGAGATACATCTCGCGAGA_373
CGCTGCAGTCTATCTCTCTGTACATGTGTTTACCCCAAGCTGTTCTACATCGTCGGGTCGATTCTGTCTTTCAGACAAAGAGGCAGCCCCAATCTTCTCTGAAAGCGCATCTGTCAAAAAGTTACAATTAGCTGGTCAAGGTGCTAGTAGAGATACATCTCGCGAGA
>oligos_7_CGCTGCAGTCTATCTCTCTGTACAT_GCTAGTAGAGATACATCTCGCGAGA_374
CGCTGCAGTCTATCTCTCTGTACATGCATTGACATTCTCTTAGGCGCTAATCCGATTTGGGTAAGGCCATCTTGCCCGCCATTCCACTACGAGATAATCCTATTCGGACGCTACGAGCCCAACGAGGGTGAGTAAAGAGATTGCTAGTAGAGATACATCTCGCGAGA
>oligos_7_CGCTGCAGTCTATCTCTCTGTACAT_GCTAGTAGAGATACATCTCGCGAGA_375
CGCTGCAGTCTATCTCTCTGTACATCTACGCTGGCCGGTGCGGGCCACACACCAATGGACAGTCACATGGGTAGGAAGTGTTTTGACTGGTACCATCCATAACCTGTGAGTTCCAAAGGGGTTAGGTCTGGGCCGTCGCTAAGCTAGTAGAGATACATCTCGCGAGA
>oligos_7_CGCTGCAGTCTATCTCTCTGTACAT_GCTAGTAGAGATACATCTCGCGAGA_376
CGCTGCAGTCTATCTCTCTGTACATGATTCACCAATCGTGACTATGTAATGGCTTTTATCTTAAGCGTTCTTCCTAAGTACCGATGCGAGAGTGAGATAGACCAGTATAATTATTGTAGCGTCTCGAGAAGTTTCCTGGCTTGCTAGTAGAGATACATCTCGCGAGA
>oligos_7_CGCTGCAGTCTATCTCTCTGTACAT_GCTAGTAGAGATACATCTCGCGAGA_377
CGCTGCAGTCTATCTCTCTGTACATCGTCAGCTGTAAAAATTCGGGGCAGGGTTAAATCGTGAACCAACCCAAGCGTACTTGACACGGACGATGTAAGACCAGTGATGCCCGAGAGTCCACCTCAAGACGTTTCGCATTTATGCTAGTAGAGATACATCTCGCGAGA
>oligos_7_CGCTGCAGTCTATCTCTCTGTACAT_GCTAGTAGAGATACATCTCGCGAGA_378
CGCTGCAGTCTATCTCTCTGTACATGGCGAGGAAGCAGACCTTCAGTCATAATTTGAAGGCCAGAGGAGACGGTCGCTTTTGTCTGTTACAACGAACATACGAGTCTTCTCTCGTACCTATCCTGCTGCTTGCTCTGTGTCAGCTAGTAGAGATACATCTCGCGAGA
>oligos_7_CGCTGCAGTCTATCTCTCTGTACAT_GCTAGTAGAGATACATCTCGCGAGA_379
CGCTGCAGTCTATCTCTCTGTACATCACGTGGCTCTCTCCTAGGAAGTAAGTCGTATAGACGGTTGGACGACGATGCGACCGCGATTCCCTACTTCTTTTGATCAGGGCCGCGCATACACACTCGTTTTTCCTAGGAGCTTTGCTAGTAGAGATACATCTCGCGAGA
>oligos_7_CGCTGCAGTCTATCTCTCTGTACAT_GCTAGTAGAGATACATCTCGCGAGA_380
CGCTGCAGTCTATCTCTCTGTACATGTGGGATTTCTTGTACACAGACATTGGCTCAGGCGTGACGGGAGTATGTGGGCGTTCCGCTAATCAGGTTGGGGACAAGGGCTCTTCATCCGGCAACTCCAGGACTCCCATCCGACTGCTAGTAGAGATACATCTCGCGAGA
>oligos_7_CGCTGCAGTCTATCTCTCTGTACAT_GCTAGTAGAGATACATCTCGCGAGA_381
CGCTGCAGTCTATCTCTCTGTACATGCAGGTGTCTTCTACGCAGATCGTCGGGCTCGTAGTTGCGGCGTTTAGACTGACCTCACGCCCACTACCTGGACCGAACTTTCCAGGGCTATTGGGGGACCGGTTTATTAACAGCGAGCTAGTAGAGATACATCTCGCGAGA
>oligos_7_CGCTGCAGTCTATCTCTCTGTACAT_GCTAGTAGAGATACATCTCGCGAGA_382
CGCTGCAGTCTATCTCTCTGTACATCTAGCTAGAGCTCAGGAAACACGCTTGCCCTCTATCAAGTCCCGGTTATCTTCATCGGCGAGAGCGATACCAGTCCTACCCCTTAGTGACTGCCTATATCCTGTATTGCTCATCCCTGCTAGTAGAGATACATCTCGCGAGA
>oligos_7_CGCTGCAGTCTATCTCTCTGTACAT_GCTAGTAGAGATACATCTCGCGAGA_383
CGCTGCAGTCTATCTCTCTGTACATGATGACTACAGCCCAGCCTACAGCGCCTACAGGTCACCTCGGCACTCATATGCCATACATTACCGCGATCCAAAGTCTCCTGAAGGCTAGCCGTCGCGCTGTGATGAGCTGCATACTGCTAGTAGAGATACATCTCGCGAGA
>oligos_7_CGCTGCAGTCTATCTCTCTGTACAT_GCTAGTAGAGATACATCTCGCGAGA_384
CGCTGCAGTCTATCTCTCTGTACATCGGCGGTTTTTAAAGATCCGAGTATTGAGTCCGTACGTTCCATATCTCTTGTCTTTGCGTGAGAGATACTCACGTTTTCTAAGGCGCAGCGATAACGCCATCAAGCAAATGACATCTGCTAGTAGAGATACATCTCGCGAGA
>oligos_7_CGCTGCAGTCTATCTCTCTGTACAT_GCTAGTAGAGATACATCTCGCGAGA_385
CGCTGCAGTCTATCTCTCTGTACATGGCCTATTTCCGACTTGCCGCAGGCGAAGCAAAGGTACTTTCGATGCGCACATCTCGTTTCATGATTTTTTGTGGGAAGTAACCTGGAAAGAGCTCGATAGGGCAAGCCAGATCCGAGCTAGTAGAGATACATCTCGCGAGA
>oligos_7_CGCTGCAGTCTATCTCTCTGTACAT_GCTAGTAGAGATACATCTCGCGAGA_386
CGCTGCAGTCTATCTCTCTGTACATCACTGTGGCATTCTCGAAGAGAAGTTGATATTCTCTGCGACATACGGCAGCAAATAAGCAAGCACTATGACAGCTACGGGTGCGATGACCGAGGGGTTATGGATTAATGTCACGCTTGCTAGTAGAGATACATCTCGCGAGA
>oligos_7_CGCTGCAGTCTATCTCTCTGTACAT_GCTAGTAGAGATACATCTCGCGAGA_387
CGCTGCAGTCTATCTCTCTGTACATGTCGCGTCTGCTAACTAGCCTTGACTCAAACTTGATACGTCCTTGAGACTACTATCAGTCTAATGGAGGGAATAGGCACAGTGGGCACACGGTCGAGATCCGCCGGCAAAGGACCGTGCTAGTAGAGATACATCTCGCGAGA
>oligos_7_CGCTGCAGTCTATCTCTCTGTACAT_GCTAGTAGAGATACATCTCGCGAGA_388
CGCTGCAGTCTATCTCTCTGTACATGCAGCTATGCAGTAATTCGATCACCAACGATTGAAATCCGGAGCAAGACCCCGCTAGACGAATAGATTCGTTCGGCCGTCTAGGGTTGATTAACCTATTGTTGTCGATGCAGGCCATGCTAGTAGAGATACATCTCGCGAGA
>oligos_7_CGCTGCAGTCTATCTCTCTGTACAT_GCTAGTAGAGATACATCTCGCGAGA_389
CGCTGCAGTCTATCTCTCTGTACATCTATAGGCTAAGGGATTTTGGGCCAATTCCTTACGTTCAGCTACGCCTGCCTCCTTGGGAACAAACTTGAGTTCGGTTTGACCTGTGAAGTCTCCGCTTCCTTAACCCCCCATCGATGCTAGTAGAGATACATCTCGCGAGA
>oligos_7_CGCTGCAGTCTATCTCTCTGTACAT_GCTAGTAGAGATACATCTCGCGAGA_390
CGCTGCAGTCTATCTCTCTGTACATGAGGGAGACTAATCGTAAGAACAGCGCGTTAGTAGTCATACAGTCCCCGAGAGAAGATTGATGCATACCTAAAGCCTCATCTCGAGGCCACTGGAACCATTGTAAGCCATGAACTGAGCTAGTAGAGATACATCTCGCGAGA
>oligos_7_CGCTGCAGTCTATCTCTCTGTACAT_GCTAGTAGAGATACATCTCGCGAGA_391
CGCTGCAGTCTATCTCTCTGTACATCGGATTCTTTCATAGACTACTAAATTCCGGAATGGTCAACGGATGCACGAAGGTGGGATGGACCTGATGGGTAGTGAAGCAAAGCCATAATCTCTTGTATGATAAAGTAGTGTAGCTGCTAGTAGAGATACATCTCGCGAGA
>oligos_7_CGCTGCAGTCTATCTCTCTGTACAT_GCTAGTAGAGATACATCTCGCGAGA_392
CGCTGCAGTCTATCTCTCTGTACATGGCAGAAGCGGATAAAGGTATTACGGTCGGGCACCTACCACCCATTGTCTATGCTCAGAATTCTCGCAGTATACGGTTACAGATAATTTTCTCGCGACCACCAATGTGATCTCGTTAGCTAGTAGAGATACATCTCGCGAGA
>oligos_7_CGCTGCAGTCTATCTCTCTGTACAT_GCTAGTAGAGATACATCTCGCGAGA_393
CGCTGCAGTCTATCTCTCTGTACATCCCCGGAGTTAAGTCTGTCGAGCAAGAATATAAACGAATAATTGGTCCAGTCTAGGTGAAAACGATTGCATCCTAGCTCCAGGACCTGAGAGACAAAACTCTCCGTCTGCGAGTGAAGCTAGTAGAGATACATCTCGCGAGA
>oligos_7_CGCTGCAGTCTATCTCTCTGTACAT_GCTAGTAGAGATACATCTCGCGAGA_394
CGCTGCAGTCTATCTCTCTGTACATGTCTATTATCTATAAGTCCCCTGTCACCCGCCCATGTCTCAGACAAACTCCTTGTGCTGTTAAAACTGAGAGTGCGAACCTTAACATTGCGAATAAGATGATGGTTGTTCGGGCAGAGCTAGTAGAGATACATCTCGCGAGA
>oligos_7_CGCTGCAGTCTATCTCTCTGTACAT_GCTAGTAGAGATACATCTCGCGAGA_395
CGCTGCAGTCTATCTCTCTGTACATGCACGCCCATTCGCACGTTGTCCCAAAAGCTATCTGTAGATTCTGCCGCCCTGTAGGGTCCGACCAGACTTTGGCCAGCCATGGCGGGCTAGTCCAGTGAGAAAACTAGAATACGAAGCTAGTAGAGATACATCTCGCGAGA
>oligos_7_CGCTGCAGTCTATCTCTCTGTACAT_GCTAGTAGAGATACATCTCGCGAGA_396
CGCTGCAGTCTATCTCTCTGTACATCTCTGCAGGGACCCTAACTGATCGTTCACACACCGATAATACCGAAAGTGCCGACGGTTGGTTGTAGGAGTGTTCAGATTCTATTTCATGGCCAGAGTTTCGCACACCACCCACCGAGCTAGTAGAGATACATCTCGCGAGA
>oligos_7_CGCTGCAGTCTATCTCTCTGTACAT_GCTAGTAGAGATACATCTCGCGAGA_397
CGCTGCAGTCTATCTCTCTGTACATGAGTTCATCTCAGGGCCCATAGGTGTCGATGGGTAAAATCGACGATCTCCACTTAGATTCGATGGATATTACCGCTACCGTCTGTTCAGACTGAATGTAGTGCTGCCCAATGGCAGTGCTAGTAGAGATACATCTCGCGAGA
>oligos_7_CGCTGCAGTCTATCTCTCTGTACAT_GCTAGTAGAGATACATCTCGCGAGA_398
CGCTGCAGTCTATCTCTCTGTACATCGGTACGCAAAACAATTTTTTCGCTTCTAACTATTCCAATAATCCCTACACGTGGCTCTGTCGATCTCGTCACGATGTCTCGTGTACAATCTAAGCGTCTCCTCTCGGATGCGGCAAGCTAGTAGAGATACATCTCGCGAGA
>oligos_7_CGCTGCAGTCTATCTCTCTGTACAT_GCTAGTAGAGATACATCTCGCGAGA_399
CGCTGCAGTCTATCTCTCTGTACATGGGACGATCCTTTTTTGCCCAATCCTAGCGTAACAGGAGTCTGGGGGGAGAGACGATAAGTTGATAGAGTAGGACCTGCCGCGTATAATGAGGGCTACAAGATCAGAAGGCGGGCTTGCTAGTAGAGATACATCTCGCGAGA
>oligos_7_CGCTGCAGTCTATCTCTCTGTACAT_GCTAGTAGAGATACATCTCGCGAGA_400
CGCTGCAGTCTATCTCTCTGTACATCCCATGTGACAAGTCGCTCAGAGTTAATCTGGATAGCATAGACTCAGGCGTTATGGCGCCATGAACTGAGTTCGGTCATTTGACTTAGTAGACCAGAAAGGTGAGTCGTTCGACGTAGCTAGTAGAGATACATCTCGCGAGA
>oligos_7_CGCTGCAGTCTATCTCTCTGTACAT_GCTAGTAGAGATACATCTCGCGAGA_401
CGCTGCAGTCTATCTCTCTGTACATGTCATCGCGATCAACCATCCTCCAGCAGTGTCCTAACGGCTGTGATAGCCCTTACTAGGGACAGATAATTGGCCAAGCTCATAGTTTATCTGGGCACCCTGCTATGACATAGTGGAAGCTAGTAGAGATACATCTCGCGAGA
>oligos_7_CGCTGCAGTCTATCTCTCTGTACAT_GCTAGTAGAGATACATCTCGCGAGA_402
CGCTGCAGTCTATCTCTCTGTACATGCAATACTAGTAGGTTCCCGAAGCTATAAATGTAAGTCTGCTGGCGATCAGCTGGGGGGGTACATCGGGCAAGTGATGGAGTCAAAGAGGCAACAAGGTGTCTTTGGGATTTTTCTAGCTAGTAGAGATACATCTCGCGAGA
>oligos_7_CGCTGCAGTCTATCTCTCTGTACAT_GCTAGTAGAGATACATCTCGCGAGA_403
CGCTGCAGTCTATCTCTCTGTACATCTCGTAGCCTTGCTTTTATATCTCCTGGATTGAGTTTACAAATACACAAGGAGTATTAATGCTGGTGAATGTCGATTGTGCTCTTCCCGCGTGAGCTAATGGCTGACAGCTAATAGTGCTAGTAGAGATACATCTCGCGAGA
>oligos_7_CGCTGCAGTCTATCTCTCTGTACAT_GCTAGTAGAGATACATCTCGCGAGA_404
CGCTGCAGTCTATCTCTCTGTACATGAGATTGTAGCCAGGAGTGCGTCGGAAGGAGGAGTTAACTCCAATATGTGTCTAGAGTGCTAAGCGCCTTGGGCCACTAGTTATTTACACCCGGTTGTCGATAACCGGTATGCTATAGCTAGTAGAGATACATCTCGCGAGA
>oligos_7_CGCTGCAGTCTATCTCTCTGTACAT_GCTAGTAGAGATACATCTCGCGAGA_405
CGCTGCAGTCTATCTCTCTGTACATCGGGCAACTCGGTGATCGCTGTGTTAATTCTACGTGTTCGGGGAAAGCCCCGGGTACCATCGGGAGGCCTATGTCAACAGTGCTCAGCATAGGATATAGTCACGGCCTCGTGGGGCTGCTAGTAGAGATACATCTCGCGAGA
>oligos_7_CGCTGCAGTCTATCTCTCTGTACAT_GCTAGTAGAGATACATCTCGCGAGA_406
CGCTGCAGTCTATCTCTCTGTACATGGGCATAGCGGATCTTACTCATACAGCCTAGTGTTTTGAACGACGGATGTGACAAACGGTGGCGGGAATGCTTTGGCTAACTGCCATAGTCCGAAGCAAGGTTAGACGACTGTTTATGCTAGTAGAGATACATCTCGCGAGA
>oligos_7_CGCTGCAGTCTATCTCTCTGTACAT_GCTAGTAGAGATACATCTCGCGAGA_407
CGCTGCAGTCTATCTCTCTGTACATCCCTAAGTGACCGTTGGCCGCCCCTGTAATGGCTCTTGCTTGGGATTCTAATGGCTTCGAGTCTTACACCATGTCTATATCTGGTCCGGCGCTAGGCCTTCGTAAGCAGGGATGCCTGCTAGTAGAGATACATCTCGCGAGA
>oligos_7_CGCTGCAGTCTATCTCTCTGTACAT_GCTAGTAGAGATACATCTCGCGAGA_408
CGCTGCAGTCTATCTCTCTGTACATGTCCGCCCCTCCTGCCGTATATGCTTGATCCCACCCTCACAGGTATGACTGTGCGAGAAATAGACAGGGCTTTGTGCCATCAGTAGTCATTATGAACACTTTAAGTAGGACGGGTTAGCTAGTAGAGATACATCTCGCGAGA
>oligos_7_CGCTGCAGTCTATCTCTCTGTACAT_GCTAGTAGAGATACATCTCGCGAGA_409
CGCTGCAGTCTATCTCTCTGTACATGCCACCGGTAGACAGCTGTTGCAGGGCATCATGCAACGATCATTTATCCACAGTAAGAAGGTAACAACTTGCATGAGCGTTACCCTCCTGCCCGTTAACGCTGGGCGTTCTAGTATTGCTAGTAGAGATACATCTCGCGAGA
>oligos_7_CGCTGCAGTCTATCTCTCTGTACAT_GCTAGTAGAGATACATCTCGCGAGA_410
CGCTGCAGTCTATCTCTCTGTACATCTCCAGCTCTTGAAAATGTCAGGAATGCTATGTCAGCCCGACCAGGCGTATGTGACGACCATGCAACGACGCTAGAATGGATTGGCGTTCGGTTAGAGCGTAGAATCGTTCGTACATGCTAGTAGAGATACATCTCGCGAGA
>oligos_7_CGCTGCAGTCTATCTCTCTGTACAT_GCTAGTAGAGATACATCTCGCGAGA_411
CGCTGCAGTCTATCTCTCTGTACATGAGCGGACGTTGCCTCACACCGTGGACGATTATAGCTTTCGGCATCCATCGTCCATCATTGCCCCTGGTCTATACTTCTCGAATGTTAGTGTAGTAAGACAGATAAAGGGTCAGTGAGCTAGTAGAGATACATCTCGCGAGA
>oligos_7_CGCTGCAGTCTATCTCTCTGTACAT_GCTAGTAGAGATACATCTCGCGAGA_412
CGCTGCAGTCTATCTCTCTGTACATCAGTGATGCCATTCGGGGTCAAATGGGCTTGTATAACACAGTCTCCTCAAGGCCCACTTGCTGGGTTTACGAGATCTGGGTCTGTCTGTGTTGTCGGTCTGTCGTGCGACACGTCGAGCTAGTAGAGATACATCTCGCGAGA
>oligos_7_CGCTGCAGTCTATCTCTCTGTACAT_GCTAGTAGAGATACATCTCGCGAGA_413
CGCTGCAGTCTATCTCTCTGTACATGGGGTCCGCCATCGCAACCACGGTAAGTGCTCAACCGGGTAGTAAAGCCCTACTTGCGATCAGAATCCGGCTCTAATTAGAACCCCTGACAGCATGCCTTAAGGACCTGTCCGGCAAGCTAGTAGAGATACATCTCGCGAGA
>oligos_7_CGCTGCAGTCTATCTCTCTGTACAT_GCTAGTAGAGATACATCTCGCGAGA_414
CGCTGCAGTCTATCTCTCTGTACATCCCGCCGTTTATTTCCGAATTAGCAGACCTCCTAATGGTGGAGTCGCGACTCGGGTGAAAACCGGAGGCAGAATCAACCTAGAGACGGGTAGATCCGTACTCCTAATCATTTCCCAAGCTAGTAGAGATACATCTCGCGAGA
>oligos_7_CGCTGCAGTCTATCTCTCTGTACAT_GCTAGTAGAGATACATCTCGCGAGA_415
CGCTGCAGTCTATCTCTCTGTACATGTACAAGGAGTCTCATCAATAGCTTCGATGTGGAAATAACTACCCACGGCAATGGATTGTACTGTCCATCGTCGCCGACCGATAACCATAGGGTACAACCATCGCACCGGCGGGAGTGCTAGTAGAGATACATCTCGCGAGA
>oligos_7_CGCTGCAGTCTATCTCTCTGTACAT_GCTAGTAGAGATACATCTCGCGAGA_416
CGCTGCAGTCTATCTCTCTGTACATGCCCACCCACTTCCGCGCATCATGAAAGTCGGCGCTCGCTCCTTGCTTGAAATGTCTCGACGGCGCAATTTCTACCCTGGCGTCGCGTAGGCGCGGTAGCCCGTCGTTTAGTTTTTAGCTAGTAGAGATACATCTCGCGAGA
>oligos_7_CGCTGCAGTCTATCTCTCTGTACAT_GCTAGTAGAGATACATCTCGCGAGA_417
CGCTGCAGTCTATCTCTCTGTACATCTCACTTAGGCATGGGATTACGAACTTTTCTGCACGTAATTAGCATTGCATTAGAGCTACCTTCATGATCGCGAATGGCTAATCAGTACACATCTACAGTAAGGCAACGTATTTAGAGCTAGTAGAGATACATCTCGCGAGA
>oligos_7_CGCTGCAGTCTATCTCTCTGTACAT_GCTAGTAGAGATACATCTCGCGAGA_418
CGCTGCAGTCTATCTCTCTGTACATGACCCAGGGTTTTATTACAGAACGCACGGGTTCCCTAAAGGGCTCGATTACAAAATATGTAAGTGGACACAGCGCCGTCATGGCGTCCCTTTCGGTAGAACCTGTAATCGGAGGTAAGCTAGTAGAGATACATCTCGCGAGA
>oligos_7_CGCTGCAGTCTATCTCTCTGTACAT_GCTAGTAGAGATACATCTCGCGAGA_419
CGCTGCAGTCTATCTCTCTGTACATCAGGTCCGCTGTCGTATTGAAAGTAGGATACTGTCGAGAACCCGTTCAATGGCTTTACCCGCGAACTTAAACCCCTTCGAGCTCTGCGATCACCCTGGGCGTTGTTGATAATGAGAAGCTAGTAGAGATACATCTCGCGAGA
>oligos_7_CGCTGCAGTCTATCTCTCTGTACAT_GCTAGTAGAGATACATCTCGCGAGA_420
CGCTGCAGTCTATCTCTCTGTACATGGGGACTTAAAGGTGTTCACCCAGAAACGACTTTCTTCATTGAACGCGCTTAAGTGAAGGGCCGGATACAAGCCCCGAATCGCCGGGAAGACGACTTCTCCTAACACTAAACGGTTTGCTAGTAGAGATACATCTCGCGAGA
>oligos_7_CGCTGCAGTCTATCTCTCTGTACAT_GCTAGTAGAGATACATCTCGCGAGA_421
CGCTGCAGTCTATCTCTCTGTACATCCAGTACTGCTTTACCCTGCTGGCTGTGCATTCGGCCTCAGCGCTGCGTTTTGTTACGGCGCACAGAACAAGATTATCCGAGAGCACAGCTAAGATCCGAATCACTGTCGGTTAGGTGCTAGTAGAGATACATCTCGCGAGA
>oligos_7_CGCTGCAGTCTATCTCTCTGTACAT_GCTAGTAGAGATACATCTCGCGAGA_422
CGCTGCAGTCTATCTCTCTGTACATGTAACCGTAAACAAGACAGGATTGTACACGTGGTGCTTAGAGGCAGGAATTATTTATCGGAATCCCCGAGCATTGGCCGAGATATTCTCTGTAAAGAAAACCGCAATATACTTTAGTGCTAGTAGAGATACATCTCGCGAGA
>oligos_7_CGCTGCAGTCTATCTCTCTGTACAT_GCTAGTAGAGATACATCTCGCGAGA_423
CGCTGCAGTCTATCTCTCTGTACATGCCGTTAGTGCAATAACTAATCCACATGTCTTGAATGCGAGTTGTGTTAGTTGGCACTTAACCCCAGGGAATTGGAGCCAATACAGCTCATTATTTTCTTGCATTCGCTGCCGAAATGCTAGTAGAGATACATCTCGCGAGA
>oligos_7_CGCTGCAGTCTATCTCTCTGTACAT_GCTAGTAGAGATACATCTCGCGAGA_424
CGCTGCAGTCTATCTCTCTGTACATCGCGCTATACCTTGAGCCGGTCTCTCATGCATACGATGCCTTATTAGGTGCTCGCCACGCTCCAAAGATAATCTGTATGGAGCCCTCCACGTCGCCCGAGCTAACTCGTAGCTTCTTGCTAGTAGAGATACATCTCGCGAGA
>oligos_7_CGCTGCAGTCTATCTCTCTGTACAT_GCTAGTAGAGATACATCTCGCGAGA_425
CGCTGCAGTCTATCTCTCTGTACATGACAACAGGGCCTGCACTCCCCACAGCTCAAGGGACAGAATTACGAGACATAGTTGGGCTTCCGGGACCCCACGTCTGGTTACTGTCCAGACAGAATTCTCCAGCCCCGATTCAGATGCTAGTAGAGATACATCTCGCGAGA
>oligos_7_CGCTGCAGTCTATCTCTCTGTACAT_GCTAGTAGAGATACATCTCGCGAGA_426
CGCTGCAGTCTATCTCTCTGTACATCAGCATGTCAATTCAGCCAGGTGTTGATAACATGGAGGGGAAATGTGTGGCACTCGCAGGACTGGGACACTAGTCTGTGACCTGCTAACACACCTATAAGAGACATTACTCTGGCTTGCTAGTAGAGATACATCTCGCGAGA
>oligos_7_CGCTGCAGTCTATCTCTCTGTACAT_GCTAGTAGAGATACATCTCGCGAGA_427
CGCTGCAGTCTATCTCTCTGTACATGGGTCACGGTTATGGCCAGAACGGGACGGCAACATTTACCGACATGCCGACGGTGTGACTATCTCTTTGGACGCAGATCTGGGGTCTGTATGCGGCGTCGTTTGATAACCGAACGTTGCTAGTAGAGATACATCTCGCGAGA
>oligos_7_CGCTGCAGTCTATCTCTCTGTACAT_GCTAGTAGAGATACATCTCGCGAGA_428
CGCTGCAGTCTATCTCTCTGTACATCCATGTGTGCTTACTGAAGAGTGCGGCAATGACATTTTGACAGAGCTGCGCTCTCGTGTGGGGAGGGGCGAGCCCCGCGATTCCAATACTGAAAGCGAAAGCATGGGCGTTGGCACAGCTAGTAGAGATACATCTCGCGAGA
>oligos_7_CGCTGCAGTCTATCTCTCTGTACAT_GCTAGTAGAGATACATCTCGCGAGA_429
CGCTGCAGTCTATCTCTCTGTACATGTATGTTGCACATAATATCCGTCTCATCGTAAATATCGTAGACTCAGTGATATGGCTGGTGATTGTTCAGTCGCACGCGCTGAAAGACGTAGCGCCGCCCCATGGGCCAGATCAGTAGCTAGTAGAGATACATCTCGCGAGA
>oligos_7_CGCTGCAGTCTATCTCTCTGTACAT_GCTAGTAGAGATACATCTCGCGAGA_430
CGCTGCAGTCTATCTCTCTGTACATGCCTGGACGCGAATCGTATTAATCTCAAAAGATCCTAGGGTTTCTTATGTGGATGCATCGGGTACAATTTTAAGAATGAAGGCAAACAGATAGAATGATTTTATACTCTGCCTGGATGCTAGTAGAGATACATCTCGCGAGA
>oligos_7_CGCTGCAGTCTATCTCTCTGTACAT_GCTAGTAGAGATACATCTCGCGAGA_431
CGCTGCAGTCTATCTCTCTGTACATCGCTAGGTTTCGAACCTTGTTGCTTTTCGGTATATTCTGTCATAGGGAGAGTACAAGATTAGTTCAAGCGCTCCCAGACAAGAAAATACCCTTTCAGTAAACCCAGCCAGTTCGCTAGCTAGTAGAGATACATCTCGCGAGA
>oligos_7_CGCTGCAGTCTATCTCTCTGTACAT_GCTAGTAGAGATACATCTCGCGAGA_432
CGCTGCAGTCTATCTCTCTGTACATGACTTGAATTTTCGGTGATAGATGATGCGATTCGCTGCCCAGGACGGTTTACCTTTATGTCCTGCAAAAGCAACCGAGCTATGGTTCGCAGAATCAACCGATGCAGCTCTATTATAAGCTAGTAGAGATACATCTCGCGAGA
>oligos_7_CGCTGCAGTCTATCTCTCTGTACAT_GCTAGTAGAGATACATCTCGCGAGA_433
CGCTGCAGTCTATCTCTCTGTACATCAGACGAGACCCTCCAAGTACAGCACGCCGCGACGGCGTCTACTAGAGCAAAAAGCCCCGTTTTCGTATATGACTAAACGAGCGACGGAAGTAGTGTTCCTCGCGTGGCCACTCATAGCTAGTAGAGATACATCTCGCGAGA
>oligos_7_CGCTGCAGTCTATCTCTCTGTACAT_GCTAGTAGAGATACATCTCGCGAGA_434
CGCTGCAGTCTATCTCTCTGTACATGGTTTCACCTGGGCGGAAGTAGACAGTCAGGCAAAGTTAATGGAACATTATAGCTCCAGTCGGTATCGGACAGCGCTCAGATCGGTGATTTGCAGGACGTCTATATGAAGCTCCGCAGCTAGTAGAGATACATCTCGCGAGA
>oligos_7_CGCTGCAGTCTATCTCTCTGTACAT_GCTAGTAGAGATACATCTCGCGAGA_435
CGCTGCAGTCTATCTCTCTGTACATCCAACCTACCAAATTTTGCTGTTACTTCCATTCTTCAGGGTTGGCATGCTACCTAACGAGGAACGGGGCAGGAGCAACCCCCTTGAGACCCGTGGCGCATCCTCAGAACGGATGTGAGCTAGTAGAGATACATCTCGCGAGA
>oligos_7_CGCTGCAGTCTATCTCTCTGTACAT_GCTAGTAGAGATACATCTCGCGAGA_436
CGCTGCAGTCTATCTCTCTGTACATGTAGAGGCTCTATCCCCTGCAGAGGGCATCGTCCGAGTATCTGGGGGTAAGCCCGGCCCATAGATATCATAGACAAGGGTGCAAGGGTCGACAACCTAGTTCGAGGAAAACACACCAGCTAGTAGAGATACATCTCGCGAGA
>oligos_7_CGCTGCAGTCTATCTCTCTGTACAT_GCTAGTAGAGATACATCTCGCGAGA_437
CGCTGCAGTCTATCTCTCTGTACATGCGTCAAAGGCTGACGCCTAGGTCTCGCACTCAGGAGATGAAGGAACGGCGAGTTGAATTCGTTTAGTTTAGCTCAGCAATGCGACTTGGTGCTGTTCGTGCACAAGATAGCGTCCAGCTAGTAGAGATACATCTCGCGAGA
>oligos_7_CGCTGCAGTCTATCTCTCTGTACAT_GCTAGTAGAGATACATCTCGCGAGA_438
CGCTGCAGTCTATCTCTCTGTACATCGCATACTGACACCACGTCCTGCTTTAAAAATTCAGGTTCGCTTCTTAAATCTCAATTGCCTCGCCGCTCGAGAACCTAGACCCGGCAGCTCGATGAAGCGGAACTGTCTGGACGTTGCTAGTAGAGATACATCTCGCGAGA
>oligos_7_CGCTGCAGTCTATCTCTCTGTACAT_GCTAGTAGAGATACATCTCGCGAGA_439
CGCTGCAGTCTATCTCTCTGTACATGACGGTGTTTGCGCAGGCGCCGGCATCAACTTCATCGATCACAAGACGGCCACCTCGCATCCCGACAGAGGGGGTGAGTGTCGAGGTCCGATACCACGTAACGCTTGCTTCAGCGGAGCTAGTAGAGATACATCTCGCGAGA
>oligos_7_CGCTGCAGTCTATCTCTCTGTACAT_GCTAGTAGAGATACATCTCGCGAGA_440
CGCTGCAGTCTATCTCTCTGTACATCATATGGAAGACTGTGCTATAATTCAGGTCTAACTTAATCTATGCGAAACCGATGATTTTTTATTGTCTCCTACGAATCTGAGAGGAAACGGCGGCTTAGGGGACCCAGTTATAACTGCTAGTAGAGATACATCTCGCGAGA
>oligos_7_CGCTGCAGTCTATCTCTCTGTACAT_GCTAGTAGAGATACATCTCGCGAGA_441
CGCTGCAGTCTATCTCTCTGTACATGGTGGAGCCAACCATTCTGCCAACCTGGACTAACGAAATGAGACAAATTAGAGCTGTACTTGAGGAATCGGTGCATGGGCAATGTCGATCAGTGATACGAATCCAAGTTGCTCGCTAGCTAGTAGAGATACATCTCGCGAGA
>oligos_7_CGCTGCAGTCTATCTCTCTGTACAT_GCTAGTAGAGATACATCTCGCGAGA_442
CGCTGCAGTCTATCTCTCTGTACATCCACAATTAGAGCCTCGGAGTCTGCCCTCGTGCGCGAGGGCGCTAGGATCTAACTTCCAGCAATCCGTGCATCGCGAGGAAGGGAGGCCTGAATGCTGGACCCCGCGTATCGTTGGAGCTAGTAGAGATACATCTCGCGAGA
>oligos_7_CGCTGCAGTCTATCTCTCTGTACAT_GCTAGTAGAGATACATCTCGCGAGA_443
CGCTGCAGTCTATCTCTCTGTACATCTGAGGAATAAGCCCCTGTCCTGACTGCTAACGCGTGGCCAACCGAGTACCCACCTAAGCTTATCTTCAACCGAGTATGAACTTATTTAAAGCCAATCGGCCGTCAGAGTATTCCGAGCTAGTAGAGATACATCTCGCGAGA
>oligos_7_CGCTGCAGTCTATCTCTCTGTACAT_GCTAGTAGAGATACATCTCGCGAGA_444
CGCTGCAGTCTATCTCTCTGTACATGCGGATTGTACTCAAGCACCCATACTGACGTGCTGTCACTTACTGCGACATCTTACGGTAGTTAAATAAGTTTAACCATGCTCCATTCTCTGGACCTGACCCGGCACTATTATTGCTGCTAGTAGAGATACATCTCGCGAGA
>oligos_7_CGCTGCAGTCTATCTCTCTGTACAT_GCTAGTAGAGATACATCTCGCGAGA_445
CGCTGCAGTCTATCTCTCTGTACATCGCCGCTGTTGATACGAGGACATAGTGCCCGTGAAGTCCGGGTTGCCGTTGGCCATCACGGACACTACAGGCTGCGTAAACGGCAGGGTCCAAACCTAGTCCGAGCACCACGTGTCAGCTAGTAGAGATACATCTCGCGAGA
>oligos_7_CGCTGCAGTCTATCTCTCTGTACAT_GCTAGTAGAGATACATCTCGCGAGA_446
CGCTGCAGTCTATCTCTCTGTACATGAAGAGTCCTTGGTAGAGTCCGGTGAAAGGGTATATGTGAAATCTACTTTCGTACGCAGAGATCGCGCAAGGCTTCAACTTCTAAGGAGTGCTATTGAGCGGGAGGACGTGCTACATGCTAGTAGAGATACATCTCGCGAGA
>oligos_7_CGCTGCAGTCTATCTCTCTGTACAT_GCTAGTAGAGATACATCTCGCGAGA_447
CGCTGCAGTCTATCTCTCTGTACATCATCGTACCCGACGGCTTCGTATGCGGATGCGGGTACCCCCGCTCAACTATTGTTCACCGCAGCAACGCAGGCACGTCAATCGGCTTCGTAAGACCGCAGGCAGCTTTCAATGGTTAGCTAGTAGAGATACATCTCGCGAGA
>oligos_7_CGCTGCAGTCTATCTCTCTGTACAT_GCTAGTAGAGATACATCTCGCGAGA_448
CGCTGCAGTCTATCTCTCTGTACATGGTCCTGTTCACCGACCCACGTCGTCTTATAGGCGTTGGTGAAGGCAAGCATCAAGGGACAAGCCTCTATCGTGAAACTGTAGGTAAATGCAAGGAGGGAGCGCCAAGACATATTATGCTAGTAGAGATACATCTCGCGAGA
>oligos_7_CGCTGCAGTCTATCTCTCTGTACAT_GCTAGTAGAGATACATCTCGCGAGA_449
CGCTGCAGTCTATCTCTCTGTACATCCTCTGTGAATTAGGGGGCCGGACAGGCACTGCAGTGACCGTCACCAGCGCACGTGCGAAATTCATGTAATTCGGCAAAGCTTAATGCAATTATCATATACGGCGGAGTTTGTGTGAGCTAGTAGAGATACATCTCGCGAGA
>oligos_7_CGCTGCAGTCTATCTCTCTGTACAT_GCTAGTAGAGATACATCTCGCGAGA_450
CGCTGCAGTCTATCTCTCTGTACATCTGCTTATGAAATCCGAACGTGCAACTATCATACGACGCAGCTACCATCGAAGTTTGGCCATCCATCTCCGGTTCGGTTATTCTTAAGCATCAAAGATACCACTGACAGCGATTCATGCTAGTAGAGATACATCTCGCGAGA
>oligos_7_CGCTGCAGTCTATCTCTCTGTACAT_GCTAGTAGAGATACATCTCGCGAGA_451
CGCTGCAGTCTATCTCTCTGTACATGCGCTCGCTAAACCGCCACTACGGACCTCAAGTTTGTTAATGATGACCATCCCGTCATCGGAAATGCCCTATGAAGCGAAGAGCTTCCTACGCATCGTACTGCGCGGGGAACGAATAGCTAGTAGAGATACATCTCGCGAGA
>oligos_7_CGCTGCAGTCTATCTCTCTGTACAT_GCTAGTAGAGATACATCTCGCGAGA_452
CGCTGCAGTCTATCTCTCTGTACATCGCCCCCAGCTTCCGATTCCGGAACACTAGCCTTTTGATACGACTTGTGGAGAGACTCGATCCATTTGTTTTGGCACCGCTCTGCAACGGTGGTGTGGGTCGGTGTGCTTCAGGGGTGCTAGTAGAGATACATCTCGCGAGA
>oligos_7_CGCTGCAGTCTATCTCTCTGTACAT_GCTAGTAGAGATACATCTCGCGAGA_453
CGCTGCAGTCTATCTCTCTGTACATGAATCTCCCCCCATTCAATAGTTGAGAATATGATACTATGGCCCATACTGCACCACGATATCATCTCCATCACCGAACCTGCTAAAAATAAGCGCGCTCAGTGAGTATTTGCAGCGAGCTAGTAGAGATACATCTCGCGAGA
>oligos_7_CGCTGCAGTCTATCTCTCTGTACAT_GCTAGTAGAGATACATCTCGCGAGA_454
CGCTGCAGTCTATCTCTCTGTACATCATGCCTCAACATGTGCACGTGCGGTAAAATACTCCATGGGTCAGTGAGTGCTTAGGGTACAGACGAGGGGAGGGTCGCACTTGCCTGAAGCCCAGTGTGGACGTGAGTATTTGCGAGCTAGTAGAGATACATCTCGCGAGA
>oligos_7_CGCTGCAGTCTATCTCTCTGTACAT_GCTAGTAGAGATACATCTCGCGAGA_455
CGCTGCAGTCTATCTCTCTGTACATGGTAAGAATTCTACTTCCAAGGTTTGTCTGTTTTTACACCCAGATTTCGGGCAAAGAAGCACCTACTTCCACAGAGTGCGGGATGACCCCCGTTGTCACCGTATTAAACTTACGTATGCTAGTAGAGATACATCTCGCGAGA
>oligos_7_CGCTGCAGTCTATCTCTCTGTACAT_GCTAGTAGAGATACATCTCGCGAGA_456
CGCTGCAGTCTATCTCTCTGTACATCCTAGGACTCTTGGAAAAGTTAGCATGCTTGGCTGTGGTTTGTTGGGGACAACTCCACTGCACTCACCCCATTACGTAGGACAACTCGAGGCTGCAACTCTTATCCGCCAAGAGGTTGCTAGTAGAGATACATCTCGCGAGA
>oligos_7_CGCTGCAGTCTATCTCTCTGTACAT_GCTAGTAGAGATACATCTCGCGAGA_457
CGCTGCAGTCTATCTCTCTGTACATCTGGACCCTCGGAGTAGAAGGGGTACCGTGATGCATTTTGCCCTATTGCACGGGGCCGACGATAAGTGACCAGCTTCTCTACGTGCAACGTCGACTTATGCGTAGTCTACGAACCGTGCTAGTAGAGATACATCTCGCGAGA
>oligos_7_CGCTGCAGTCTATCTCTCTGTACAT_GCTAGTAGAGATACATCTCGCGAGA_458
CGCTGCAGTCTATCTCTCTGTACATGCGAGAGATCTGTAGTTAACAGATATGACACGTCCCTCGGTGGTCATGGAGAGTCGCTCACTTCATCTCGTATCACCCTTTTAACCGCGAGTTGACGCACCTTTCCTGCTATTCGAAGCTAGTAGAGATACATCTCGCGAGA
>oligos_7_CGCTGCAGTCTATCTCTCTGTACAT_GCTAGTAGAGATACATCTCGCGAGA_459
CGCTGCAGTCTATCTCTCTGTACATCGACTAGCCACAGCAACGGCAATTCGTCCGGCGCACACGACAACCTGGTATTTGCTCTCTTATCAACAACATGCGCCGCCAGGGGTCCAATGGTGGCAAGACCCATTCGTAACCGGTGCTAGTAGAGATACATCTCGCGAGA
>oligos_7_CGCTGCAGTCTATCTCTCTGTACAT_GCTAGTAGAGATACATCTCGCGAGA_460
CGCTGCAGTCTATCTCTCTGTACATGAAAGTCGCCCACTTCATCCCACTAGCTGCCCTTAGTCTTCTTTGCTGTAGGACTGACGCCCGTGTGCAATGAGTAACAAGCACTCTCAATTTTAACGACCTTCAGGGGTGTGCGGAGCTAGTAGAGATACATCTCGCGAGA
>oligos_7_CGCTGCAGTCTATCTCTCTGTACAT_GCTAGTAGAGATACATCTCGCGAGA_461
CGCTGCAGTCTATCTCTCTGTACATCATTAACGTGTAGTTATTCCTTGCTCTGTGAGTGCATCGGGTAAGGTCTCCTTCTAAATTTTATTGTGATGTGTCTTCGACCTAGGAAAAAGTGCTCACCCACCCACTGCTCCAATAGCTAGTAGAGATACATCTCGCGAGA
>oligos_7_CGCTGCAGTCTATCTCTCTGTACAT_GCTAGTAGAGATACATCTCGCGAGA_462
CGCTGCAGTCTATCTCTCTGTACATGTTGATAATAGAGGCGTTCCATCTAGTATCCCGTGGCGAGCCTCACGCGATCCTCATTCACTAAATAATAAATAAGGGGCGTACAGGCTGAAGCCCAAATTGTCAACACTCGATTATGCTAGTAGAGATACATCTCGCGAGA
>oligos_7_CGCTGCAGTCTATCTCTCTGTACAT_GCTAGTAGAGATACATCTCGCGAGA_463
CGCTGCAGTCTATCTCTCTGTACATCCTTCACAGCAAGTTGTGCAGCCCAATAGACTTTTTCCATTTCGATGAAAAACTTTTGACCGCGCTATTGGCCGCAGGCTCTTGAAGCTACATGCTGTCGCTTTAGACTCGGATACTGCTAGTAGAGATACATCTCGCGAGA
>oligos_7_CGCTGCAGTCTATCTCTCTGTACAT_GCTAGTAGAGATACATCTCGCGAGA_464
CGCTGCAGTCTATCTCTCTGTACATCTGTCCGTCGCCTGCGGATAACTCGCAGACGGAAGGAGAACCGGGGGTACGCGCCCCGCGCAGGCAGCTTGCGCCGGCCCAGCGATAGTCTGCTTAATATGTGTTCTTTCCACTGAAGCTAGTAGAGATACATCTCGCGAGA
>oligos_7_CGCTGCAGTCTATCTCTCTGTACAT_GCTAGTAGAGATACATCTCGCGAGA_465
CGCTGCAGTCTATCTCTCTGTACATGCTAACCCACTACGAGGGGAGTAGCCAACTTTGCTACCGCGACGCGTCCACATAACATTTAAGCGCAAACTTGCCGCAGGTTAATCCTGCTACACAAACATTGTATTGGGGAGTGAAGCTAGTAGAGATACATCTCGCGAGA
>oligos_7_CGCTGCAGTCTATCTCTCTGTACAT_GCTAGTAGAGATACATCTCGCGAGA_466
CGCTGCAGTCTATCTCTCTGTACATCGAAGCGACAGAAGTACGTTTTCACCTCCTGATCGGGACACAATTACTGGGTTGGCACTAATAAATTAAGTTATATACAATAAGTATCGACAAAAGCCCACATCGCGGTGCCTTGCAGCTAGTAGAGATACATCTCGCGAGA
>oligos_7_CGCTGCAGTCTATCTCTCTGTACAT_GCTAGTAGAGATACATCTCGCGAGA_467
CGCTGCAGTCTATCTCTCTGTACATGAACTGTCCGTGGTTTAGGCATTGGGAGAAAATTGACTGACGCATGTAGTTGCGTAGATAAAAGGCCTCCCGGGGTCCGGCCTTGAAATTATCACAATTCAAACTCTCTTGAAGCCTGCTAGTAGAGATACATCTCGCGAGA
>oligos_7_CGCTGCAGTCTATCTCTCTGTACAT_GCTAGTAGAGATACATCTCGCGAGA_468
CGCTGCAGTCTATCTCTCTGTACATCAATAGGTGGCTTATCCGTCCCAAGGCTGGTCCTGTGGTTCTAGCGGAGAGTTACACATTGCCCTGTGATGGTGTGACCATTATCCGGTACTGCCCGGTTACAAAAGCGGGCAACTAGCTAGTAGAGATACATCTCGCGAGA
>oligos_7_CGCTGCAGTCTATCTCTCTGTACAT_GCTAGTAGAGATACATCTCGCGAGA_469
CGCTGCAGTCTATCTCTCTGTACATGTTTCGGGGGCGCTAAAGCGAGGCCCGTGTTCTGCCCGGAGTAGACATTAGCACGATCCTTATCACTAACAGCACAGACATGATCAACTGTTAAGGCTCGCTTGGACAGCCCACCCTGCTAGTAGAGATACATCTCGCGAGA
>oligos_7_CGCTGCAGTCTATCTCTCTGTACAT_GCTAGTAGAGATACATCTCGCGAGA_470
CGCTGCAGTCTATCTCTCTGTACATCCTGACCCCGAACGCGGCCTTCCGGACTAAGTCCTCACAGGCAACCAATTCCGTGTCCTAGGCCATTGTGAGAGTTCAATTGGAATATCACGTAAATCTTTAGTCTCCACCCATTAAGCTAGTAGAGATACATCTCGCGAGA
>oligos_7_CGCTGCAGTCTATCTCTCTGTACAT_GCTAGTAGAGATACATCTCGCGAGA_471
CGCTGCAGTCTATCTCTCTGTACATCTTTTACGCCCATCTGAAGCCAAAACAAGTCTGTCGGGGTCAAGCAGATTTCTATACAACCGAGTGGGTACGCATTTGTTATCGACCTATGGGCGCACCTGAAAGGAAATAAGAATTGCTAGTAGAGATACATCTCGCGAGA
>oligos_7_CGCTGCAGTCTATCTCTCTGTACAT_GCTAGTAGAGATACATCTCGCGAGA_472
CGCTGCAGTCTATCTCTCTGTACATGCTCCCGAGTCATAGAGCGTAGGGTGAGCAGATTGCCATATTAGGTTGTGGTCATGACAAAGCTTATGTCTAGCCCTCCCCGTGACGATCCGATTTCGGGAATTAAGTCGTTACCGTGCTAGTAGAGATACATCTCGCGAGA
>oligos_7_CGCTGCAGTCTATCTCTCTGTACAT_GCTAGTAGAGATACATCTCGCGAGA_473
CGCTGCAGTCTATCTCTCTGTACATCGATCTTGTAGTTGTCGCAAAGGTAATCGACGTATCCGTCACCACGACCTACCTCTCGTGTATACCACTGTGGGTGACACCTACTTCTGATATATAGGTTAGATGAGCACAATGCGAGCTAGTAGAGATACATCTCGCGAGA
>oligos_7_CGCTGCAGTCTATCTCTCTGTACAT_GCTAGTAGAGATACATCTCGCGAGA_474
CGCTGCAGTCTATCTCTCTGTACATGGAAAATATTAGTAGGAGCGGGACTTTAATTACCAGATTGAAGGTTTCATGATGTTCGGCGCATACCCCCATCACCTACAGGGCTACACGAACTATGCCAGGCGGTCGTTGAGGGCAGCTAGTAGAGATACATCTCGCGAGA
>oligos_7_CGCTGCAGTCTATCTCTCTGTACAT_GCTAGTAGAGATACATCTCGCGAGA_475
CGCTGCAGTCTATCTCTCTGTACATCAAGCTAGACCAAGGAGGTTTCGTGTTTGTCAGGCTTTAGAAATGCTCGTCGGTCGATCAAATGGTCTGAGCTACTGGGCAGCAACAATCTATTCTCGGTAAATGTCTAAACAAGCAGCTAGTAGAGATACATCTCGCGAGA
>oligos_7_CGCTGCAGTCTATCTCTCTGTACAT_GCTAGTAGAGATACATCTCGCGAGA_476
CGCTGCAGTCTATCTCTCTGTACATGTTAGGGGCACTCTTGACGCGGCCACACGACTACCCCCAGCAGAATGGCTGCTCCGTGATCTTAAGGACGTTAAATGCTCCTCTCTTGAACCCCAAAGGAACGAGCGTCAGAGTGTAGCTAGTAGAGATACATCTCGCGAGA
>oligos_7_CGCTGCAGTCTATCTCTCTGTACAT_GCTAGTAGAGATACATCTCGCGAGA_477
CGCTGCAGTCTATCTCTCTGTACATCCGGGAGGTATACGGTGCCGTAACACCCTATGGCGTACCATAGGTCTACCGAGATCCTCCTGGAGAGATTAGTATCGTGCGGTGCATATCAGTTTGCCTACTGGCAACGCTCTAGGTGCTAGTAGAGATACATCTCGCGAGA
>oligos_7_CGCTGCAGTCTATCTCTCTGTACAT_GCTAGTAGAGATACATCTCGCGAGA_478
CGCTGCAGTCTATCTCTCTGTACATCTTGGCCACCCTATCCGCTGGGGTATGGGCAAATATCGATTTTAGCCAGAGGTCTCATGCGGGTGGTAGGTTCCAGAATCGAGTCCCCGTTGGATAGGAGTATTTGGCAACTAGGAAGCTAGTAGAGATACATCTCGCGAGA
>oligos_7_CGCTGCAGTCTATCTCTCTGTACAT_GCTAGTAGAGATACATCTCGCGAGA_479
CGCTGCAGTCTATCTCTCTGTACATGCTGGTTACCGGGTAGAGGGCCTGGTCCCCGTTTCTAGCACACGACGCCATGCCAGTCGGAGAGAGCAACCCCACAACTAAATTTGGTGAGTAGTCCGGCTTGACGGTCGGGGGACTGCTAGTAGAGATACATCTCGCGAGA
>oligos_7_CGCTGCAGTCTATCTCTCTGTACAT_GCTAGTAGAGATACATCTCGCGAGA_480
CGCTGCAGTCTATCTCTCTGTACATCGAGATATGTTTGGGGGCAGCTTCCGTATCAGTGGGAGACCCGCTTTTGGACTGGATGTCGAGCAGAACTTGATAGTCTTTTCTCAAAACATCGACGTAGGTGCGCCACATCGTAATGCTAGTAGAGATACATCTCGCGAGA
>oligos_7_CGCTGCAGTCTATCTCTCTGTACAT_GCTAGTAGAGATACATCTCGCGAGA_481
CGCTGCAGTCTATCTCTCTGTACATGGACCCCCGGGTTGTATGGAACTTTCCTAAGCGGAACGCGGCATTATACTTGTCTAGATTGAGGCACTAACGATCGTTTAGAGTTGGCAGTGGGTAGAAGGTTCGGCGTTCCGCAGAGCTAGTAGAGATACATCTCGCGAGA
>oligos_7_CGCTGCAGTCTATCTCTCTGTACAT_GCTAGTAGAGATACATCTCGCGAGA_482
CGCTGCAGTCTATCTCTCTGTACATCAACGCTATTTGGGTCGAAGTATTTTACGCGTTCGGTCTCCTTTGAATTTTGAGATTTACGTCCCTCCCACCAGTCGTAACGCAGTTGATGGTCCACACCCTAGCGGTCCGTGCTATGCTAGTAGAGATACATCTCGCGAGA
>oligos_7_CGCTGCAGTCTATCTCTCTGTACAT_GCTAGTAGAGATACATCTCGCGAGA_483
CGCTGCAGTCTATCTCTCTGTACATGTTCTTATTCGCGACCGTTTACTGTTTATAAGTCGGTATCTCGCTAACTTAAGATGTTACTCGACGGACTAAGTTATATAGTGACGGACCAAGCTGACAATCACCGCGGGCCGATCAGCTAGTAGAGATACATCTCGCGAGA
>oligos_7_CGCTGCAGTCTATCTCTCTGTACAT_GCTAGTAGAGATACATCTCGCGAGA_484
CGCTGCAGTCTATCTCTCTGTACATCCGGCAATGACTTACATAAATTTTTTTCACAGGGCTCTGACATGGACTAACGGAAGTGAGCCAAGCTGGCGTATCTTGGTGGCGTAAAGGCCCTAACGGGAATACTAGTTATTTGGAGCTAGTAGAGATACATCTCGCGAGA
>oligos_7_CGCTGCAGTCTATCTCTCTGTACAT_GCTAGTAGAGATACATCTCGCGAGA_485
CGCTGCAGTCTATCTCTCTGTACATCTTCCTAACTAGGTGTGTTCTAATTATACCGAATCTTATAGGCAACGAATGCGTAGTTCCGTGCATGATGAGCACCGGTAACTTTGGGGTACTAGATCCCTTTATGAAGTCAAATTTGCTAGTAGAGATACATCTCGCGAGA
>oligos_7_CGCTGCAGTCTATCTCTCTGTACAT_GCTAGTAGAGATACATCTCGCGAGA_486
CGCTGCAGTCTATCTCTCTGTACATGCTTTGTCGTGCATTGTGCAGTATATAGTAATACTATCCAGTATTTCTAAGACTCACCTGTTGTATAACTCATGTGACCACTCATGACTCCAGATCCCACGACGGAGGGTTACACGAGCTAGTAGAGATACATCTCGCGAGA
>oligos_7_CGCTGCAGTCTATCTCTCTGTACAT_GCTAGTAGAGATACATCTCGCGAGA_487
CGCTGCAGTCTATCTCTCTGTACATCGTGTCAGGGAAGTATAATAGAAGGCCGCACTTTGACTCACCTTGGAGGGATATCCCAACCTGCGGAACCATAGGTGCAGTGCTACCAGATTGAGGGAACTAGCCGTTATAGACTCTGCTAGTAGAGATACATCTCGCGAGA
>oligos_7_CGCTGCAGTCTATCTCTCTGTACAT_GCTAGTAGAGATACATCTCGCGAGA_488
CGCTGCAGTCTATCTCTCTGTACATGGAGGGCGCGTAACTTAAGTCGACAGTAACCGATCGTCGAGAGCGGCAGATACCGGTAGCGCACGGCTCGGTCGTCGCCTATAGCGGGCCGATCGTGATAAGGGTTAATTAATAGGTGCTAGTAGAGATACATCTCGCGAGA
>oligos_7_CGCTGCAGTCTATCTCTCTGTACAT_GCTAGTAGAGATACATCTCGCGAGA_489
CGCTGCAGTCTATCTCTCTGTACATCAAATACGCTGGCGGACGCAAGCCTGTACATAAAACCTGGATCCGTGAGGTGAGAGTAACGTCTACTTATCTTCAAGGGTGTGCAACAGAATATACCGACCACGTGTGTTCTGAAAAGCTAGTAGAGATACATCTCGCGAGA
>oligos_7_CGCTGCAGTCTATCTCTCTGTACAT_GCTAGTAGAGATACATCTCGCGAGA_490
CGCTGCAGTCTATCTCTCTGTACATGTGCCGCAAGCGACAAATGGTACGGCGGTTAATTCTTATGATAGCGCTATAGCGGACAAGCGCAATTGATCCTCTGGGGGACGGTGCTAGACTTTAGCGAATCGCGGACACGGGTTAGCTAGTAGAGATACATCTCGCGAGA
>oligos_7_CGCTGCAGTCTATCTCTCTGTACAT_GCTAGTAGAGATACATCTCGCGAGA_491
CGCTGCAGTCTATCTCTCTGTACATCCGTACGTCCCACCACCCAAGTTAACAAGACACTTACTTGAGGGTCCATTTTCCGCAGACGCAGAGCAAGAGAGCCGCCAAGCTAACCTGTAAACAGTACACTCCCAATGGTAAGCAGCTAGTAGAGATACATCTCGCGAGA
>oligos_7_CGCTGCAGTCTATCTCTCTGTACAT_GCTAGTAGAGATACATCTCGCGAGA_492
CGCTGCAGTCTATCTCTCTGTACATCTTAAATCTGTGCCTTTCCTCTTGATACCTTTATTCACATGTCGGTGTACCAAGTGATGTTACAAGCCTAGGCGAGACACGTGTCAGTTGATGTTGTCTACTGCATTGAGCACACGAGCTAGTAGAGATACATCTCGCGAGA
>oligos_7_CGCTGCAGTCTATCTCTCTGTACAT_GCTAGTAGAGATACATCTCGCGAGA_493
CGCTGCAGTCTATCTCTCTGTACATGATCTTCGAGATAAGGACACTGCTCTCCCTCATCCCCACTCTCGTGGGGCACCCCGACTCCGTCTTGTAGAATGCTTCTCCAAATATATGGCACGTGCGCCTAACGCGCAACTTGGAGCTAGTAGAGATACATCTCGCGAGA
>oligos_7_CGCTGCAGTCTATCTCTCTGTACAT_GCTAGTAGAGATACATCTCGCGAGA_494
CGCTGCAGTCTATCTCTCTGTACATCGTTGAAGAGGGCACCCGAGTATCGTAAGCACGGGGGAATTCGCATGAACTGACTATCGCCTAACTTTTATGATATAACAGTGCAAGGGACTTAGACAGTGACATAGTCGTAAGCGAGCTAGTAGAGATACATCTCGCGAGA
>oligos_7_CGCTGCAGTCTATCTCTCTGTACAT_GCTAGTAGAGATACATCTCGCGAGA_495
CGCTGCAGTCTATCTCTCTGTACATGGATTTTGGCGAGACCCATCGCATTCACCTCGGATCCGAGGACACGCACAATCAAATGGGCATCAGCGATCTCCGAGAGCAGTAGTGAATAATCTCACATACAAGTTGCTCAGCAGTGCTAGTAGAGATACATCTCGCGAGA
>oligos_7_CGCTGCAGTCTATCTCTCTGTACAT_GCTAGTAGAGATACATCTCGCGAGA_496
CGCTGCAGTCTATCTCTCTGTACATCACACATCATCTCGTGGCGGATATTTATCATCACTAAACCCTCCTCAACCCCCGGTATTCCTAAGAACAATCTAAGATGTTGGTCAGGTAAAGGGCTCGATCGAGACTGAATGTTGTGCTAGTAGAGATACATCTCGCGAGA
>oligos_7_CGCTGCAGTCTATCTCTCTGTACAT_GCTAGTAGAGATACATCTCGCGAGA_497
CGCTGCAGTCTATCTCTCTGTACATGTGAATTCCGCCCCCCAAATAACAGACCAACGACTCCGCGGGGTGTGGCCAGACCAGTCAATTGTTTCACAATAGGGTGCTAACCGCAGGCTAAAACCTATCTTACGTGTTTGACGAGCTAGTAGAGATACATCTCGCGAGA
>oligos_7_CGCTGCAGTCTATCTCTCTGTACAT_GCTAGTAGAGATACATCTCGCGAGA_498
CGCTGCAGTCTATCTCTCTGTACATCCGATTCTTCCGCTGGTCTGCGGAGTTGTGATTGCATTGAGCCAGACTGTGTACGCGTTTACTCACAAATCGCTGCCCAGACACTGGTACAACCGCTCCGGCAGAGATAGCTCTTCTGCTAGTAGAGATACATCTCGCGAGA
>oligos_7_CGCTGCAGTCTATCTCTCTGTACAT_GCTAGTAGAGATACATCTCGCGAGA_499
CGCTGCAGTCTATCTCTCTGTACATCTAATGTCGCGAAAGTGGCAGCGTTTCAAACTCATCGGTGCGTCGATTGGATCGTTTAAATGACAGTACAGTATGTTTTTGGTTTCCGATTTAAGGAAGAAGCAGCGCCCACGGGGAGCTAGTAGAGATACATCTCGCGAGA
>oligos_7_CGCTGCAGTCTATCTCTCTGTACAT_GCTAGTAGAGATACATCTCGCGAGA_500
CGCTGCAGTCTATCTCTCTGTACATGATACGATAGAGCTTCCATGATGTGTGTTTGACGCTAGGAGTCTAATATAACCAACCGCTGGGGCCTGGTGTTCGGATTAAGCATAACCCGATTGCCGACTAGGGATGAGAATTTAAGCTAGTAGAGATACATCTCGCGAGA
>oligos_7_CGCTGCAGTCTATCTCTCTGTACAT_GCTAGTAGAGATACATCTCGCGAGA_501
CGCTGCAGTCTATCTCTCTGTACATCGTACGCTCGAACGACATAAGCAAATTAGTCTACATCGCGCCTTGAGTGGCGCCCTTCTAGCAGTACGAGTTCACCTTTATAATGGCGCTTGTAACGGAGAAGGCAAACTAGGTATAGCTAGTAGAGATACATCTCGCGAGA
>oligos_7_CGCTGCAGTCTATCTCTCTGTACAT_GCTAGTAGAGATACATCTCGCGAGA_502
CGCTGCAGTCTATCTCTCTGTACATGGCTCGGAAGTCAATAGGGTTGGTGCAACTGTGGAGGGCCTCTTTAACATTACGCAGTAGCTTCCCATGTGAGCCAGATAACTTTGAGCCTAGATTATAAACTGGCATGACGATCTTGCTAGTAGAGATACATCTCGCGAGA
>oligos_7_CGCTGCAGTCTATCTCTCTGTACAT_GCTAGTAGAGATACATCTCGCGAGA_503
CGCTGCAGTCTATCTCTCTGTACATCACCACCCTGACTATCGACGGCCGGCTACGGCCGATTAGAAGTCCCTCACATACCCTCCGAGAGTATCTAGGAGGGGTCGCACTGTCAGCTCCTACATTCCTCTTGGGGCCTGCACAGCTAGTAGAGATACATCTCGCGAGA
>oligos_7_CGCTGCAGTCTATCTCTCTGTACAT_GCTAGTAGAGATACATCTCGCGAGA_504
CGCTGCAGTCTATCTCTCTGTACATGTGTTATCCGCAGCACTGGGACTAGAAGCGTGCAACCATTGTACGAAGTGCAAATGTACTCTATCCTCTGAGGAAGGGCGATAAAAAAGCATATTCAGGATTCTGCTCCTAATTTAAGCTAGTAGAGATACATCTCGCGAGA
>oligos_7_CGCTGCAGTCTATCTCTCTGTACAT_GCTAGTAGAGATACATCTCGCGAGA_505
CGCTGCAGTCTATCTCTCTGTACATCCGCGGTAAGCGTAGACCTATTTTTACACATGGGATAATACGTTCTCCAGAAGTGTCCTCAAACGGAGTCGGTCCGAACCGTAATGTTGTCTAAGTTGTTGTCAAGATAGGTGTAATGCTAGTAGAGATACATCTCGCGAGA
>oligos_7_CGCTGCAGTCTATCTCTCTGTACAT_GCTAGTAGAGATACATCTCGCGAGA_506
CGCTGCAGTCTATCTCTCTGTACATCTACGTTTCGAAATGTTAGGAAGCCTTGTGGCCCATAGGCTCATTTTGTTGACGTTCTAATTAGTGCATGTTGAATTACCTTCAACAGTTAGATGATAGTATTATACCCATCTGATAGCTAGTAGAGATACATCTCGCGAGA
>oligos_7_CGCTGCAGTCTATCTCTCTGTACAT_GCTAGTAGAGATACATCTCGCGAGA_507
CGCTGCAGTCTATCTCTCTGTACATGATTGACCCAGAGTCTTTGCTTCATATTCACTTAGCTCTACTGCCCCTCTTCAGGGATACTATTGTAGTCATCGACGCATGCGCACTCGCAAAACACGTCATGTTCACATGAAACATGCTAGTAGAGATACATCTCGCGAGA
>oligos_7_CGCTGCAGTCTATCTCTCTGTACAT_GCTAGTAGAGATACATCTCGCGAGA_508
CGCTGCAGTCTATCTCTCTGTACATCGTCACGCTAGCTCACGGTGTTCTAGGCAATAAAGACTATGCAGGGAGAGAATCACTCATCGGAAGATGCTACCACCATAGAGGCGCCGCGCTCCTTATGAAACGCTCGGATCTGAAGCTAGTAGAGATACATCTCGCGAGA
>oligos_7_CGCTGCAGTCTATCTCTCTGTACAT_GCTAGTAGAGATACATCTCGCGAGA_509
CGCTGCAGTCTATCTCTCTGTACATGGCGATAAATTAGCTGAGTCTCGGGTCTGCCCAGCCAACGCCCTTATTCGCATGTCGTCATTAACGATCGCTTTGCATTCCGTTAGAAACGATCGAGACGTAGTTCGAAGCCCGACTGCTAGTAGAGATACATCTCGCGAGA
>oligos_7_CGCTGCAGTCTATCTCTCTGTACAT_GCTAGTAGAGATACATCTCGCGAGA_510
CGCTGCAGTCTATCTCTCTGTACATCACGTTGATCGAACTAGTGCCTGTTGCGTTTGTCGATCTTAGCAGTATATACCCCCATGGCCTTTCACCCCTGTTGCGCTATCTGCCGGTACCCCTTGCCGCGTTCGAATGAGACGAGCTAGTAGAGATACATCTCGCGAGA
>oligos_7_CGCTGCAGTCTATCTCTCTGTACAT_GCTAGTAGAGATACATCTCGCGAGA_511
CGCTGCAGTCTATCTCTCTGTACATGTGGGCCAAAGGTCGACGGGATCTGGAAAATATTACGGAGGTATCCTATGTAGACCATCTCAAACTCCCGCGGCCCCCCTCACCTGCTAAGTACTTATGAGATGACACGCCGACGTAGCTAGTAGAGATACATCTCGCGAGA
>oligos_7_CGCTGCAGTCTATCTCTCTGTACAT_GCTAGTAGAGATACATCTCGCGAGA_512
CGCTGCAGTCTATCTCTCTGTACATGCATATACTGGCCTGACAACGACAGGCTGCAGGTTAATTTACAGGAGTATTGCTGGCCAGCGCGGGAGTCCTGTCCTTGCCAGTGCGCACCGCTCCTATTCATCTAGCCGGCGAGTTGCTAGTAGAGATACATCTCGCGAGA
>oligos_7_CGCTGCAGTCTATCTCTCTGTACAT_GCTAGTAGAGATACATCTCGCGAGA_513
CGCTGCAGTCTATCTCTCTGTACATCTAGCCGTGGCCGCGCGACTAAGCCGTGACACCTTAATAGTTAGGCCGTAGAGGTCGTAAAGATCACGCATCGGTATGGTGTTGTCAGGGGAGCCCGTAGGTGTCTACCTCTTCGTTGCTAGTAGAGATACATCTCGCGAGA
>oligos_7_CGCTGCAGTCTATCTCTCTGTACAT_GCTAGTAGAGATACATCTCGCGAGA_514
CGCTGCAGTCTATCTCTCTGTACATGATGTCCTCAGTCTCCTACTTAGTCACTGTTTTATGGTTTTCTACAGCCATCTAAGTACAGTCATAATTTACTACACAGACCAGATGAGATATTACCATCCTGGCCCATACAGTAATGCTAGTAGAGATACATCTCGCGAGA
>oligos_7_CGCTGCAGTCTATCTCTCTGTACAT_GCTAGTAGAGATACATCTCGCGAGA_515
CGCTGCAGTCTATCTCTCTGTACATCGGCGACTACTTTCACTGGCCCCTTCAACTGCTTTTAGACCCCATGGTGATTCCATACCATTGAGTACTAACATGCATAGACACCCGATGAGTAGTAACGTCAAACCGAATGCGCTAGCTAGTAGAGATACATCTCGCGAGA
>oligos_7_CGCTGCAGTCTATCTCTCTGTACAT_GCTAGTAGAGATACATCTCGCGAGA_516
CGCTGCAGTCTATCTCTCTGTACATGGCGTTGCGAGCTAATCCATCCATCTCAGTTCAATAGGCGGCCCTGGCGGCTTGTCTCTAAGACTGTGTAGTGAAAGTTGTTTATCAACTGGACGAGAGTTTCAGCGTGCCGGTGAAGCTAGTAGAGATACATCTCGCGAGA
>oligos_7_CGCTGCAGTCTATCTCTCTGTACAT_GCTAGTAGAGATACATCTCGCGAGA_517
CGCTGCAGTCTATCTCTCTGTACATCACTGGACGGCAGATGAGGTCTTATAAAACCGGGAATACTAACTGCGATGCCCGTCGACCGATTCAATACGACGCACCCAATTGGGAGTCATCGTCGTATTCTCGTCCACGATGCGTGCTAGTAGAGATACATCTCGCGAGA
>oligos_7_CGCTGCAGTCTATCTCTCTGTACAT_GCTAGTAGAGATACATCTCGCGAGA_518
CGCTGCAGTCTATCTCTCTGTACATGTCGCTTCGTATAACGCCTACGGCCCAAGCCCAATGGTATTGGAACTAAGGTTGCGCAATTACTTTACACGAGACCCTAGATGGATGACCCACACCTCTATATAGGGTGCATTATTTGCTAGTAGAGATACATCTCGCGAGA
>oligos_7_CGCTGCAGTCTATCTCTCTGTACAT_GCTAGTAGAGATACATCTCGCGAGA_519
CGCTGCAGTCTATCTCTCTGTACATGCAGCGGTGCAAGCGCTTACAGTTTGTTACACTCCGAGTACTAGTCTTTGAGCATTTCTCGAGTTCCTGGGCGTAGGGCGGTCAATTCGAGAAATTGATGAGAACTTTAGTAATTTAGCTAGTAGAGATACATCTCGCGAGA
>oligos_7_CGCTGCAGTCTATCTCTCTGTACAT_GCTAGTAGAGATACATCTCGCGAGA_520
CGCTGCAGTCTATCTCTCTGTACATCTATACCAGACTTGCCTCAAGGTATATCAAGATAAAATCGATCGTGACGATCAACTACAGGGTCATGACCCCTGTACTACCAGGTTATGACGCGGTTAGTACATCGCAATGCATCTTGCTAGTAGAGATACATCTCGCGAGA
>oligos_7_CGCTGCAGTCTATCTCTCTGTACAT_GCTAGTAGAGATACATCTCGCGAGA_521
CGCTGCAGTCTATCTCTCTGTACATGAGGCAGGGTTATGCAGTTCTCCCGTTCACACAGGCCTTCTGGAAGCACTCTCATTTACTAATAGGAAGAGACGACTGTCCAGAAGATAACGCAAAGAATCGCGATGTATACGCACTGCTAGTAGAGATACATCTCGCGAGA
>oligos_7_CGCTGCAGTCTATCTCTCTGTACAT_GCTAGTAGAGATACATCTCGCGAGA_522
CGCTGCAGTCTATCTCTCTGTACATCGGATCCAGTCACGCCGGTAGTTTCAAACGATTTTAATAGCAACTTGGTGGACACCTCCAGAGAACAGAAGCTAGGCACGTTCGTATCCGCGACTTCAAGAGACCGTTGACAGCCTTGCTAGTAGAGATACATCTCGCGAGA
>oligos_7_CGCTGCAGTCTATCTCTCTGTACAT_GCTAGTAGAGATACATCTCGCGAGA_523
CGCTGCAGTCTATCTCTCTGTACATGGCCACTGCACACAGCGACGTTTTCAAAACAGTCTCTTATAAGGTGTGCATGAGGCATGAGTATGAAAGCAGGGCCTGGAAGCCCCGACACACGTGAGCCCTGATTCACAGATACTAGCTAGTAGAGATACATCTCGCGAGA
>oligos_7_CGCTGCAGTCTATCTCTCTGTACAT_GCTAGTAGAGATACATCTCGCGAGA_524
CGCTGCAGTCTATCTCTCTGTACATCCCCGCTTGCATCAAGAATTTTGGCGGGGCTTCAGCCATAGCCTGGCGGATAGTCCAAACGGTCGCTCGGTTGGGGTCGGCCCTAACGGCACCGAGCTTTAATTGTATGCATGTATAGCTAGTAGAGATACATCTCGCGAGA
>oligos_7_CGCTGCAGTCTATCTCTCTGTACAT_GCTAGTAGAGATACATCTCGCGAGA_525
CGCTGCAGTCTATCTCTCTGTACATGTCTAGCATGATTCTTTTAAATCGACCCGCGGACGATTATTAGTGAGCGTTCTGAGCCACCAAGGATGGAATGTTACTGCATGACAGTTCGGACTTTTCGTCGAGGTCGTGATAGCAGCTAGTAGAGATACATCTCGCGAGA
>oligos_7_CGCTGCAGTCTATCTCTCTGTACAT_GCTAGTAGAGATACATCTCGCGAGA_526
CGCTGCAGTCTATCTCTCTGTACATGCACGACCCAATTTTTTGCCACCAGATTAGACTATTCGAGGGCCATAGCCCGAGAACCGGCGTCCTCAGCATCCTGTTAACATGGCGGATTTATGAACAATCCCGTCTCTATTGCGTGCTAGTAGAGATACATCTCGCGAGA
>oligos_7_CGCTGCAGTCTATCTCTCTGTACAT_GCTAGTAGAGATACATCTCGCGAGA_527
CGCTGCAGTCTATCTCTCTGTACATCTCTGAGAACGTCGATGTAAAGAAGGCAGAGTCTGACGTCTTTCCTTCATAACGTGATAGGCGGAACAGCCTCCTGCGTGCAAGAGCTAAAAACCTAAAGAGCCCACGAAAACCTAAGCTAGTAGAGATACATCTCGCGAGA
>oligos_7_CGCTGCAGTCTATCTCTCTGTACAT_GCTAGTAGAGATACATCTCGCGAGA_528
CGCTGCAGTCTATCTCTCTGTACATGAGTAACATCCGTTGTACCAGAAGGACGAAAAAAGTAATTCGACCGACTGGGGTTCCGCCCTATCTGCCCGAGGGCTTATGGGCATCTAGATATCGCTAGCAGATGTTTAATTGTGTGCTAGTAGAGATACATCTCGCGAGA
>oligos_7_CGCTGCAGTCTATCTCTCTGTACAT_GCTAGTAGAGATACATCTCGCGAGA_529
CGCTGCAGTCTATCTCTCTGTACATCGGTATATCGCTACACCGAAGGTTTACTCACATACGATTCTTTTGCAGCCCCAATATGTTGCAGATTCCGCCCTGAGTAGCATTGGCAAACATGGCAACAGACCAGCGCAATCAGTAGCTAGTAGAGATACATCTCGCGAGA
>oligos_7_CGCTGCAGTCTATCTCTCTGTACAT_GCTAGTAGAGATACATCTCGCGAGA_530
CGCTGCAGTCTATCTCTCTGTACATGGCACATTGCTACACAAACCAGAGGTAGTCTTCGGTATAGAAGACTACTTCAACAGCAATGCATTTAGCGGCCTGGTGCCGATGTTAGCCGTGTACCCGGAGGCGTCATTACTATAAGCTAGTAGAGATACATCTCGCGAGA
>oligos_7_CGCTGCAGTCTATCTCTCTGTACAT_GCTAGTAGAGATACATCTCGCGAGA_531
CGCTGCAGTCTATCTCTCTGTACATCCCATACTCGAAGCTCCCTTGGCCCTACACGCTTCACTCATTATGACTACTATTTCAATACGTGTTGAGATTCACGTACGATGATCTGTGCCCATAATTGGTCGCACTTCTAATGGAGCTAGTAGAGATACATCTCGCGAGA
>oligos_7_CGCTGCAGTCTATCTCTCTGTACAT_GCTAGTAGAGATACATCTCGCGAGA_532
CGCTGCAGTCTATCTCTCTGTACATGTCAAATACATGATGCCTTAACGCCAATCCTCTCCAGTTTCCAGCGAATTTCGAGAGGAAGGCTCTTGGATGATGGCATAAGGTGCTTTCTGAGACCGTTGTCGGAGACCCTCCGGTGCTAGTAGAGATACATCTCGCGAGA
>oligos_7_CGCTGCAGTCTATCTCTCTGTACAT_GCTAGTAGAGATACATCTCGCGAGA_533
CGCTGCAGTCTATCTCTCTGTACATGCAATCTCCGACCACCTTTAACTCAAAACAATTAAGCATCTCGTCGATGTTAGCTCCGGCCTCGTTCTGTTCGGCCTTGTTAGGTACCAGGCTTAACTGCACCGAAAACTAGTTACTGCTAGTAGAGATACATCTCGCGAGA
>oligos_7_CGCTGCAGTCTATCTCTCTGTACAT_GCTAGTAGAGATACATCTCGCGAGA_534
CGCTGCAGTCTATCTCTCTGTACATCTCGTCGAGCTGGGAGGATTGGGACTGCCTATACTCGCACGCGCTCTGCGTGATGAAAGTTAAAATGACTTCTGAACGCTGCCCCTCCAGCCACCCAGTTTCGCAACCAGATAACTAGCTAGTAGAGATACATCTCGCGAGA
>oligos_7_CGCTGCAGTCTATCTCTCTGTACAT_GCTAGTAGAGATACATCTCGCGAGA_535
CGCTGCAGTCTATCTCTCTGTACATGAGATGATTGGAAGAGATAAGCCGGGCTGAACCTCCTATGTTCTTCATGTCCGGTTTTATGCAAAAACCTTCTGTACGACTATGGTCAGACATAGTGCTATCACGAGTGCTGTTACTGCTAGTAGAGATACATCTCGCGAGA
>oligos_7_CGCTGCAGTCTATCTCTCTGTACAT_GCTAGTAGAGATACATCTCGCGAGA_536
CGCTGCAGTCTATCTCTCTGTACATCGGGCTTACACAAGCTTGTTGGTGCGTCGGTCGATTCCTGATGAAGCACGGTACATCCAGGGAACCAGTAGTAACAGGGATGCCAGCTAAAAGTCTGAGTCCTCGTCGGGCGCTATAGCTAGTAGAGATACATCTCGCGAGA
>oligos_7_CGCTGCAGTCTATCTCTCTGTACAT_GCTAGTAGAGATACATCTCGCGAGA_537
CGCTGCAGTCTATCTCTCTGTACATGGGAGGTTTTAGTGGGTACGTGGTACGGCGAGCTATACGATAGTGTGGCATTGTAAGCAGCCCTAAAAAATTTGCGGTCGATGTCACTCACCGGTTTGGAGTCTGTCCGGACTGCGAGCTAGTAGAGATACATCTCGCGAGA
>oligos_7_CGCTGCAGTCTATCTCTCTGTACAT_GCTAGTAGAGATACATCTCGCGAGA_538
CGCTGCAGTCTATCTCTCTGTACATCCCTAGGCGACTGCCGTGTATCTGCTGTCGCGCTGTCGTCGGAAGCCGTTCCGCGGAGTCGAGTATTTTACCCGCGTCCAGGGTCCTATGCAATCAATAGAGCTACATAGTACACGAGCTAGTAGAGATACATCTCGCGAGA
>oligos_7_CGCTGCAGTCTATCTCTCTGTACAT_GCTAGTAGAGATACATCTCGCGAGA_539
CGCTGCAGTCTATCTCTCTGTACATGTCCCCCTCGCGAGGGGTGGTATAACACGTGAGGGTAGGTATCTGCACCCTTAATGTTTTGTTCTTATAAACCCTAGCCTGTTGCTCTCATATTTAATGGAGCCGACGCTACTTACTGCTAGTAGAGATACATCTCGCGAGA
>oligos_7_CGCTGCAGTCTATCTCTCTGTACAT_GCTAGTAGAGATACATCTCGCGAGA_540
CGCTGCAGTCTATCTCTCTGTACATGCCACGCGTGGGTGACATATTTAAGACACGGCCGGCACCGCGTATCATGCCACAAACGCCGCACCCGTAGAGGGCTGGTGTATTGGAAAGGGGTAGCATTACACGCGCAGTCTTCTAGCTAGTAGAGATACATCTCGCGAGA
>oligos_7_CGCTGCAGTCTATCTCTCTGTACAT_GCTAGTAGAGATACATCTCGCGAGA_541
CGCTGCAGTCTATCTCTCTGTACATCTCCATTAGTATCTCTCTTATGGCCTTTCTAAGTCTACACGGAACGTAGTGAACTAAGTGGTCAGTGCTCTTCGTCGTAGCTGTGATCCTGAGTGCGCATATTCCCGCGGACAAGCAGCTAGTAGAGATACATCTCGCGAGA
>oligos_7_CGCTGCAGTCTATCTCTCTGTACAT_GCTAGTAGAGATACATCTCGCGAGA_542
CGCTGCAGTCTATCTCTCTGTACATGAGCGTAGATCCTCCGGCTAGTGGCTAGACAAACTTATTCCGGGGATGACGGAGATCGCTACCCCCCTTATGTGAAGCACAAGACGTTTGGGTTCATCCCTTAGCAACACAGGATCAGCTAGTAGAGATACATCTCGCGAGA
>oligos_7_CGCTGCAGTCTATCTCTCTGTACAT_GCTAGTAGAGATACATCTCGCGAGA_543
CGCTGCAGTCTATCTCTCTGTACATCAGTGCCTACGCAGGTCTCTCAAAGGGGTTCTTTCTGGGTCTATGTCGCGAAACAAAGCCGGGTAGATAAGATTGTGCGTCGTTTACAAATGGGGCAGCGGCGCATGTTCGCGTCGAGCTAGTAGAGATACATCTCGCGAGA
>oligos_7_CGCTGCAGTCTATCTCTCTGTACAT_GCTAGTAGAGATACATCTCGCGAGA_544
CGCTGCAGTCTATCTCTCTGTACATGGGCTGAGCCAACTGATAAAAACTTTTGGGGCTCGCAACACTTGACTAAATAGCTCATCGGCCTTCGGACGAAGATCCATTGATGTTTTGTTACGATGCGCTCTGCAGACGCGTGAAGCTAGTAGAGATACATCTCGCGAGA
>oligos_7_CGCTGCAGTCTATCTCTCTGTACAT_GCTAGTAGAGATACATCTCGCGAGA_545
CGCTGCAGTCTATCTCTCTGTACATCCCGCTACGGCGTAGTAATATAATTCGGTGAATAAGGGGTATATAATCTTGGGCAGATATCACCCAAAAATCCAATCAAAAATATTACGCCTGGCTGATGACCAGAAGTGCTAGTGAGCTAGTAGAGATACATCTCGCGAGA
>oligos_7_CGCTGCAGTCTATCTCTCTGTACAT_GCTAGTAGAGATACATCTCGCGAGA_546
CGCTGCAGTCTATCTCTCTGTACATGTACTAAACTAACGGGTGTGTGAGGTTATCTGATACTTGGTGCCAGAGGCCAGTATTATAAAAGAGTGCACACCATTTCAATGCAGCCCATCGCGAACGTATATGGGGAAAGTCTCAGCTAGTAGAGATACATCTCGCGAGA
>oligos_7_CGCTGCAGTCTATCTCTCTGTACAT_GCTAGTAGAGATACATCTCGCGAGA_547
CGCTGCAGTCTATCTCTCTGTACATGCCCATTCTTCGCGGTGGTATCACTCGACACCAGCGACATTCAGTCCCACGCTTGGTGGAATTCACTTGAGTATGCGTGCGTTCTCGAGAACACTCAATCATCTGTTCGGTGACGTAGCTAGTAGAGATACATCTCGCGAGA
>oligos_7_CGCTGCAGTCTATCTCTCTGTACAT_GCTAGTAGAGATACATCTCGCGAGA_548
CGCTGCAGTCTATCTCTCTGTACATCTCCTTCCACCCCCAGTGCGTTCTTTAGTGGCATGATACGTCTTAGTTGTTGAACGACAATGCGCAGTTTGGAGCTCTACCGGGGCCCCGATTCTCGGGCCTTTGCGCCATCGGACAGCTAGTAGAGATACATCTCGCGAGA
>oligos_7_CGCTGCAGTCTATCTCTCTGTACAT_GCTAGTAGAGATACATCTCGCGAGA_549
CGCTGCAGTCTATCTCTCTGTACATGACCCCACCGTCTCGGCGACGGTGTGAAAAGGAACACCCGATGAAATATGCCGGATTCGTATACTGGTGAAAATTCCTGGCGGCACTCGGGGCGGCCTCGTTACTGTCGCTATGGATGCTAGTAGAGATACATCTCGCGAGA
>oligos_7_CGCTGCAGTCTATCTCTCTGTACAT_GCTAGTAGAGATACATCTCGCGAGA_550
CGCTGCAGTCTATCTCTCTGTACATCAGGTACTCGGAAATGCGCTCTTGAGACTGTGTTTGAGGCTCGGTTGACCATGCCCTGCGGGCACAGCCCCGCTAGCGAGTAGAGTACATTCGAAATTATATCTCTCCGTGGGTTCAGCTAGTAGAGATACATCTCGCGAGA
>oligos_7_CGCTGCAGTCTATCTCTCTGTACAT_GCTAGTAGAGATACATCTCGCGAGA_551
CGCTGCAGTCTATCTCTCTGTACATGGGGAACGGTTTGAATCGAATAGAACTCGCCTGACCGCACTTGGGTCGGGAGAACTTTGGTCTAGTAACTATCCGTCACTCAAGTACGATCCCATGAGCACCTAATTGGATAGAATTGCTAGTAGAGATACATCTCGCGAGA
>oligos_7_CGCTGCAGTCTATCTCTCTGTACAT_GCTAGTAGAGATACATCTCGCGAGA_552
CGCTGCAGTCTATCTCTCTGTACATCCAGTTGGTGCTAACGCGATGCGTTCGCATGTACCACGTCGCTTTAACGGTAACCACCTCAGAGGGACCTAAGTCGTTTGCCCTAAAGGATCTGTCATATGTCATCGCGTGCCCAGAGCTAGTAGAGATACATCTCGCGAGA
>oligos_7_CGCTGCAGTCTATCTCTCTGTACAT_GCTAGTAGAGATACATCTCGCGAGA_553
CGCTGCAGTCTATCTCTCTGTACATGTAAGCGCACGATCAGGGTTTATTGAAAAGATCAGGAATAGTGTAATCAGATAAAGAGGACCATGACGTTACCGGGTATGGGAACATGACTGTTGCATAAGTCTCAACCTACGCGCAGCTAGTAGAGATACATCTCGCGAGA
>oligos_7_CGCTGCAGTCTATCTCTCTGTACAT_GCTAGTAGAGATACATCTCGCGAGA_554
CGCTGCAGTCTATCTCTCTGTACATGCCGTCACCCTAGGTCGAGGCGACGAAACTCGCTTATCTACCCCCGTAATACAAGAACAGCTCGTAGAAAGCGCAGACGAGAAGTCGGCTCATGAGCAGAGCTCAGACTGGTGACCTGCTAGTAGAGATACATCTCGCGAGA
>oligos_7_CGCTGCAGTCTATCTCTCTGTACAT_GCTAGTAGAGATACATCTCGCGAGA_555
CGCTGCAGTCTATCTCTCTGTACATCTCAGGTCAACCGGGAGAAGTCCCCCAGGTATCGACGAATACCCCTTCAAGAAGGCTGTGGCCCTAAATGTCGGCATATGTAAGACGACGCGAAGCTGCCTGTATTGTAGCGGTCCTGCTAGTAGAGATACATCTCGCGAGA
>oligos_7_CGCTGCAGTCTATCTCTCTGTACAT_GCTAGTAGAGATACATCTCGCGAGA_556
CGCTGCAGTCTATCTCTCTGTACATGACAAGTCGTAAGTTTGGGTCCCTACAAGGGTCTTTGGACGATCATTAGCCGTGGATCAATTAGTTCCTTGCGCGGCTGCCTAAAAAACAATTAGCACCTGATCGGGCATCCCTCGTGCTAGTAGAGATACATCTCGCGAGA
>oligos_7_CGCTGCAGTCTATCTCTCTGTACAT_GCTAGTAGAGATACATCTCGCGAGA_557
CGCTGCAGTCTATCTCTCTGTACATCAGCAGATCTGACGGCAAGTAGACTATTGGACTCGATAACGTAACGGGCGCCAGTGGCGCGATCAGGCACTTGAGAGAATCAGGCCCAGATGATCTAGACTGAACTGAGTCTGGAGAGCTAGTAGAGATACATCTCGCGAGA
>oligos_7_CGCTGCAGTCTATCTCTCTGTACAT_GCTAGTAGAGATACATCTCGCGAGA_558
CGCTGCAGTCTATCTCTCTGTACATGGGTCCCGTAAGCTATTGTCCACCTTAGAGGGCGGTGTTATCGTTGAGAACGTACATTGGTTTGAAAACCACCATTCATGAGTAGAGGCTAGCAGCCACAACGGGCGCTATACCCATGCTAGTAGAGATACATCTCGCGAGA
>oligos_7_CGCTGCAGTCTATCTCTCTGTACAT_GCTAGTAGAGATACATCTCGCGAGA_559
CGCTGCAGTCTATCTCTCTGTACATCCATGGAGATTGGTTTATGTTCACATCTCGAAACAGAAACAGACGTCATGGTAATTGAAGCTTAATCCTATAGGGCGAATATAGATAAAATTCTATAGCCGCTAGTTGGGATTACAAGCTAGTAGAGATACATCTCGCGAGA
>oligos_7_CGCTGCAGTCTATCTCTCTGTACAT_GCTAGTAGAGATACATCTCGCGAGA_560
CGCTGCAGTCTATCTCTCTGTACATGTATCGGTCCGCCCCTATTGTTTAGGGAAAGTGAGCGGCCCAGCACCGCGGTTCATTTGGGAGAATCAGTGGGGCACCATCGCCGATGAGACCGAGAAATCCAGATATGCGATGCCTGCTAGTAGAGATACATCTCGCGAGA
>oligos_7_CGCTGCAGTCTATCTCTCTGTACAT_GCTAGTAGAGATACATCTCGCGAGA_561
CGCTGCAGTCTATCTCTCTGTACATGCCTGAGGCGGTTATGCAATAGGAGAATCATTTTCTATAGCAAACCCCTGAGGCGGATTACTCCACACCTCTGATTCCACGAAGATTTGCCCGATGTTTAGTAACCGCCGGACTCGTGCTAGTAGAGATACATCTCGCGAGA
>oligos_7_CGCTGCAGTCTATCTCTCTGTACAT_GCTAGTAGAGATACATCTCGCGAGA_562
CGCTGCAGTCTATCTCTCTGTACATCGCGGTTTCAGTAAGACGGTTAGGTTCCAACGATGTAGTATGATTTAGCGGGTATACTTTAAACATGAACATACAAGAGTCGCCCCTGCAACGGATCGTGGGACCCGCATTCGACGAGCTAGTAGAGATACATCTCGCGAGA
>oligos_7_CGCTGCAGTCTATCTCTCTGTACAT_GCTAGTAGAGATACATCTCGCGAGA_563
CGCTGCAGTCTATCTCTCTGTACATGACTTAGAATCTCGAAGTTGTCCTGCTCTGCGTTGACTCGGATGACTCGCGCAGACCGCCCTTTACCCCCTGTGGTTATTCTTAGGCTGATTTCCAGGTAGGACCGGTCCGATGCCTGCTAGTAGAGATACATCTCGCGAGA
>oligos_7_CGCTGCAGTCTATCTCTCTGTACAT_GCTAGTAGAGATACATCTCGCGAGA_564
CGCTGCAGTCTATCTCTCTGTACATCAGAGTCCGCGGGAAGCAGCCGCATATGACACACTGAGTTTCCACTCCCATAGTAGATAACGGATTCACCGACCAATTGAGCGCTATACAAGTCCGTAAGCTCGCGCGATTTGGGGTGCTAGTAGAGATACATCTCGCGAGA
>oligos_7_CGCTGCAGTCTATCTCTCTGTACAT_GCTAGTAGAGATACATCTCGCGAGA_565
CGCTGCAGTCTATCTCTCTGTACATGGTTTAGGGAGGCTCCCCAATAACCGCATGTATGGTCACGAAACGCTTTTTCAACAACCTTCGAGAGAATAGCCATTGGTCTTGCAACGCACTCAGAGTATGCCAGCAATCGAAACAGCTAGTAGAGATACATCTCGCGAGA
>oligos_7_CGCTGCAGTCTATCTCTCTGTACAT_GCTAGTAGAGATACATCTCGCGAGA_566
CGCTGCAGTCTATCTCTCTGTACATCCAACATCGGCGGGTCCGGGCGACTCCAGTAACAATGAGTACCTGCCGCGTTATTACGATCTGTCGGCGACGACACCGTCCAGACCACGGAGGCCCGTCCGATAGCGCCCCGGGAGAGCTAGTAGAGATACATCTCGCGAGA
>oligos_7_CGCTGCAGTCTATCTCTCTGTACAT_GCTAGTAGAGATACATCTCGCGAGA_567
CGCTGCAGTCTATCTCTCTGTACATGTAGATATCGGGTCTCAGGCCGCCCAGGCTTCACCAACCATTCGCTGACGGAACATGTATCCGGATGCGTGATAGAGACAGTGTATTGTGATGTCATATCCACATGTGCACCTGATTGCTAGTAGAGATACATCTCGCGAGA
>oligos_7_CGCTGCAGTCTATCTCTCTGTACAT_GCTAGTAGAGATACATCTCGCGAGA_568
CGCTGCAGTCTATCTCTCTGTACATGCGTCTTGTCCTGGTGCCCGATTCTCGGAGTGTGACTCCGGATAAGTCGATAGAACAGTGACCCGCTATTTTGTGGGAACAGCGATGCAAGTAGGAGGATCCATATGAAAAATATTAGCTAGTAGAGATACATCTCGCGAGA
>oligos_7_CGCTGCAGTCTATCTCTCTGTACAT_GCTAGTAGAGATACATCTCGCGAGA_569
CGCTGCAGTCTATCTCTCTGTACATCGCTTGCCTAGGTCCCATCTACCGAACGGGGTACGTCCTGTGTCCTGAGTTAGAGCTGGACATACCCGCACCGTGCTCCCCTAACTTTAAAGCACGACCGGTTGACAAACGTGGCATGCTAGTAGAGATACATCTCGCGAGA
>oligos_7_CGCTGCAGTCTATCTCTCTGTACAT_GCTAGTAGAGATACATCTCGCGAGA_570
CGCTGCAGTCTATCTCTCTGTACATGACGGCGAGGGATGCTATGGGTAGTTCGTACGTCATCGCGCTTAGACCTTCCTATTTTGGGAACCGAAGCAATTCAGAGGACTGTGGAAGATGTTTATTAGCTCCGGTCTATTCTCAGCTAGTAGAGATACATCTCGCGAGA
>oligos_7_CGCTGCAGTCTATCTCTCTGTACAT_GCTAGTAGAGATACATCTCGCGAGA_571
CGCTGCAGTCTATCTCTCTGTACATCATAAGGCTAGATTTCCCATCATGTAGAATACCTAAATAACCGTACTTATTCAAGTTACCCTCACAATTCCATGTATCGCTTCTCCTTCCCCTGTGATCATAATGTGGAATGAGAATGCTAGTAGAGATACATCTCGCGAGA
>oligos_7_CGCTGCAGTCTATCTCTCTGTACAT_GCTAGTAGAGATACATCTCGCGAGA_572
CGCTGCAGTCTATCTCTCTGTACATGGTGGTCAAAATCTCATCTGATGGGGGTCTATGTAGTTCGCGCGATTGTTTATTAGGCCACGAGCAGGCAGTGATATTTGAATCACACAAACAACGGCTTAAAACACCTGGAGCACAGCTAGTAGAGATACATCTCGCGAGA
>oligos_7_CGCTGCAGTCTATCTCTCTGTACAT_GCTAGTAGAGATACATCTCGCGAGA_573
CGCTGCAGTCTATCTCTCTGTACATCCACACCTATATGCGAAAAGCCACGCACGGTGCGATAGGCACAGCGGTAGGATGGCAGTTTCGTGTTTATATTTGCTTAAGTACTATACCACTGTACTAACTTGGAGTTAAGCACCTGCTAGTAGAGATACATCTCGCGAGA
>oligos_7_CGCTGCAGTCTATCTCTCTGTACAT_GCTAGTAGAGATACATCTCGCGAGA_574
CGCTGCAGTCTATCTCTCTGTACATCTGAGTAAGAAATGAGTTCGCAACAAGTGCGCGCTAAGTACAGTGAAGTGTTCGCATTGTGTCTACGCATGTGAGGGGGCGCTCGCGAGTGTTTCTACTCACTGAGATACTCGGTTAGCTAGTAGAGATACATCTCGCGAGA
>oligos_7_CGCTGCAGTCTATCTCTCTGTACAT_GCTAGTAGAGATACATCTCGCGAGA_575
CGCTGCAGTCTATCTCTCTGTACATGCGGAGCTGAAAACGCTACGTGACACGTAGGTAAGTATCATAGCAACCGAAAGTCTCTTAGTGTTGAGCCCCCCCGTTTTTCCCCTGGCTCATGATTGAGCCGGCCTTGCTGGCCTTGCTAGTAGAGATACATCTCGCGAGA
>oligos_7_CGCTGCAGTCTATCTCTCTGTACAT_GCTAGTAGAGATACATCTCGCGAGA_576
CGCTGCAGTCTATCTCTCTGTACATCGCAACCCTAAACACGGCTCAACTACAAGCAGAGATCACAGAGAAGCAACGGCACGCTGACGCGGTCGCGAACGATCCAACACGTGGGAGTTTCTCTAACCGAGGACTGAGCGACGAGCTAGTAGAGATACATCTCGCGAGA
>oligos_7_CGCTGCAGTCTATCTCTCTGTACAT_GCTAGTAGAGATACATCTCGCGAGA_577
CGCTGCAGTCTATCTCTCTGTACATGAAGAACCCCATCTGACGGATCAATATTCAATCACTGAAGTACTATGGAGTCCACGTATTTACTTTCCCTTCTAATTCCCTGGGGTCCAATCAAGTCAGTCCAAGGAAGGTACTTGTGCTAGTAGAGATACATCTCGCGAGA
>oligos_7_CGCTGCAGTCTATCTCTCTGTACAT_GCTAGTAGAGATACATCTCGCGAGA_578
CGCTGCAGTCTATCTCTCTGTACATCATCCTGGCGGATGTTCTGTGAGAGTTGGAACTCATATTGCGTAGAGTTTTCTGGTACAAACGGCCTCACCGTCCTATGCTGGGACTATAAAGCCCAGGAGGTGTAATTAATCGAGAGCTAGTAGAGATACATCTCGCGAGA
>oligos_7_CGCTGCAGTCTATCTCTCTGTACAT_GCTAGTAGAGATACATCTCGCGAGA_579
CGCTGCAGTCTATCTCTCTGTACATGGTCCCAGGGCCTACGCAGCATGGCCCCCAGTACCCCGTTCACCGTCCATTCGGTGAACGCGAACTAGCATCGTCCGTGAACGGGTCTTTGCATCTGGGTTTCTAGCCAGCAGTATTGCTAGTAGAGATACATCTCGCGAGA
>oligos_7_CGCTGCAGTCTATCTCTCTGTACAT_GCTAGTAGAGATACATCTCGCGAGA_580
CGCTGCAGTCTATCTCTCTGTACATCCACTCTTTACCTCTAACAAAAGCCCCAGTTCCAAGCCCCGAACCGAGAGTAAAGCCGAGATCCTTACTGACACGGTGATTTATGCTCGAGTACAGGCCCGGTACGGGATTGCAGAAGCTAGTAGAGATACATCTCGCGAGA
>oligos_7_CGCTGCAGTCTATCTCTCTGTACAT_GCTAGTAGAGATACATCTCGCGAGA_581
CGCTGCAGTCTATCTCTCTGTACATCTGCTGGCATATACCTCGGAGACTCTACTTTCCAGGACCTATGCTCGCAGAAGACGCCCGTTTTTCCTGAGTTTGTCATTCGGGCGATGGTCTTATATGGGCCAGACCCGAGAGTCTGCTAGTAGAGATACATCTCGCGAGA
>oligos_7_CGCTGCAGTCTATCTCTCTGTACAT_GCTAGTAGAGATACATCTCGCGAGA_582
CGCTGCAGTCTATCTCTCTGTACATGCGCTAGATGTAAGAAATGAGTACAGGCCCTCAGAGGGTTGTTCGTTATCGCCCGGGCGCTAGCAGAAGGGGGTAAAAATTCTTCTCCATTACTACTCGTCGGGATATCGCCAAACTGCTAGTAGAGATACATCTCGCGAGA
>oligos_7_CGCTGCAGTCTATCTCTCTGTACAT_GCTAGTAGAGATACATCTCGCGAGA_583
CGCTGCAGTCTATCTCTCTGTACATCGCCCATTCAGGTTGCGCCCCTCGCGGTCATGAGCTACAGCAAGTTACCCAGTGCATATGCTTGCGAACACTGCTTCCAAAAGGCACAATACAGGTATGGCGGGCGATCAAGTCGTAGCTAGTAGAGATACATCTCGCGAGA
>oligos_7_CGCTGCAGTCTATCTCTCTGTACAT_GCTAGTAGAGATACATCTCGCGAGA_584
CGCTGCAGTCTATCTCTCTGTACATGAATCAGCCCTACTACTCTGACCGAGAACATCTCCGGAGTCCACAATGCCAGGTTCCGCGAGGTGCGTACCTTTTGGATACGGGCAAACCGAGAGTAGAGAGTCTCTCATAATGGTAGCTAGTAGAGATACATCTCGCGAGA
>oligos_7_CGCTGCAGTCTATCTCTCTGTACAT_GCTAGTAGAGATACATCTCGCGAGA_585
CGCTGCAGTCTATCTCTCTGTACATCATGGCTTTAAGTGTTATCACGCAATAAACGATATCCGCCATCTTTGTTCCCATCGTTCATTGCTCGAAGTGCACCCCTAACTAGCCCCGATAACATGCGATCTGGTCTCCCACGATGCTAGTAGAGATACATCTCGCGAGA
>oligos_7_CGCTGCAGTCTATCTCTCTGTACAT_GCTAGTAGAGATACATCTCGCGAGA_586
CGCTGCAGTCTATCTCTCTGTACATGGTAAAAACAGCTTGTTTGAGATTCACCATTTTTGAAGGGACCCCCGGTTGTCGCTTCTTCTGTGCGCGATGTAGAGCAGCGTCAAAGAGGTTTGGTAACGGCCTAAACAACTCAATGCTAGTAGAGATACATCTCGCGAGA
>oligos_7_CGCTGCAGTCTATCTCTCTGTACAT_GCTAGTAGAGATACATCTCGCGAGA_587
CGCTGCAGTCTATCTCTCTGTACATCCTCATTGACGGCTATTACCGAGACGCTGATCTCGCGTGCTTGGGATCTCCCGTCTCGAATGTTTATGAAACAAGATCGATATTTATTCACTAATTTTTTGTGAGGCGGTGCGGGCTGCTAGTAGAGATACATCTCGCGAGA
>oligos_7_CGCTGCAGTCTATCTCTCTGTACAT_GCTAGTAGAGATACATCTCGCGAGA_588
CGCTGCAGTCTATCTCTCTGTACATCTGGAGGTCATCCCTCTGATGATGATCGGGGTGCCCTCTGCATTCCGAATTTGTGAAATTTTATAGAGCTACTACCTAGCGGGTTGCAATCCACACGTTTTGCCGAATTAATTATTTGCTAGTAGAGATACATCTCGCGAGA
>oligos_7_CGCTGCAGTCTATCTCTCTGTACAT_GCTAGTAGAGATACATCTCGCGAGA_589
CGCTGCAGTCTATCTCTCTGTACATGCGAGCAGGGTTATTTATCTCTTGAGAGCTAAGCAGTTATGAGTTCAAAGGCTATGTCGTAGTGTGCGTTTCTGCGAGGGAACTCTCTCCTACGAGGACGCGGATAGAGGCTTGATAGCTAGTAGAGATACATCTCGCGAGA
>oligos_7_CGCTGCAGTCTATCTCTCTGTACAT_GCTAGTAGAGATACATCTCGCGAGA_590
CGCTGCAGTCTATCTCTCTGTACATCGACTCGGTGGAATTGCACATTCCAGAGTAGGGTGATTACAGATTCATGGCCCATGGCTGCGTGGGTAAGAACGACGGCATGAGCATGTGTTCACCCTAAAATCCCATACGTGGGGAGCTAGTAGAGATACATCTCGCGAGA
>oligos_7_CGCTGCAGTCTATCTCTCTGTACAT_GCTAGTAGAGATACATCTCGCGAGA_591
CGCTGCAGTCTATCTCTCTGTACATGAAAGGTCGTCCGTCGCAGACGTCACAGTACTCCTACTTACTACACACTGGAACAGTTGGCTACTCGAATCGTGGAGATAGCTGACCCCCCGGGAATGTTTGAATTGAGCTCGCCTAGCTAGTAGAGATACATCTCGCGAGA
>oligos_7_CGCTGCAGTCTATCTCTCTGTACAT_GCTAGTAGAGATACATCTCGCGAGA_592
CGCTGCAGTCTATCTCTCTGTACATCATTTCACCATCATGCGATTCCAGGAGTCTCAGACATGTGACCCCTTACCGCTCAAACGCTCGTTGTGTGGCCTAGAGGTTGGATTGCCTTAGCCATTTGCGTGAGGGGACCGTCCTGCTAGTAGAGATACATCTCGCGAGA
>oligos_7_CGCTGCAGTCTATCTCTCTGTACAT_GCTAGTAGAGATACATCTCGCGAGA_593
CGCTGCAGTCTATCTCTCTGTACATGTTGACGCGAAATACTTGGACATTGTCCTAATAGGACACCGTTACGTGCCTAGGGTGTCAATCTTTTTTCGTTTTTGGATCTTCCCCATGACCGCCAGTGCAAGTGGGTTGCGGACTGCTAGTAGAGATACATCTCGCGAGA
>oligos_7_CGCTGCAGTCTATCTCTCTGTACAT_GCTAGTAGAGATACATCTCGCGAGA_594
CGCTGCAGTCTATCTCTCTGTACATCCTACGTGCCCCACCGAGACCGATCTTACGGCCTAGGCACAGACATTGCAAAAGACTGATACCCTTCGTTGTTAGTCCTTAACACTCTACGGCCTGCAATTCTTTGTAACTGTATATGCTAGTAGAGATACATCTCGCGAGA
>oligos_7_CGCTGCAGTCTATCTCTCTGTACAT_GCTAGTAGAGATACATCTCGCGAGA_595
CGCTGCAGTCTATCTCTCTGTACATCTGTCTACTGCCTTCGCGAGTAAACACTTTTTGAAGTGTCCTTCTTAATAGAGGTGTTATAGGGTACCCGGTCGAATCCGCTCGAACACGCCTGCTGGAAGCGGGAATCATACCGCTGCTAGTAGAGATACATCTCGCGAGA
>oligos_7_CGCTGCAGTCTATCTCTCTGTACAT_GCTAGTAGAGATACATCTCGCGAGA_596
CGCTGCAGTCTATCTCTCTGTACATGCTATAACGGTCATGACCAGGACCAGTTGTGTCTCTTTGCCGTGAGAAGCCCATAGATCCGCCGGCAGCCTTGCAGAAGCAAGCTGGTACAGCTCTCGGGCGGCCATACATAGTGATGCTAGTAGAGATACATCTCGCGAGA
>oligos_7_CGCTGCAGTCTATCTCTCTGTACAT_GCTAGTAGAGATACATCTCGCGAGA_597
CGCTGCAGTCTATCTCTCTGTACATCGAAGAACTACGTTCGTTATAAAGACGAACCAGTACATTCGAAGAGCGTGTAATAATAGTCTGCAGTAGGGGTTGCTGGGAACAGTCCTTACTCTATGGAAATAGAATACTAAGAATGCTAGTAGAGATACATCTCGCGAGA
>oligos_7_CGCTGCAGTCTATCTCTCTGTACAT_GCTAGTAGAGATACATCTCGCGAGA_598
CGCTGCAGTCTATCTCTCTGTACATGAACTTTGTCCAGCAGGAGACCATCGAATCAAAACCTTGACTCGAATCTATACTAACTCCGGGACGTATCCACCATTCCAGGCACCTTCTGTGAGCAGATGCCCTTTTTACACGCATGCTAGTAGAGATACATCTCGCGAGA
>oligos_7_CGCTGCAGTCTATCTCTCTGTACAT_GCTAGTAGAGATACATCTCGCGAGA_599
CGCTGCAGTCTATCTCTCTGTACATCAATATAAGTCTAAGACATGCACCGGATTACCCGTGGCGCGACGGTACATTGGCGTGACTCGTCTATTGAAAGGCCAGTAAGTCATCAGAATGAAAGCCCCGTTACTACAACGCTATGCTAGTAGAGATACATCTCGCGAGA
>oligos_7_CGCTGCAGTCTATCTCTCTGTACAT_GCTAGTAGAGATACATCTCGCGAGA_600
CGCTGCAGTCTATCTCTCTGTACATGTTTCCCGCCTCATCCCACCTGAGACTTAGCTTTGATCTTGCGTTCCATGCCTCGACTTGCTCCGTCCATAGCACCTGGAGATATCCGTGTCGGCGGGGTCACGTCAGAGTCAGGATGCTAGTAGAGATACATCTCGCGAGA
>oligos_7_CGCTGCAGTCTATCTCTCTGTACAT_GCTAGTAGAGATACATCTCGCGAGA_601
CGCTGCAGTCTATCTCTCTGTACATCCTTGAGTTAAGGTGGATAAGTGCATTCATGTGCCTAATAGGACCTTTCTTCACGTCAGGGCCGAAATTGGTTGTTCTCGTGCATAGTGATAGAAGAACGTCGCATAAACTGCCACTGCTAGTAGAGATACATCTCGCGAGA
>oligos_7_CGCTGCAGTCTATCTCTCTGTACAT_GCTAGTAGAGATACATCTCGCGAGA_602
CGCTGCAGTCTATCTCTCTGTACATCTTTTGCCTAAATAAATTTGCGTCATGTTCATTAGGACGTGAGGATATTATGGACAAACAAAATTGTATGTTTAATCACTGCGCCCACGAGACACCCTCAAGTCCGAGTCTCTTAGTGCTAGTAGAGATACATCTCGCGAGA
>oligos_7_CGCTGCAGTCTATCTCTCTGTACAT_GCTAGTAGAGATACATCTCGCGAGA_603
CGCTGCAGTCTATCTCTCTGTACATGCTCGCGGGTCCACCCTCATCGATCGAGATGCTCAGCTGTATATGATATGCTGGTGACGCTCGTGCTAGGAATGCGCCATGACTCTATGCCCCTTACTTCGGCCCCGAAATGTTCAAGCTAGTAGAGATACATCTCGCGAGA
>oligos_7_CGCTGCAGTCTATCTCTCTGTACAT_GCTAGTAGAGATACATCTCGCGAGA_604
CGCTGCAGTCTATCTCTCTGTACATCGATCAACTTGTAAAGTGTCAGGAGATTCTTAATATTTCCCTATTTCTGATGAACTAAGTCAGAACATGACCGGCTGTTAACCGAGCGTCAGACGGTAGAAATTCAATAAGAGCAGAGCTAGTAGAGATACATCTCGCGAGA
>oligos_7_CGCTGCAGTCTATCTCTCTGTACAT_GCTAGTAGAGATACATCTCGCGAGA_605
CGCTGCAGTCTATCTCTCTGTACATGGAAACCGCATTCAATACGCGGGCTATCTGCTTTTCATCAGTGGGTATAACGAAGCCACGCATTAACGTAAGTATATCGGCGGGCATCCAGCCATAGCCTTGCTAACCACAAGACCTGCTAGTAGAGATACATCTCGCGAGA
>oligos_7_CGCTGCAGTCTATCTCTCTGTACAT_GCTAGTAGAGATACATCTCGCGAGA_606
CGCTGCAGTCTATCTCTCTGTACATCAAGCGACGCCCCTTTCCGGGAGCCCAACGGAAGCGCCGAAGCACCGGCATAACTTAACGGACAACGATAAGCATACAGCGTGTCCGTCGTCACGCGGGAGAGTAACGCACGCCCAAGCTAGTAGAGATACATCTCGCGAGA
>oligos_7_CGCTGCAGTCTATCTCTCTGTACAT_GCTAGTAGAGATACATCTCGCGAGA_607
CGCTGCAGTCTATCTCTCTGTACATGTTAGTAGGATCTTATGGTCCCGGTTGTGACGCTCTGCAAGTAAAGCGGTTGTTGTTCACAGTGAGCATGCGCAGGGCTGATTGCAAAGGATGGGGGCCTGCGGACACTGCGTCATTGCTAGTAGAGATACATCTCGCGAGA
>oligos_7_CGCTGCAGTCTATCTCTCTGTACAT_GCTAGTAGAGATACATCTCGCGAGA_608
CGCTGCAGTCTATCTCTCTGTACATCCTGTACATTGTTAATAGCGCACGACAAACATTCTTGACTGATTGCTCGGTGCTCGCCAACTCGCGGAGAACGCATGATCTTGAAGGACGAGCAAGCGCACAACTGCCGACGTAAGTGCTAGTAGAGATACATCTCGCGAGA
>oligos_7_CGCTGCAGTCTATCTCTCTGTACAT_GCTAGTAGAGATACATCTCGCGAGA_609
CGCTGCAGTCTATCTCTCTGTACATCTTGGTTCAACGAGAAAGGGAAGCATTCTAACGGTTCTTACAAGTACTAGCTGCGATCGCTCACAGGCACCATTACGAAATTGCCCAACAATATGTGTGTATAGACATTGTGGCTTAGCTAGTAGAGATACATCTCGCGAGA
>oligos_7_CGCTGCAGTCTATCTCTCTGTACAT_GCTAGTAGAGATACATCTCGCGAGA_610
CGCTGCAGTCTATCTCTCTGTACATGCTGCTCACGGGGCTGAGTCCCTACCATGTGTCTACTCCCAAAGGGACACCGCGCAACCGGGAATTCATAAACAGAAATTTGAAAAATCAGGCCCCGCTTCACTTGCTTAGCCGACAGCTAGTAGAGATACATCTCGCGAGA
>oligos_7_CGCTGCAGTCTATCTCTCTGTACAT_GCTAGTAGAGATACATCTCGCGAGA_611
CGCTGCAGTCTATCTCTCTGTACATCGAGACGAGATATATTGAAAGTGGGGTTGCAAATGGGAACCCGAGAGTTATCTCAAATTGACCCTACTTAAATACTTGCTCCCGTGTAATTTAAGACCCGTACAACTGACCAGCGCAGCTAGTAGAGATACATCTCGCGAGA
>oligos_7_CGCTGCAGTCTATCTCTCTGTACAT_GCTAGTAGAGATACATCTCGCGAGA_612
CGCTGCAGTCTATCTCTCTGTACATGGAATCTCCCCAATCTAGGCCGTTTGACAATTAGAATGCCTCCACACTTGCGGGATTTGTCGGTACTTGGACCTGTGCGAGACGTCATGACCTTGCCCTGACTGCGTCTCTCAGTCAGCTAGTAGAGATACATCTCGCGAGA
>oligos_7_CGCTGCAGTCTATCTCTCTGTACAT_GCTAGTAGAGATACATCTCGCGAGA_613
CGCTGCAGTCTATCTCTCTGTACATCAACGACTAATCCGCCGTTTTACCCCGGACAGGAGGAAAGTCAGCGCTCTAAGAATTTGGAAGTGCTCTGATAGGTAGCACGAACCCACATTCGGCCATCGTGGCGTCATTTGAAAAGCTAGTAGAGATACATCTCGCGAGA
>oligos_7_CGCTGCAGTCTATCTCTCTGTACAT_GCTAGTAGAGATACATCTCGCGAGA_614
CGCTGCAGTCTATCTCTCTGTACATGTTCTGAACTAATACCCGGTATTATCGTGTAGAGTGGTGGGGTTTCGGTTCATCCTAAACGATCTGACTAAATTCATAACTTTTCACTAGGTGAGTTTTAACAAACGGCGGTGAGAAGCTAGTAGAGATACATCTCGCGAGA
>oligos_7_CGCTGCAGTCTATCTCTCTGTACAT_GCTAGTAGAGATACATCTCGCGAGA_615
CGCTGCAGTCTATCTCTCTGTACATCCGGCCGGTCTTATATCTCTAGCCAGTGATAATTCGTGGAATAAGAACAATCGTATAGGACTAACACCCTACGTGAGTAAATAGCATTATGTAACCATCAGCAAACGGGCGGTCCGAGCTAGTAGAGATACATCTCGCGAGA
>oligos_7_CGCTGCAGTCTATCTCTCTGTACAT_GCTAGTAGAGATACATCTCGCGAGA_616
CGCTGCAGTCTATCTCTCTGTACATCTTCCATTCATTAATAGATGCAAGAGGCTCCCGTGTAGCTTGTGAGTGATGTGGGCAGTTTCAATTAAGTGTGCTGCTGCTAAGGCGGCATGAACCTTTGCAAATTATGCCCCGCTAGCTAGTAGAGATACATCTCGCGAGA
>oligos_7_CGCTGCAGTCTATCTCTCTGTACAT_GCTAGTAGAGATACATCTCGCGAGA_617
CGCTGCAGTCTATCTCTCTGTACATGCTTAGTGAGGCCAGCTCGAACTGGATATTCCACTCGGCCTCCTAAACCAGTTGACTGGTCCAAACTGCTTGTGTGGGACCTTAAGGATCCGGGGACCCTGCGGGCTAAGTTAGGTAGCTAGTAGAGATACATCTCGCGAGA
>oligos_7_CGCTGCAGTCTATCTCTCTGTACAT_GCTAGTAGAGATACATCTCGCGAGA_618
CGCTGCAGTCTATCTCTCTGTACATCGTGTTAAGGTTTCAACCTCGGTAACTGACGTTTTTACAGACTTTAAATGCATGATACGGCCTAAGGACCGCGCCCAAATAGCCGACTAGTGCGCGTTCGGTTAGATTCTACTGTGAGCTAGTAGAGATACATCTCGCGAGA
>oligos_7_CGCTGCAGTCTATCTCTCTGTACAT_GCTAGTAGAGATACATCTCGCGAGA_619
CGCTGCAGTCTATCTCTCTGTACATGGACGACTTTGTTCGGGGTTAGTAACCTTCTACATCCTCAGTATCAAAGCTAGATGAGAACCATTGACCCCCACTTAGACGTCCCATATTCCACAATAAAGACGTCCTACTTTAGGTGCTAGTAGAGATACATCTCGCGAGA
>oligos_7_CGCTGCAGTCTATCTCTCTGTACAT_GCTAGTAGAGATACATCTCGCGAGA_620
CGCTGCAGTCTATCTCTCTGTACATCAAATTGGGCGGACTCCGAAGGAAACCGAATTTATGGTAATGACTGACAGCTACGCCATTCCCCACAATACTCTAGGTGGGCTCGTTACTAAGTCCTCATCTCACCGAGCTGGTCGAGCTAGTAGAGATACATCTCGCGAGA
>oligos_7_CGCTGCAGTCTATCTCTCTGTACAT_GCTAGTAGAGATACATCTCGCGAGA_621
CGCTGCAGTCTATCTCTCTGTACATGTGCCTTATGAACGCGTGTCCATATGAAGTTTTCCGTAGCTGCACTTCCACCGCGCAAACAACCCCAACTCGAGCCAAATTGGTCTCCCGCGTATTTGCGCGATTATGGCAGGCACTGCTAGTAGAGATACATCTCGCGAGA
>oligos_7_CGCTGCAGTCTATCTCTCTGTACAT_GCTAGTAGAGATACATCTCGCGAGA_622
CGCTGCAGTCTATCTCTCTGTACATCCGTAAGTTACCTCCAGCGCCGACACACACGGTTACTGCTTCGGTATGCAAGTTGGCGCGATCAAATGACGTGGGAAGCGCGTGTCCGTACCCCTGGCGTGCGTGTTGCGCAACTCTGCTAGTAGAGATACATCTCGCGAGA
>oligos_7_CGCTGCAGTCTATCTCTCTGTACAT_GCTAGTAGAGATACATCTCGCGAGA_623
CGCTGCAGTCTATCTCTCTGTACATCTTAACCGATACAACTGTCAATCCAGGGAGCTACAGGCACCGATAAGGCACATGATGTCAAGCTCGATCACACTCCAGGGTGATCACTACTAAACACGACTAACTCGCCCAACGAGAGCTAGTAGAGATACATCTCGCGAGA
>oligos_7_CGCTGCAGTCTATCTCTCTGTACAT_GCTAGTAGAGATACATCTCGCGAGA_624
CGCTGCAGTCTATCTCTCTGTACATGATCAGAGGAGAATATTTTGATATGAAAGAAATTCCCAGGCTGGAAACACTGCACTCGTATACGAAGTGGTAACGTACCCAGAAAGGTTGCCCCTTAGCTCGATGTTGGGTGCGTAAGCTAGTAGAGATACATCTCGCGAGA
>oligos_7_CGCTGCAGTCTATCTCTCTGTACAT_GCTAGTAGAGATACATCTCGCGAGA_625
CGCTGCAGTCTATCTCTCTGTACATCGTTGGGCTATAAAAAGCTTATGTATCTGTTGTTCGGACAATATTGTCGGGTTTAAGATGAGAATGATTGCCCCAAAAAATCCTCCATTTACAGCAAGTATCCAGTCATGATTCCGTGCTAGTAGAGATACATCTCGCGAGA
>oligos_7_CGCTGCAGTCTATCTCTCTGTACAT_GCTAGTAGAGATACATCTCGCGAGA_626
CGCTGCAGTCTATCTCTCTGTACATGGAGCGGTGACCGCGGCACAACGGCTACAGTGATGAATACACTCACCTAGGACCACGCGTTGTACACTATCACAAGGGGCGATATCCTACTCTGGACCCTATTGCAAGCTCGATCTAGCTAGTAGAGATACATCTCGCGAGA
>oligos_7_CGCTGCAGTCTATCTCTCTGTACAT_GCTAGTAGAGATACATCTCGCGAGA_627
CGCTGCAGTCTATCTCTCTGTACATCACACGCGTCGTTTCTTCGACCGCTGACGGGTCCCACAGAAAATGATCCTTAGTAAAATTAGGCGGGGGTCTCTGTTGTGTTGTTAGCAACGCTTCCCGTCCAGAGCAGTGGCAGAAGCTAGTAGAGATACATCTCGCGAGA
>oligos_7_CGCTGCAGTCTATCTCTCTGTACAT_GCTAGTAGAGATACATCTCGCGAGA_628
CGCTGCAGTCTATCTCTCTGTACATGTGATGGACTTAGCGCGAGGGGTGTCCGTTTGCCTGGTGGTGATTAGTGACCTGAGTCTTTCGAGTTGTGTTCCCACATCGGGTCAGCACGCACTTCCATTTTGGAACGAATCTGTTGCTAGTAGAGATACATCTCGCGAGA
>oligos_7_CGCTGCAGTCTATCTCTCTGTACAT_GCTAGTAGAGATACATCTCGCGAGA_629
CGCTGCAGTCTATCTCTCTGTACATCCGATGTATACTTAAAATGCTATTGCATCAGATACAATCCCCAAAGAATTGAGGATTGAACAGTAGGCCGAAGGCGGGAACTGCGGAGTTCACAAGGGTGATGAATGTTAGCTTTAAGCTAGTAGAGATACATCTCGCGAGA
>oligos_7_CGCTGCAGTCTATCTCTCTGTACAT_GCTAGTAGAGATACATCTCGCGAGA_630
CGCTGCAGTCTATCTCTCTGTACATCTAATTTACTTTCTATTCTCTGCGCAGTCGGCCTGGGATACAATAGTTGGTAATGGGCCGTCCACATCCTGTATGTGTAGACAAACTGTCGTAGACGCGTTAACTCCGCGTCACAAAGCTAGTAGAGATACATCTCGCGAGA
>oligos_7_CGCTGCAGTCTATCTCTCTGTACAT_GCTAGTAGAGATACATCTCGCGAGA_631
CGCTGCAGTCTATCTCTCTGTACATGATACTGAATTTAATATCTCAGGAGTTGTGGCCAAGTTCGCTTTAATTTAGTGAATTAGGGCCGCAATCGTTGGGGGTTAGGTCCCTGAGACTATTAAGCGATCTCAACCTCCCTATGCTAGTAGAGATACATCTCGCGAGA
>oligos_7_CGCTGCAGTCTATCTCTCTGTACAT_GCTAGTAGAGATACATCTCGCGAGA_632
CGCTGCAGTCTATCTCTCTGTACATCGTACCGTGGCTTTCTTGGATGTAGGACACAGCAATTCCGTGCGCCCCTCACTTAGCCACTGCAATGGTAGTGGGTCCAAGTCGCGATGCCATCTAGTGCAGTTGATTTGCCGTGTAGCTAGTAGAGATACATCTCGCGAGA
>oligos_7_CGCTGCAGTCTATCTCTCTGTACAT_GCTAGTAGAGATACATCTCGCGAGA_633
CGCTGCAGTCTATCTCTCTGTACATGGATATAGTTGGAACACCTGATTTGCTTATACAACTCGGACTTTGGAACTATCGAACCTTGACGTCCAGTGCTCGTTAAAATCGAAGTGCGCGAATGATTTGTCTAAACAATGTTGTGCTAGTAGAGATACATCTCGCGAGA
>oligos_7_CGCTGCAGTCTATCTCTCTGTACAT_GCTAGTAGAGATACATCTCGCGAGA_634
CGCTGCAGTCTATCTCTCTGTACATCACCATCGCCTACGTTTACCTAGGCAAGTGAAATAAGAGGCATAGCGGCCACGATCACAACCAAAGGACCTAACTTAGAGACGTTAGATATTCTTCCAGATCGTTGGGATAATGAAAGCTAGTAGAGATACATCTCGCGAGA
>oligos_7_CGCTGCAGTCTATCTCTCTGTACAT_GCTAGTAGAGATACATCTCGCGAGA_635
CGCTGCAGTCTATCTCTCTGTACATGTGTAATACGACCTCCGGATCCTTGCAGCTCAACCCGAGTCCGTCAGGAAATTTTGCTACTTGTATGAATTGCTGAACTCCTTGGTCGCGCTTCCCAACCTAGTATTGTCTACGCTTGCTAGTAGAGATACATCTCGCGAGA
>oligos_7_CGCTGCAGTCTATCTCTCTGTACAT_GCTAGTAGAGATACATCTCGCGAGA_636
CGCTGCAGTCTATCTCTCTGTACATCCGCGCACCGGTTCAACACAGAGCTTACTATCGAACCTGACCAACTCGGAGGGTCGAGCGTGAATGTTACTATGCTATGGGAAACGACTTTCCCTTTTACATAAAGCTCTCGCCCAAGCTAGTAGAGATACATCTCGCGAGA
>oligos_7_CGCTGCAGTCTATCTCTCTGTACAT_GCTAGTAGAGATACATCTCGCGAGA_637
CGCTGCAGTCTATCTCTCTGTACATCTACGGCGTACCTAGCTCATGTCATGAGAAGAGTACATTTTAGTGGTTGCTTCAATTCTGATGTGCTATTTCACATTGCGCTCACGGTGGCGAAAATCTTGAGGCAATGTTCTTTAAGCTAGTAGAGATACATCTCGCGAGA
>oligos_7_CGCTGCAGTCTATCTCTCTGTACAT_GCTAGTAGAGATACATCTCGCGAGA_638
CGCTGCAGTCTATCTCTCTGTACATGATTGCCGACGACGCCCGGCGAAAAGTATGGTGCTACGATGCCGGCCCGCGCAGGAACCACTTTGTTAAGGGATGGATGCAGATACAGCGGACAGATAGGACATCTATTAGCATAGAGCTAGTAGAGATACATCTCGCGAGA
>oligos_7_CGCTGCAGTCTATCTCTCTGTACAT_GCTAGTAGAGATACATCTCGCGAGA_639
CGCTGCAGTCTATCTCTCTGTACATCGTCAAACAAACTGCGAATGCCTGCCCGATGATAGGAAGGATCTAAGGTCAATATGCGGGATTCTAGAAGGGATACAGTAATCAAAAGCCAATATTGAACTTTGAGTCTCTTATTTAGCTAGTAGAGATACATCTCGCGAGA
>oligos_7_CGCTGCAGTCTATCTCTCTGTACAT_GCTAGTAGAGATACATCTCGCGAGA_640
CGCTGCAGTCTATCTCTCTGTACATGGCTGTGGGTTGCATGTCAAACAAGCTACATCGGCGGCAACCTAATTAGGGGCGGACTTACCACCCTCAATCTTCACGACGTTTCATTTACGCGTGACTTTAATTATCATTGAATTAGCTAGTAGAGATACATCTCGCGAGA
>oligos_7_CGCTGCAGTCTATCTCTCTGTACAT_GCTAGTAGAGATACATCTCGCGAGA_641
CGCTGCAGTCTATCTCTCTGTACATCACGTCACGCAGAAATCGAAACTCCTTCTCCTGCATCGATGTCTTAACACATCTATCTGGCATAATTGGCAATGTAAGAAGTGAAATCAACAGGATACCCGTTATTAGTATCTGAAAGCTAGTAGAGATACATCTCGCGAGA
>oligos_7_CGCTGCAGTCTATCTCTCTGTACAT_GCTAGTAGAGATACATCTCGCGAGA_642
CGCTGCAGTCTATCTCTCTGTACATGTGGCCTTTTTGCAGGCAAAGAACGGCCTTATGTTAACCCGCTATATTAACCAAGCTCTCAGGAGCAGGTTGGGATTCTTTTTGGAGCGGTGACATTGCCTTAAACCCATAGGGGGTGCTAGTAGAGATACATCTCGCGAGA
>oligos_7_CGCTGCAGTCTATCTCTCTGTACAT_GCTAGTAGAGATACATCTCGCGAGA_643
CGCTGCAGTCTATCTCTCTGTACATGCATACGTGAACAGCCTCCCGAGTAACAACTGTGGCCGGCAGGGGCCGGAAGCAGTATGACGAGTCGTTTTGGCAATCAGCGGTCCGAATTAATCGAGGTGGTAAATGAGCGTCATTGCTAGTAGAGATACATCTCGCGAGA
>oligos_7_CGCTGCAGTCTATCTCTCTGTACAT_GCTAGTAGAGATACATCTCGCGAGA_644
CGCTGCAGTCTATCTCTCTGTACATCTACCGTTCTAAGCTGCTTGGGCAAAACTGCGCAAATCTTTAGGAAACGGTCAGTTATGGGAAAATTTCTAGAAACGTGTGAAATTCGAATCTCCGGGGAAAGTCATGATGTACCCAGCTAGTAGAGATACATCTCGCGAGA
>oligos_7_CGCTGCAGTCTATCTCTCTGTACAT_GCTAGTAGAGATACATCTCGCGAGA_645
CGCTGCAGTCTATCTCTCTGTACATGATGTATTCTATACGTTGAAAAATACTTCACAGGTTTGATACGGGGCTCTATTTTCACTTTTTGCATTTAGCGCACCACGCCCCTACTGCAGCACTGTAGCATTCCCCCCGAATCAAGCTAGTAGAGATACATCTCGCGAGA
>oligos_7_CGCTGCAGTCTATCTCTCTGTACAT_GCTAGTAGAGATACATCTCGCGAGA_646
CGCTGCAGTCTATCTCTCTGTACATCGGCGCCAGACATGGGAGGGGAATGTCTTTCCGCAACCCACGGCGGATTTCTTGATTGCAGGGTCTTTTAACATTTAGTACGTTCATAAAGTGCCAGTCCATTAGTGCGTGATTAGAGCTAGTAGAGATACATCTCGCGAGA
>oligos_7_CGCTGCAGTCTATCTCTCTGTACAT_GCTAGTAGAGATACATCTCGCGAGA_647
CGCTGCAGTCTATCTCTCTGTACATGGCGTGATATGCAAAGCAGAGCTAATAAATCTCTAGTATAAGGATAGGATGTCAAGTGGCGACCACGCGACCGTCCGAAGAGCCGCCCGGGTATCCACTAGCCCGAAATACACATGTGCTAGTAGAGATACATCTCGCGAGA
>oligos_7_CGCTGCAGTCTATCTCTCTGTACAT_GCTAGTAGAGATACATCTCGCGAGA_648
CGCTGCAGTCTATCTCTCTGTACATCACTGCTATAACCAGCTTGTCGGGTATGTGTAGAGCCCTAACCATGGGATAGTCTCCCCGAATATGGTTGTGGTGCGTAAACCGCGTCAGTTTTGCTAATGCGTAGCATTTTCTTGTGCTAGTAGAGATACATCTCGCGAGA
>oligos_7_CGCTGCAGTCTATCTCTCTGTACAT_GCTAGTAGAGATACATCTCGCGAGA_649
CGCTGCAGTCTATCTCTCTGTACATGTCGGTTCTGTTGATAGTATGTCGTTCCCCCGCGCGACCTTGAATTCACACGGGCACATTCGTTTTTGCTCGGGTTAAGGGACTAACTTACATAGTGTTGGAAAGAATTATACACCAGCTAGTAGAGATACATCTCGCGAGA
>oligos_7_CGCTGCAGTCTATCTCTCTGTACAT_GCTAGTAGAGATACATCTCGCGAGA_650
CGCTGCAGTCTATCTCTCTGTACATGCAGCAGCCTTGCCGCCATGGGTGCTCACCCGAACTGAGGCTGTGAATCCTATACGGGATAAGGCCGACCCTCGAACGGCACTACGAATTTTTCGAACAGAAAGATAGTAACTGTCAGCTAGTAGAGATACATCTCGCGAGA
>oligos_7_CGCTGCAGTCTATCTCTCTGTACAT_GCTAGTAGAGATACATCTCGCGAGA_651
CGCTGCAGTCTATCTCTCTGTACATCTAGGAGACCCGCATAATTGAGCAAGCCGTTATCCCACTATTTACAACTGGGCAGAGACTACGCAGCGCAGAAAACTAAGATGTTGTGGCCTCGTCGGGGCATTACAAGTATAGGATGCTAGTAGAGATACATCTCGCGAGA
>oligos_7_CGCTGCAGTCTATCTCTCTGTACAT_GCTAGTAGAGATACATCTCGCGAGA_652
CGCTGCAGTCTATCTCTCTGTACATGAGGCTCGGGTCCGCAATACAAAGTGATCCCTTCCGTGGCATTTTATGTTGATATATTGCGACGTAGCTTTCTGCATGGGGATCGAAACGGGCCCTTCGTTATTATAGCGTTTGCGAGCTAGTAGAGATACATCTCGCGAGA
>oligos_7_CGCTGCAGTCTATCTCTCTGTACAT_GCTAGTAGAGATACATCTCGCGAGA_653
CGCTGCAGTCTATCTCTCTGTACATCGGATATGATTATTAACCCTAGATTTGTATAGGTTGTCATGGGTACTTGGGGTGAGTAATATCGTTGAACATATATTTAGCTTGAGACTCAACATGGAGCTCATTCGGCTTTCTATTGCTAGTAGAGATACATCTCGCGAGA
>oligos_7_CGCTGCAGTCTATCTCTCTGTACAT_GCTAGTAGAGATACATCTCGCGAGA_654
CGCTGCAGTCTATCTCTCTGTACATGGCCAATAGTAAAAAGAGGGGGGAAAGATAGTTTGCCTGTTGCCTTGCTGCTTGCGCGGTATACACGTCCCGGCTACCCGGCTGCAGCGGTAAGATGGCCTTTACTGGCTCTAGCCAGCTAGTAGAGATACATCTCGCGAGA
>oligos_7_CGCTGCAGTCTATCTCTCTGTACAT_GCTAGTAGAGATACATCTCGCGAGA_655
CGCTGCAGTCTATCTCTCTGTACATCCCCGACAGGACGAGTCCGGGGGAACAGACGGCGCGACTGGAACTTCCGCAATTCATCGTGGTAAAGCCAGGTGCCCGGTACCGTTCTCGGGCTATACCTACTCCGCAGAAGCCTATGCTAGTAGAGATACATCTCGCGAGA
>oligos_7_CGCTGCAGTCTATCTCTCTGTACAT_GCTAGTAGAGATACATCTCGCGAGA_656
CGCTGCAGTCTATCTCTCTGTACATGTCTTTACTGTACGACAGCCTCCTTACGTAGGCGAGCCCAGCGCTCCTACACTTTGCCACACAAACCAGATAAGGCGCGAGACTCACGCGTAGTCTTCTGCTTAGTCACACGATCTAGCTAGTAGAGATACATCTCGCGAGA
>oligos_7_CGCTGCAGTCTATCTCTCTGTACAT_GCTAGTAGAGATACATCTCGCGAGA_657
CGCTGCAGTCTATCTCTCTGTACATGCACGGTGGATTACTTGACTAGAAAGCTAGCAACGCTCCCCACCCAGCGCCGGATGCGAATATGAAAGTCCGGTCCTCTCCGGTCAATTACCATGACCTTACAGTAGCTTCACGCAAGCTAGTAGAGATACATCTCGCGAGA
>oligos_7_CGCTGCAGTCTATCTCTCTGTACAT_GCTAGTAGAGATACATCTCGCGAGA_658
CGCTGCAGTCTATCTCTCTGTACATCTATTCGGCAAATAAGGGCCGGCGTCGTGTTCGGAGCAGGCGGAAGTCGTTTTAACTGGAACACACGAGGTAATAAGCTACGGACGAGTGTGCGGAGAATAGCTAACCTCTTAATTAGCTAGTAGAGATACATCTCGCGAGA
>oligos_7_CGCTGCAGTCTATCTCTCTGTACAT_GCTAGTAGAGATACATCTCGCGAGA_659
CGCTGCAGTCTATCTCTCTGTACATGAGTAGTCGCATTAACCATTGACAGAAGGCACGTCTATGAGCACTCCGTGGCACATCGAGCTTAGCTGTTGCGTTACTGAGAATCTGTCTCCGCTCCCTGTTGACATACACATGGTAGCTAGTAGAGATACATCTCGCGAGA
>oligos_7_CGCTGCAGTCTATCTCTCTGTACAT_GCTAGTAGAGATACATCTCGCGAGA_660
CGCTGCAGTCTATCTCTCTGTACATCGGTTGCGGAGGTCATTAAAACCCGGCAAGGTTGCTCTTGATGGTCATAATCGGCTCCGCAATAGTTCCACGTTAGTTGGTAAAGGAAAGATAAGTACTTCAGGACCATAATATTTAGCTAGTAGAGATACATCTCGCGAGA
>oligos_7_CGCTGCAGTCTATCTCTCTGTACAT_GCTAGTAGAGATACATCTCGCGAGA_661
CGCTGCAGTCTATCTCTCTGTACATGGCACCCCTGTTACAAGACTAGAGGCACTCTGAGTTTTACGGAATGAGACTGAAGACGCGTGTGGCCAGCATATTCATAGTGGCTCGATACAGACCCCACGCGAATGCTCCCTAAGAGCTAGTAGAGATACATCTCGCGAGA
>oligos_7_CGCTGCAGTCTATCTCTCTGTACAT_GCTAGTAGAGATACATCTCGCGAGA_662
CGCTGCAGTCTATCTCTCTGTACATCCCATCCGCGCGCTGGTTTGATGTATCCCACCGGTCAGAAACCGACGCGCATCTCGGGAAGCATGAGGGTGCAGTCATTGCGCGGGCAGTTGCGATAGTATAAGCAAGATACAAGCAGCTAGTAGAGATACATCTCGCGAGA
>oligos_7_CGCTGCAGTCTATCTCTCTGTACAT_GCTAGTAGAGATACATCTCGCGAGA_663
CGCTGCAGTCTATCTCTCTGTACATGTCAACCCTCCAAGGTCATCAGACCACCAAAAAATAGTAACCCCGCGTGGGAAGGCCTTACTTGCGTCCGTTCGGGGCAGCGCTACGACGAAGGGAGCCCATTGGATCCAGATGTCTGCTAGTAGAGATACATCTCGCGAGA
>oligos_7_CGCTGCAGTCTATCTCTCTGTACAT_GCTAGTAGAGATACATCTCGCGAGA_664
CGCTGCAGTCTATCTCTCTGTACATGCAATGAGGTGCACTCGGTAGGATCCGAAGTGTGACTCCTGAGTCTTAGGAGTTTGAGGGCTACGTCAGATTTGCGCGTCGGCGTTAACCTTCCTTCCAATTAGTGGGAACCATCAAGCTAGTAGAGATACATCTCGCGAGA
>oligos_7_CGCTGCAGTCTATCTCTCTGTACAT_GCTAGTAGAGATACATCTCGCGAGA_665
CGCTGCAGTCTATCTCTCTGTACATCTCTCACCATGTCGCGCGCGCCGAGTGCACACTGTCGGTTCCCCCCTCCGACGCGATGCATCACCCTGGTGGCGTCCCTCGATTTGATCTCAATCGCTCGACCAGTAGCGGCTGCGTGCTAGTAGAGATACATCTCGCGAGA
>oligos_7_CGCTGCAGTCTATCTCTCTGTACAT_GCTAGTAGAGATACATCTCGCGAGA_666
CGCTGCAGTCTATCTCTCTGTACATGAGATAAGTGCGGAGTCGGCCACCATAGGTGGTGTGTTATACGACGGGAGCGAGGGTTTGAAGATATGAAACGAATCCCAAAATTAGCCGAGTTCTGTTCACTAAGTTAAAATGAAAGCTAGTAGAGATACATCTCGCGAGA
>oligos_7_CGCTGCAGTCTATCTCTCTGTACAT_GCTAGTAGAGATACATCTCGCGAGA_667
CGCTGCAGTCTATCTCTCTGTACATCGGGGTTTATCTGGAGGAAAGCAATGGTAGACGGACTTCGACAACCCACCACTTCGGTTGAGTTATGACCTTAAGCTGTATGTGGATAGGTTAGCCCACTTGCTCCTGTTCTGCGGTGCTAGTAGAGATACATCTCGCGAGA
>oligos_7_CGCTGCAGTCTATCTCTCTGTACAT_GCTAGTAGAGATACATCTCGCGAGA_668
CGCTGCAGTCTATCTCTCTGTACATGGGAGCATTACTGTCCTCAAAGTCTATGGCCAGAGCAAAAGAATACTTGGAAATGTTCACGACTGCTGCCAGATAGCTGTGCGGTTTATTGTACGTATCATTCGCGCGCCTAGACCTGCTAGTAGAGATACATCTCGCGAGA
>oligos_7_CGCTGCAGTCTATCTCTCTGTACAT_GCTAGTAGAGATACATCTCGCGAGA_669
CGCTGCAGTCTATCTCTCTGTACATCCCTATAATGACTAGGAACGCCAGCGAAAGGGGGTAATTTCAATATGAGGACATATAAAGATCACTCGTGTAACCGTGGCGCGTCAGCGCCGAGACAGTGCTAACGTAAGGGTCCCAGCTAGTAGAGATACATCTCGCGAGA
>oligos_7_CGCTGCAGTCTATCTCTCTGTACAT_GCTAGTAGAGATACATCTCGCGAGA_670
CGCTGCAGTCTATCTCTCTGTACATGTCCCACCCCGGGGTATCAGGTAACCCTGATACCGACCCCGAGGCTTTTTGGGTTTGCAAGCACATGTTTGCACCCGGCGCTACGAGGCACACTCAGGCCAAGCGCACCGCTGCGGTGCTAGTAGAGATACATCTCGCGAGA
>oligos_7_CGCTGCAGTCTATCTCTCTGTACAT_GCTAGTAGAGATACATCTCGCGAGA_671
CGCTGCAGTCTATCTCTCTGTACATGCCACTTCTGGTTGGCTTAGTCCGTTTCGTGATCTTAGATCGAAAGTGGATAAACAGGCCAGGAACGTCAATCCTCAGGATAGTGAGCCATGCAACTGTGACGATGGTAGGCTAGGAGCTAGTAGAGATACATCTCGCGAGA
>oligos_7_CGCTGCAGTCTATCTCTCTGTACAT_GCTAGTAGAGATACATCTCGCGAGA_672
CGCTGCAGTCTATCTCTCTGTACATCTCGAAGAGCTTTTGAGCGTAGAATGCCTTGCAACATACGGTATACCTGTATCCCCGATAGGCCTGAGCCCAATTCCATACTGATCATTCCTCCCACACCTGGCGCTCCCCGAAGGAGCTAGTAGAGATACATCTCGCGAGA
>oligos_7_CGCTGCAGTCTATCTCTCTGTACAT_GCTAGTAGAGATACATCTCGCGAGA_673
CGCTGCAGTCTATCTCTCTGTACATGAGCGCGACCGTGTACAGGCACGGTCATCACTGTGCATCACCACGGCTTAAGAACAAACTATGCTATATCTTAAGGGGAGATGCGGAAGATCCTTCTAGCTGCGGGAGCATAGCGCTGCTAGTAGAGATACATCTCGCGAGA
>oligos_7_CGCTGCAGTCTATCTCTCTGTACAT_GCTAGTAGAGATACATCTCGCGAGA_674
CGCTGCAGTCTATCTCTCTGTACATCAGTCCTTTAAGCTTTGTCCATCGGCGAGTGTCGGCCCTTACTCTACACCAGCGCATAGACATAAGCTCCGGAGGCAGGACGCGTGGGGAAGTACCTAAAATCAGTTCTCAGCTGATGCTAGTAGAGATACATCTCGCGAGA
>oligos_7_CGCTGCAGTCTATCTCTCTGTACAT_GCTAGTAGAGATACATCTCGCGAGA_675
CGCTGCAGTCTATCTCTCTGTACATGGGCTAGGCATTTTGCGCGACGCTTGTGTTGTCGAACATTAAGCAAGCGTGGAGAGCAGTTGTATAGCTCTATCATCAAAGGAATTTGGATAGATACAGAAACTGTGGGATCTAGCAGCTAGTAGAGATACATCTCGCGAGA
>oligos_7_CGCTGCAGTCTATCTCTCTGTACAT_GCTAGTAGAGATACATCTCGCGAGA_676
CGCTGCAGTCTATCTCTCTGTACATCCCTTTGCGGGAAATGTACTCACAACGGCCTAATATAGGAGATCGCGACGTACTCAACGAACTTAGAGGCTAATCACTCTATGCTGATATGAGGGGCTTAATATCAGGTTATTACATGCTAGTAGAGATACATCTCGCGAGA
>oligos_7_CGCTGCAGTCTATCTCTCTGTACAT_GCTAGTAGAGATACATCTCGCGAGA_677
CGCTGCAGTCTATCTCTCTGTACATGTACTCGTGCGAGGCGAAACGATTTGGCTACCTGTCAGTAGAGTTGACACACGAACCGTACTCTACGAAACCATGGCTGAGTAGTCAATCGTCCCTAGACAAGGAGACATGTGTTCAGCTAGTAGAGATACATCTCGCGAGA
>oligos_7_CGCTGCAGTCTATCTCTCTGTACAT_GCTAGTAGAGATACATCTCGCGAGA_678
CGCTGCAGTCTATCTCTCTGTACATGCCCAGTTTTCCTATCGCGGAGCCCTCACGTGCCAGGTGTTAGGTGCAGGGAAGACCCGCATATTTCCGGCCGCTCGCCCATTATAACATGCGGAGCATCTGACAGCCTCCATACAAGCTAGTAGAGATACATCTCGCGAGA
>oligos_7_CGCTGCAGTCTATCTCTCTGTACAT_GCTAGTAGAGATACATCTCGCGAGA_679
CGCTGCAGTCTATCTCTCTGTACATCTCCTGTGAGTGCCACATCATGGGAATCCTATTTAATTTGTGGAACCTCAAATGATCCGGGGCCTCAATGAGTAAGTAAAGCGCCTCTAGGGTAAACTGGACTGGACCATACGAGTTGCTAGTAGAGATACATCTCGCGAGA
>oligos_7_CGCTGCAGTCTATCTCTCTGTACAT_GCTAGTAGAGATACATCTCGCGAGA_680
CGCTGCAGTCTATCTCTCTGTACATGACCCGTATCTACCGAAGGTGCCCAAGTTCTAATTCTGCCGCCCCCACAATCCACTACAGACGGGCATTGGTGTCTATAAGGCGAACGTTCAATTTGTCGGTCTCCGCACAGCCCTTGCTAGTAGAGATACATCTCGCGAGA
>oligos_7_CGCTGCAGTCTATCTCTCTGTACAT_GCTAGTAGAGATACATCTCGCGAGA_681
CGCTGCAGTCTATCTCTCTGTACATCAGGAACATAAATTAGGCCCCTGAAAGTAATTCCAGTGTTCTGGGATCAACGCCCCATACATCACAAACGTACTAACATTACCCGGCCTCCTTGCCAGCCTTGCCTCCCATATTGGAGCTAGTAGAGATACATCTCGCGAGA
>oligos_7_CGCTGCAGTCTATCTCTCTGTACAT_GCTAGTAGAGATACATCTCGCGAGA_682
CGCTGCAGTCTATCTCTCTGTACATGGGGAGCTGCCACAATTTCGTATGACTTAGCTGGCAGCTGGATCGAACCTATCGAAGCGTATCTTATAGAGACAGCACAGATCAGCTAGAGTGATATTTCTAATTTTGTAATGTATTGCTAGTAGAGATACATCTCGCGAGA
>oligos_7_CGCTGCAGTCTATCTCTCTGTACAT_GCTAGTAGAGATACATCTCGCGAGA_683
CGCTGCAGTCTATCTCTCTGTACATCCCGGGACCTGCACGTCCAAGTCGCTTGACGCTGCGGGAGCTTCCCGCTAACTTCATCTGGTTCAGGTTATCTCTGTCGGTTAAAGAATCTCACTCGGAGTCTCTTAAATCAATCTAGCTAGTAGAGATACATCTCGCGAGA
>oligos_7_CGCTGCAGTCTATCTCTCTGTACAT_GCTAGTAGAGATACATCTCGCGAGA_684
CGCTGCAGTCTATCTCTCTGTACATGTAAGGCCTATGCCCAACGCGCTAATTACCCTCGGATCGAAGCCGAGGACGCACGTTATCTTAATCCATTGATGGGTCCGACAAAATAAATGGAGGTATTAGGACGTGGATCGACCAGCTAGTAGAGATACATCTCGCGAGA
>oligos_7_CGCTGCAGTCTATCTCTCTGTACAT_GCTAGTAGAGATACATCTCGCGAGA_685
CGCTGCAGTCTATCTCTCTGTACATGCCGTAGGGTCCTAGCAACACCATTTCCTAAAAGGGAGGTCGATTTTTGTCCAAGATACGATAATCGCATCTCATCCGTCAACACTAGCCTCACAGCGACCAGGAAAGTTGGTACTTGCTAGTAGAGATACATCTCGCGAGA
>oligos_7_CGCTGCAGTCTATCTCTCTGTACAT_GCTAGTAGAGATACATCTCGCGAGA_686
CGCTGCAGTCTATCTCTCTGTACATCTCAGTTGGGATTCGTGGTGCTCCCTTGCGCCCGGTGCACGATCCACCAATCTGTCATCTGCCCTGGTTCAGCCCTTCGATGCACCTGCGTGCAATACCGACACCCAGTCGCATCATGCTAGTAGAGATACATCTCGCGAGA
>oligos_7_CGCTGCAGTCTATCTCTCTGTACAT_GCTAGTAGAGATACATCTCGCGAGA_687
CGCTGCAGTCTATCTCTCTGTACATGACAATCTTCGTAACAATAGCATTCTTACCAGGAGAGCCGATCGATGAGACGGACTGGATCTTATACCCAACCAATTCTCGACTGTGCCTTTTCACGTTGATGTTTCCGGGCGCCATGCTAGTAGAGATACATCTCGCGAGA
>oligos_7_CGCTGCAGTCTATCTCTCTGTACAT_GCTAGTAGAGATACATCTCGCGAGA_688
CGCTGCAGTCTATCTCTCTGTACATCAGCTTCCGTAGTTAATCGATAGGACACAAGCTGCAATATACGCCCGCACTTAGCGTAGTCACGTTCCGCTATCAAGCAAGCATAATATTCACTAGATGAAAAACCTGATCGATTTAGCTAGTAGAGATACATCTCGCGAGA
>oligos_7_CGCTGCAGTCTATCTCTCTGTACAT_GCTAGTAGAGATACATCTCGCGAGA_689
CGCTGCAGTCTATCTCTCTGTACATGGGTCTTGTGACAGAGATACTTACAGACGTTAACGGAACAAGCAGTGTAGAGGGCGGCTCGCCCACTTCCGGTCGTCTTTCAAGCTAGTATCCACGGTATTTCAACGAACTCCGTTTGCTAGTAGAGATACATCTCGCGAGA
>oligos_7_CGCTGCAGTCTATCTCTCTGTACAT_GCTAGTAGAGATACATCTCGCGAGA_690
CGCTGCAGTCTATCTCTCTGTACATCCAGATCGCCGGGATCGCCTGGGTGTGTCAGTTTTTAAGAAGCCAAGTAGCTGTCTGCGGGTGTCCTATGTAATGGGTAGTCGCAGAATACTTATTCACCCGTCTCCCCCCAACTCAGCTAGTAGAGATACATCTCGCGAGA
>oligos_7_CGCTGCAGTCTATCTCTCTGTACAT_GCTAGTAGAGATACATCTCGCGAGA_691
CGCTGCAGTCTATCTCTCTGTACATGTATCAAACCATAGCTGGCATTCATGGTCTAAAGGCTACGGGTACCTAGATAATCGAAGTTCCCTCGGTTTCCCATCGATGAAATTAGGCGTATTTCAACGTGATCTCATAACCTATGCTAGTAGAGATACATCTCGCGAGA
>oligos_7_CGCTGCAGTCTATCTCTCTGTACAT_GCTAGTAGAGATACATCTCGCGAGA_692
CGCTGCAGTCTATCTCTCTGTACATGCCTCCTACTTAACGCGGCATCTATGGTCACGTTTCACCCTGAGATGCACTACGTTTGCCCTATGCAATTGTCGATGAACTCTGGGCATACACACATATAAAAATGGCTTTCTCCCTGCTAGTAGAGATACATCTCGCGAGA
>oligos_7_CGCTGCAGTCTATCTCTCTGTACAT_GCTAGTAGAGATACATCTCGCGAGA_693
CGCTGCAGTCTATCTCTCTGTACATCGCGGGCGTTCGTAATGGCAGGACTCTTACCATAGGAAACGATCTTGAGACAATGGTAACCTGATATAACGTCCAGTTCCGGGTGCCGCGGCTCGGCGCTTCGGATTGCGAGTTCTAGCTAGTAGAGATACATCTCGCGAGA
>oligos_7_CGCTGCAGTCTATCTCTCTGTACAT_GCTAGTAGAGATACATCTCGCGAGA_694
CGCTGCAGTCTATCTCTCTGTACATGACTTCGAGTTTCTACTTCACGGTCAGGAAAGTAACCTGAGCTGTCGCTCACGCACAGTTGACTTAATTCATTTCCGAGTTGCATGCACGTTCCGCCATTGTGCGATGGTTTGGTATGCTAGTAGAGATACATCTCGCGAGA
>oligos_7_CGCTGCAGTCTATCTCTCTGTACAT_GCTAGTAGAGATACATCTCGCGAGA_695
CGCTGCAGTCTATCTCTCTGTACATCAGAGGTCGCGCGGCCATTTTGGAGATGGTTAGTTACAACATGAAGGATTTGTGATGTACTGAGTGAATTTAGGAGCCAGTTCTCACCTAGGCGTAATGGAGCCAACGCATCAATATGCTAGTAGAGATACATCTCGCGAGA
>oligos_7_CGCTGCAGTCTATCTCTCTGTACAT_GCTAGTAGAGATACATCTCGCGAGA_696
CGCTGCAGTCTATCTCTCTGTACATGGTTTTCGGGGCCTGTCAATGGGGCCTCCCAGCGCTGACTTGAAGACCGATCTCAAAGACTTATGCGAACCTCTGTGTAATGGACGAAGGGGAGCTCCGGGGACTACAATCCGAGATGCTAGTAGAGATACATCTCGCGAGA
>oligos_7_CGCTGCAGTCTATCTCTCTGTACAT_GCTAGTAGAGATACATCTCGCGAGA_697
CGCTGCAGTCTATCTCTCTGTACATCCATCGTGGTTATAAGCGCGCACTTATGACGGGAACAGGCAGCAGACGCGATCTACACCCAATATCATGCCTGTTGTATTAAGATAATATGGTATATTAACGTTCCTGAAACGAAATGCTAGTAGAGATACATCTCGCGAGA
>oligos_7_CGCTGCAGTCTATCTCTCTGTACAT_GCTAGTAGAGATACATCTCGCGAGA_698
CGCTGCAGTCTATCTCTCTGTACATGTAGACAATTGTTCCTGGCAGGAGTTGGCTTTCGATTTACTTAACTGGAAGACTCAAAGAATTTCTTACAACATCTAGGGATCCGACCGCATGCCGTAAAGCACAAGAGTGCTTACTGCTAGTAGAGATACATCTCGCGAGA
>oligos_7_CGCTGCAGTCTATCTCTCTGTACAT_GCTAGTAGAGATACATCTCGCGAGA_699
CGCTGCAGTCTATCTCTCTGTACATGCGTGTTGGATCTGACACGAAGCCATTTATGGGCTCATGGTGAGGGCTGCAAGTCTTGCGAGGGATTGAAAGAGGCTAGAAAGCTGTTAGTTAATACGAAGTTGGTTAATTTTCGAAGCTAGTAGAGATACATCTCGCGAGA
>oligos_7_CGCTGCAGTCTATCTCTCTGTACAT_GCTAGTAGAGATACATCTCGCGAGA_700
CGCTGCAGTCTATCTCTCTGTACATCGCTTCGTCAACAACGGGTTTAAATTGTCCTCTTAGACCCCTTACATTATTTCGTCAATGCCCAGAGTAAAATTTTCCCAAAAGAGTTTAGGAACAAGCAGGGAGTCTAAAGTCATAGCTAGTAGAGATACATCTCGCGAGA
>oligos_7_CGCTGCAGTCTATCTCTCTGTACAT_GCTAGTAGAGATACATCTCGCGAGA_701
CGCTGCAGTCTATCTCTCTGTACATGACGGAAACACTACCGAGATACCTGCACCGAGCACGGTGCATCCCTCCCTAGGCCGGAGGCAGTTGACGTCTGCCTTTACCCTCAACGACACTCACTAAAGGAACATCGTACAGAATGCTAGTAGAGATACATCTCGCGAGA
>oligos_7_CGCTGCAGTCTATCTCTCTGTACAT_GCTAGTAGAGATACATCTCGCGAGA_702
CGCTGCAGTCTATCTCTCTGTACATCATAATGCCCAACGAGAACTCAACTGCGTCACTACGCGTGTACGTTGATCACCTTATCTTTACCAGACCCGGGTTAGCGGGGGATCAAGGTCCACACAGCTGGCGGGAGTAAACATTGCTAGTAGAGATACATCTCGCGAGA
>oligos_7_CGCTGCAGTCTATCTCTCTGTACAT_GCTAGTAGAGATACATCTCGCGAGA_703
CGCTGCAGTCTATCTCTCTGTACATGGTGGGTTACGGGAGTATACTGAACGCCTTATATGGACCGTCAGGGCTACGTCGCTGTTGTACCATCTTACGTTATGCTTTCTGACTTCTACCGCACGATGGGTCGGTGAATAATAAGCTAGTAGAGATACATCTCGCGAGA
>oligos_7_CGCTGCAGTCTATCTCTCTGTACAT_GCTAGTAGAGATACATCTCGCGAGA_704
CGCTGCAGTCTATCTCTCTGTACATCCAAGCTCGCAGTGTTTAGTGTACGCAGTAATAACTTACTATTCAGGCGAGGTAGTCGTTCTTAGTCTGGATACCAGAACTACCCTACAACAGCATGTTACGGTCTGGCCGCTGCGAGCTAGTAGAGATACATCTCGCGAGA
>oligos_7_CGCTGCAGTCTATCTCTCTGTACAT_GCTAGTAGAGATACATCTCGCGAGA_705
CGCTGCAGTCTATCTCTCTGTACATCTGAGCGAGATCGTTTTAGTGGCCAGCTTGGGGCGCGTCCTCAATAAAGGAATAGTGTCTACACCATAAATCCCGCCTGAGTCTTTCCGAGAAACATCCGCAAGCGCATATGCTATTGCTAGTAGAGATACATCTCGCGAGA
>oligos_7_CGCTGCAGTCTATCTCTCTGTACAT_GCTAGTAGAGATACATCTCGCGAGA_706
CGCTGCAGTCTATCTCTCTGTACATGCGGTGTTGGAGACCGTATCTGGATCGGCTCTGTTGGCGCCGGGTGGGAAATACCGAAGTCTTAGATGGCCTTAAACGGTTATTCAGAGAGAAGGCCCTCGGCACCTACAAGTTTTAGCTAGTAGAGATACATCTCGCGAGA
>oligos_7_CGCTGCAGTCTATCTCTCTGTACAT_GCTAGTAGAGATACATCTCGCGAGA_707
CGCTGCAGTCTATCTCTCTGTACATCGCAATTTGCACTCTAAGCTGTTGGTGGGCAACCATAATGGGACGCGCCAGTGCGCTAAAATTGACAACCACTGTGAAGAGAAGCGGGCACCCTCATCCCAGAAATGGTGACCATCAGCTAGTAGAGATACATCTCGCGAGA
>oligos_7_CGCTGCAGTCTATCTCTCTGTACAT_GCTAGTAGAGATACATCTCGCGAGA_708
CGCTGCAGTCTATCTCTCTGTACATGACGCAGGAAGGTGTACTCAGTCGTGGTTGGCTACTCACCCGACACGAATAAATTCTTATTGTGTGATAGTGATTAAACGCCGTTTAGACTCTCGCGAGTTCACGTGCAAGGGGTTAGCTAGTAGAGATACATCTCGCGAGA
>oligos_7_CGCTGCAGTCTATCTCTCTGTACAT_GCTAGTAGAGATACATCTCGCGAGA_709
CGCTGCAGTCTATCTCTCTGTACATCATCCGATTCCACGCGAGTGAGTCAGACGAAGGTTCGGCATCAATCAGACGTTGTTTGCCGATCCTGGCCGACGTTACATACTGCAATAGTAACTATGGGAAAACGAACGTGTAACTGCTAGTAGAGATACATCTCGCGAGA
>oligos_7_CGCTGCAGTCTATCTCTCTGTACAT_GCTAGTAGAGATACATCTCGCGAGA_710
CGCTGCAGTCTATCTCTCTGTACATGGTCCAAACCGTGATATCCGTCCCCCCGTCATCCGCCCTCCTTGTCTACCCCCGCGGATTAGTGGCACAATCAAAAACTCCTAGTAGCGCCTCGATACAAATAAGTTGCACGACCGTGCTAGTAGAGATACATCTCGCGAGA
>oligos_7_CGCTGCAGTCTATCTCTCTGTACAT_GCTAGTAGAGATACATCTCGCGAGA_711
CGCTGCAGTCTATCTCTCTGTACATCCACTACGGTGTGGACAAGACCCATTGGTGTTGATCTATGCCGCCGAACCACTTAAGACGAGCGTAGTGCACCGTGCCGTTTTTGACAACTATCATCTCTCAGGGTAGAAATGTATTGCTAGTAGAGATACATCTCGCGAGA
>oligos_7_CGCTGCAGTCTATCTCTCTGTACAT_GCTAGTAGAGATACATCTCGCGAGA_712
CGCTGCAGTCTATCTCTCTGTACATCTGCTCCGACGAAATCTATTCGTGAAGGCCGCAAATGCGGGTGTCTCGAGAATTATACCTGCGCCGAAGGAATATGCATAGACGAAGAGCTCCCAGAGTCTGTAACTTGGTTAAAGAGCTAGTAGAGATACATCTCGCGAGA
>oligos_7_CGCTGCAGTCTATCTCTCTGTACAT_GCTAGTAGAGATACATCTCGCGAGA_713
CGCTGCAGTCTATCTCTCTGTACATGCGCAAGAGCTGGACATGTAGGACTAGATTGTGACTGTGGTGCTGTAAGTCCGCGGTCCCAGAACGATCGCGCACGGTTCGCTTTGAGCCAATATTTGTTAGATTAACCTCTGGAGTGCTAGTAGAGATACATCTCGCGAGA
>oligos_7_CGCTGCAGTCTATCTCTCTGTACAT_GCTAGTAGAGATACATCTCGCGAGA_714
CGCTGCAGTCTATCTCTCTGTACATCGCCCGTCGTTATGGTCGAAGAGAAGCGCGTTAGATAAGCATTAGTTACAGCGGAAACTACGAAGTCTTATCTTCGCTGATTCCCCTAATTCATAGCTGTACGGCGACGCGACCGCTGCTAGTAGAGATACATCTCGCGAGA
>oligos_7_CGCTGCAGTCTATCTCTCTGTACAT_GCTAGTAGAGATACATCTCGCGAGA_715
CGCTGCAGTCTATCTCTCTGTACATGAAGTCCTTGCGCTTGCGGCGATCGGGGGGCCCTAATGAAAGAAATAGGTTTAAAGCACTCTGCATCTACAATGGGCAGCGTGCGAATTTGGACCCGCATCCGGTCACAGTGCCCAAGCTAGTAGAGATACATCTCGCGAGA
>oligos_7_CGCTGCAGTCTATCTCTCTGTACAT_GCTAGTAGAGATACATCTCGCGAGA_716
CGCTGCAGTCTATCTCTCTGTACATCATGGGATTAAGCGTCTTATCGCCTAGGATATGCAAGCTAGATCGAAATCAATAGTTGCCGTTTACTACGATAGCTTACGCTCAATCTGGTATGTGATAAAAGATTCGTGACTGCCAGCTAGTAGAGATACATCTCGCGAGA
>oligos_7_CGCTGCAGTCTATCTCTCTGTACAT_GCTAGTAGAGATACATCTCGCGAGA_717
CGCTGCAGTCTATCTCTCTGTACATGGTAACGCACTCTACGGTCAGCAACAGTTCACCGCCGCGCTTACCAGTTAGCCAACGGTTGTGTAACACCCTCTTCCGCGATGCTGGTGCCCAAACTGTTGCGCCCCAGGGCGTAATGCTAGTAGAGATACATCTCGCGAGA
>oligos_7_CGCTGCAGTCTATCTCTCTGTACAT_GCTAGTAGAGATACATCTCGCGAGA_718
CGCTGCAGTCTATCTCTCTGTACATCCTCAGTATATTTTTAGAAATGTCGCTATAATATCAGTTACAGACGATATTGGAATGGTTATCCATGAAGGGGATATATGAATACGCGCCTGCTTCGCCAACTCTTAGGTGTAGATAGCTAGTAGAGATACATCTCGCGAGA
>oligos_7_CGCTGCAGTCTATCTCTCTGTACAT_GCTAGTAGAGATACATCTCGCGAGA_719
CGCTGCAGTCTATCTCTCTGTACATCTGGATACTTCTCGTCGTAAGTTAAGGATTCACAAGTAATTTCTTCCCATCTGGCCTATTGCCCAACGGTACGCAGAATGGATAGCACCGGTTTGGCCGCACAGTGTAAGGAGAGTTGCTAGTAGAGATACATCTCGCGAGA
>oligos_8_GTGACTCTGCATATGCTGTCTCGAT_CTGAGTGTGTGCACGTGAGATGCAC_0
GTGACTCTGCATATGCTGTCTCGATGCCCGACCGCAAATCAGAGTAGTAACTATGGCCTAGCAGCCACCGCGAGGCTATGTGAGAAGTATCAAAGATTCACTCCGGCTGTACCTGTTGCTACTTGTTCAGCGTGGACAAGGGCACTGAGTGTGTGCACGTGAGATGCAC
>oligos_8_GTGACTCTGCATATGCTGTCTCGAT_CTGAGTGTGTGCACGTGAGATGCAC_1
GTGACTCTGCATATGCTGTCTCGATCTTAAAATTCTTTACTCGGAAAACAGGTATCGTTTCTTCTTGAGGTTGCGGCGAAGTTTTTTCTCTTCGACGTAGGAGATCTTAAATATAAATCGTGAGTTGTCGGGGTCCGAGCTTTGCTGAGTGTGTGCACGTGAGATGCAC
>oligos_8_GTGACTCTGCATATGCTGTCTCGAT_CTGAGTGTGTGCACGTGAGATGCAC_2
GTGACTCTGCATATGCTGTCTCGATCCTCGTACCGCGATAGCCAGTTTGGGACGCAGGGGGACGCGTGGAAGCCCCGGCCTGGTTGCCATGTGCGGCGGTAATTTCGTGCTCGCGTACGGAAGTTGCTGCTTTTTCGTGGCTTACTGAGTGTGTGCACGTGAGATGCAC
>oligos_8_GTGACTCTGCATATGCTGTCTCGAT_CTGAGTGTGTGCACGTGAGATGCAC_3
GTGACTCTGCATATGCTGTCTCGATGTAGTTGAAAGAAAGACGGTAACAAGGTAGCTCCGAGGGTCTGGCTGCGTAGCGGGTACGACTTCGGTGCTCTAGATCCCTGTATCACAGCTCGGTAAGTCACTTGGGCCAAAGTGTAGCTGAGTGTGTGCACGTGAGATGCAC
>oligos_8_GTGACTCTGCATATGCTGTCTCGAT_CTGAGTGTGTGCACGTGAGATGCAC_4
GTGACTCTGCATATGCTGTCTCGATCACAGCGACCCTGTCGTTGTTCCGAGATGGCGGAACATAGTGGTACAGCAAGCTTTTCGGTATTCTTCTGTCACTGGAGCAACGTAACGCACTAAGATCGTAACCCGATACTGTGCCGGCTGAGTGTGTGCACGTGAGATGCAC
>oligos_8_GTGACTCTGCATATGCTGTCTCGAT_CTGAGTGTGTGCACGTGAGATGCAC_5
GTGACTCTGCATATGCTGTCTCGATGGTCAGGAATCGCATCAGTTAGTGATCGCGTGTGGTTTTAGGATTGTGGCTTAGGTCATCGCGTGTGGTGCCGTGCTCAGAGCGGTTTGTGCCAGTATCGACTTTTAGCTGAAGTTTTACTGAGTGTGTGCACGTGAGATGCAC
>oligos_8_GTGACTCTGCATATGCTGTCTCGAT_CTGAGTGTGTGCACGTGAGATGCAC_6
GTGACTCTGCATATGCTGTCTCGATCGAGGGTTAGAATGAATACCCGCTACACGGCCAGTACCTTATCAAATATTAGGGAAACTGGATTGACCTACTATAAGCAGCGTAAATCAGTATAAAAATGTAGCGTCGAGGGGGATTAGCTGAGTGTGTGCACGTGAGATGCAC
>oligos_8_GTGACTCTGCATATGCTGTCTCGAT_CTGAGTGTGTGCACGTGAGATGCAC_7
GTGACTCTGCATATGCTGTCTCGATGCCATACGCAAAAGCTTAACATGACCCCCAATGCTGTGTTACTACGTATTAGAAGACTCATCAGTTCGTCAGTCTGTAGACCATAGAAGGAGTGACCCAGTTAATGAACCGGGCATGGGCTGAGTGTGTGCACGTGAGATGCAC
>oligos_8_GTGACTCTGCATATGCTGTCTCGAT_CTGAGTGTGTGCACGTGAGATGCAC_8
GTGACTCTGCATATGCTGTCTCGATCTTCCCCAGAGAGACTACAAATCTGGCCTATCTTAGGGCTGAGAATAGGCCGCAGACCTACGGGTTTTGGAGCGATCCTTAAACGCCGGCATGATTACATACTTAATCCCCGTGTTTAGCTGAGTGTGTGCACGTGAGATGCAC
>oligos_8_GTGACTCTGCATATGCTGTCTCGAT_CTGAGTGTGTGCACGTGAGATGCAC_9
GTGACTCTGCATATGCTGTCTCGATCCGCTGTCGGGTTGAAGGATCTCTGAGTAGTTCGCTTCTTTGGGATTGGTGCGGGTAAGCCGCGGCCTAGAAAAAATTACGCCACATTTGTGCGATGATTCACGCCAAGGGCCATGAAGCTGAGTGTGTGCACGTGAGATGCAC
>oligos_8_GTGACTCTGCATATGCTGTCTCGAT_CTGAGTGTGTGCACGTGAGATGCAC_10
GTGACTCTGCATATGCTGTCTCGATGTATGTAACTACGCCACTAAAGGTCGCGCGGCCAAATCTTGATAGAGTGCAGGTCTTGGCTAGCAGTGTCTTGGACCTACCACTAGTGACTGAACTTCCATATTGATGGTATCCATCCACTGAGTGTGTGCACGTGAGATGCAC
>oligos_8_GTGACTCTGCATATGCTGTCTCGAT_CTGAGTGTGTGCACGTGAGATGCAC_11
GTGACTCTGCATATGCTGTCTCGATCACTCCATACGGGGTCTCTTCCCATTTACACCCGTCTGAGCAGTACTGGGTGTCAAGTAGCTACGATACGAAAAACGTGCGCTAACGCATGTCGATCGGAGAGGCGACAAATTGGCGCACTGAGTGTGTGCACGTGAGATGCAC
>oligos_8_GTGACTCTGCATATGCTGTCTCGAT_CTGAGTGTGTGCACGTGAGATGCAC_12
GTGACTCTGCATATGCTGTCTCGATGAGCGCAGAGAAGGGCCGTCCATCCCCTGATAATAGTTGTTAAGACTTATGGTTCCGAATTAAATTTAGCAAAGAAAAAAGAGTTACTTTTTCCCATAAGTCAAACTAAAATTCGCAAGCTGAGTGTGTGCACGTGAGATGCAC
>oligos_8_GTGACTCTGCATATGCTGTCTCGAT_CTGAGTGTGTGCACGTGAGATGCAC_13
GTGACTCTGCATATGCTGTCTCGATCGATTGTCCCTGTCGGACTAGATAGCGATGTTGCTGAGAACATATTGCAAGAGAACTAGGTCGATATATGGTAAAGGGTAGCCGACTTCATGAATCAAGAGCTTGAATTACGAGCGAAGCTGAGTGTGTGCACGTGAGATGCAC
>oligos_8_GTGACTCTGCATATGCTGTCTCGAT_CTGAGTGTGTGCACGTGAGATGCAC_14
GTGACTCTGCATATGCTGTCTCGATGCCTAACGGCTATTATAGTCATCCGGAACCTCAACGAGCGCAAATAGTAGGCGTGATCATTGTACCTTCTGCTGCAGACCGCGGACCCCGTATCCCCGGTTGGAGCGTAGACAGTTGGGCTGAGTGTGTGCACGTGAGATGCAC
>oligos_8_GTGACTCTGCATATGCTGTCTCGAT_CTGAGTGTGTGCACGTGAGATGCAC_15
GTGACTCTGCATATGCTGTCTCGATCTGCAAGGTGACTGCATCCCCAGGGGCTGATACGTATCTTGGTTTCCTGTTAGATAAGCTCGGACACGGAATCACTCTATTAGAGCGAGAGTCCGGAATCTCCCTCTCTCCACATTGCGCTGAGTGTGTGCACGTGAGATGCAC
>oligos_8_GTGACTCTGCATATGCTGTCTCGAT_CTGAGTGTGTGCACGTGAGATGCAC_16
GTGACTCTGCATATGCTGTCTCGATCCGAGTGCTCATTCTGGATTAAATCGACTACTACACTTATCATTCATATGGGTGCTATAGTCTAGCTTAGACGTAGTGATAATATAGAATATCGATTGTTGGAAGTGTCGCTTTCACGGCTGAGTGTGTGCACGTGAGATGCAC
>oligos_8_GTGACTCTGCATATGCTGTCTCGAT_CTGAGTGTGTGCACGTGAGATGCAC_17
GTGACTCTGCATATGCTGTCTCGATGTAACTGGCCAAGGAGAATAAGAGCTATATCTGGCCTCGTAATATCCCCATACGGTAGGACTGCGACCGGTCGATTGTGTATGTAGAACGTTAAAACTGTGCTAACTCTCCTAAAGGGACTGAGTGTGTGCACGTGAGATGCAC
>oligos_8_GTGACTCTGCATATGCTGTCTCGAT_CTGAGTGTGTGCACGTGAGATGCAC_18
GTGACTCTGCATATGCTGTCTCGATCACGACGTGACTTATCTCTGTTCCAAACATAACCCAATATAAATATTTAGAACGTGAAGTAACCCGTTAGCTCAATGTGAATGTTGAGAGTCCAATGGTCTGTTGTCGAGTTCCGTATGCTGAGTGTGTGCACGTGAGATGCAC
>oligos_8_GTGACTCTGCATATGCTGTCTCGAT_CTGAGTGTGTGCACGTGAGATGCAC_19
GTGACTCTGCATATGCTGTCTCGATGAGATCAGTCTAATATTGTTCTCACAGCATGCGCTGTAATGAAGGAAAGTTATCTTTTTACCGGTTGTGGGTCGTATCTAATCGTGATGATGGAGCATACGCGTAGCCGTGGTTAGTAACTGAGTGTGTGCACGTGAGATGCAC
>oligos_8_GTGACTCTGCATATGCTGTCTCGAT_CTGAGTGTGTGCACGTGAGATGCAC_20
GTGACTCTGCATATGCTGTCTCGATCGAATGCTTCCCCAGATGGCCTCTCTCGTACGTGGGGGGCTGAATTTGCTGTATCAGAGAGAATGTTCGACCTTATAGTGCCCTTATCCCAGTGTTAATACAGTAGCCGGAGTCCTCGGCTGAGTGTGTGCACGTGAGATGCAC
>oligos_8_GTGACTCTGCATATGCTGTCTCGAT_CTGAGTGTGTGCACGTGAGATGCAC_21
GTGACTCTGCATATGCTGTCTCGATGCCGCACGCTACTGTACACTCCAGTTTTCTTCTCGAGATCTGTGGGAAATCTGTGTAGTCTCCCTAAGTTCAGCAGAACATACTAAATGCGCTTTGATCTTACGCTAACCGTTCTGGGGCTGAGTGTGTGCACGTGAGATGCAC
>oligos_8_GTGACTCTGCATATGCTGTCTCGAT_CTGAGTGTGTGCACGTGAGATGCAC_22
GTGACTCTGCATATGCTGTCTCGATCTGACAATATTAGGAAGTCTAGAGGCGGTTCAAATGATTCTAATTACCACCTTCTAACATAGGTGCAGCACTACATTGTATAGAGTCAACCTGCGGCGATTCTCTCGACATCCGTAATACTGAGTGTGTGCACGTGAGATGCAC
>oligos_8_GTGACTCTGCATATGCTGTCTCGAT_CTGAGTGTGTGCACGTGAGATGCAC_23
GTGACTCTGCATATGCTGTCTCGATCCGTCTAAACTTCATGTAAACACGTCGTCTAAGGGTACACGCATTCCAATCACTATATAAATATTTCTCCGTGCTTAGGTATAACTCAGCTCGGCGCAATTCGAGCCTCATTATATTTACTGAGTGTGTGCACGTGAGATGCAC
>oligos_8_GTGACTCTGCATATGCTGTCTCGAT_CTGAGTGTGTGCACGTGAGATGCAC_24
GTGACTCTGCATATGCTGTCTCGATGTACAGTGTAACTAATAACGCTATTAGTCGTCAGTAGTTGTCCTACTAGTTAGTAATGTTGGTCATTTCCATTCTGGCATTTAAAACAGTTTGAACTGCTAGGGAAATAGACTGTTGGGCTGAGTGTGTGCACGTGAGATGCAC
>oligos_8_GTGACTCTGCATATGCTGTCTCGAT_CTGAGTGTGTGCACGTGAGATGCAC_25
GTGACTCTGCATATGCTGTCTCGATCAGTCGGTTGATACGCTTAAGGCGAGCTGCTTAAACAAGCCCGAGTCCGTTTTTAGGGTACTAAGGGGCTACCGGAACTAATAGCTAAGTTAACTTTTTGGTTGTTTGTTGGATATATGCTGAGTGTGTGCACGTGAGATGCAC
>oligos_8_GTGACTCTGCATATGCTGTCTCGAT_CTGAGTGTGTGCACGTGAGATGCAC_26
GTGACTCTGCATATGCTGTCTCGATGAGTACACTTCGAGTTACTCCCTCTCCCTATTATGACTGCGCCGGACGCCCGATAGGTCAACGCACCAAGGCGGTAATGCGACAACAACATCAGGGCTCGGCTAGGACGACGACTGTTGCTGAGTGTGTGCACGTGAGATGCAC
>oligos_8_GTGACTCTGCATATGCTGTCTCGAT_CTGAGTGTGTGCACGTGAGATGCAC_27
GTGACTCTGCATATGCTGTCTCGATCGACGGCATTGTGAGATCTGCGCGGTTTAGAAATTAACCGAACGGGGCCGCTCCCCCCCCTAGTGTAGCACAGGGAGATATGGCTAGCTATCAAGTTTAATTATAGAGGATTCGAGTTACTGAGTGTGTGCACGTGAGATGCAC
>oligos_8_GTGACTCTGCATATGCTGTCTCGAT_CTGAGTGTGTGCACGTGAGATGCAC_28
GTGACTCTGCATATGCTGTCTCGATGCAGATGATTCGTACTCGGAGACGTAGGGTTGACCTGTTTCCTACACCAAGCCCTACTTTGCAACCTGGGCGGTTCCACCCCTAAGAAGCAAAAATTATGGATTTATTACGTTTGTGCGCTGAGTGTGTGCACGTGAGATGCAC
>oligos_8_GTGACTCTGCATATGCTGTCTCGAT_CTGAGTGTGTGCACGTGAGATGCAC_29
GTGACTCTGCATATGCTGTCTCGATCTGTGAGGAAGAAGGAATCGGACAGCTCTTACACCCGCGTAGATGTATGGTCCCTTGCGCTCAAAGATGTTCGCGTCCGCGGGATGCTGCGATGGTGCTGCGACCCACGACGTCCTGGACTGAGTGTGTGCACGTGAGATGCAC
>oligos_8_GTGACTCTGCATATGCTGTCTCGAT_CTGAGTGTGTGCACGTGAGATGCAC_30
GTGACTCTGCATATGCTGTCTCGATCCGGATGTCGTAGTTATAGTTAGTCCACACGGTAAGCCGAAGATAAAATACCTTTGAAGGGAGTCTGTCATCACGGGCCTAAGCCCCTGCGCACGATCGAGAAAGCCCCTTATTATTAACTGAGTGTGTGCACGTGAGATGCAC
>oligos_8_GTGACTCTGCATATGCTGTCTCGAT_CTGAGTGTGTGCACGTGAGATGCAC_31
GTGACTCTGCATATGCTGTCTCGATGGAAGAAAGAGTATAAGGTATTCAATGTTGGCTGCGCCGCCAGGCGGAAACAGTGAACCGAAGGAGGTTACAAATCGTAGCTTAGAGAGGCTGGGCTCCTCGATGACTGCCGCGGTGCACTGAGTGTGTGCACGTGAGATGCAC
>oligos_8_GTGACTCTGCATATGCTGTCTCGAT_CTGAGTGTGTGCACGTGAGATGCAC_32
GTGACTCTGCATATGCTGTCTCGATCAGGATTCTAGACCACGGGCTCATCGTACAACTAACTGATGACAAACACCTTATTTATTATTCTCGAGAATGAAGGCAGTGTACTTAAGGCTCTCTGGGCGCCACCATATAGGCGGCGACTGAGTGTGTGCACGTGAGATGCAC
>oligos_8_GTGACTCTGCATATGCTGTCTCGAT_CTGAGTGTGTGCACGTGAGATGCAC_33
GTGACTCTGCATATGCTGTCTCGATGAGGCCACTATTTGGTAATTGCAAACCATTCGCACGACTTGTTGGAACAGATATCCAACTTGGTTACTCTATGGAGCAGGTAGGGAGTTTGAGTAGTCACTCTCTAGTTGTGCTACCCACTGAGTGTGTGCACGTGAGATGCAC
>oligos_8_GTGACTCTGCATATGCTGTCTCGAT_CTGAGTGTGTGCACGTGAGATGCAC_34
GTGACTCTGCATATGCTGTCTCGATCGCCTTATCCAAGATTCACGTCTGTTAGTAAACGATACCGTGCGTGCCAGGAGACCCTCTTGGGACTAAATATCCACTACCGTATCAACCGAAGTTGACTTGACACTTGTGGGGGTTAGCTGAGTGTGTGCACGTGAGATGCAC
>oligos_8_GTGACTCTGCATATGCTGTCTCGAT_CTGAGTGTGTGCACGTGAGATGCAC_35
GTGACTCTGCATATGCTGTCTCGATGCATCTGCCCGCGATGCAAAGTGATCTAGTTTGGGCGGATCTCAGATTGGCTGTATCTAAGCTTCTATACCGCGCAGCTATTAAGTTAAGGCGGTCGTGAGTGCTCCCGCAGGCATCGGCTGAGTGTGTGCACGTGAGATGCAC
>oligos_8_GTGACTCTGCATATGCTGTCTCGAT_CTGAGTGTGTGCACGTGAGATGCAC_36
GTGACTCTGCATATGCTGTCTCGATCTGTCATTCTCAAGACCCTTTACCTGTATAGCTCACGGGGCCCTCGTAGACGAGTTGAGCCGTTCCGGAAAGTCGCCTTCTAAGACGCGAGACCTCTCTCATAATCGTACCTGACTGGACTGAGTGTGTGCACGTGAGATGCAC
>oligos_8_GTGACTCTGCATATGCTGTCTCGAT_CTGAGTGTGTGCACGTGAGATGCAC_37
GTGACTCTGCATATGCTGTCTCGATCCCTCAGGGTTACCGATACTTAGAAGGTTTCCCAACACTCTGATCAGCACCGCAGTATGAGCGCGGCGAGGTAACTAGGCCCTCTTATTTCTAACGTAGTTCAGTCACCTCCTTAGGCGCTGAGTGTGTGCACGTGAGATGCAC
>oligos_8_GTGACTCTGCATATGCTGTCTCGAT_CTGAGTGTGTGCACGTGAGATGCAC_38
GTGACTCTGCATATGCTGTCTCGATGGACTAGATGCTGATCCTCCTAGGACTGTGTGCGGTGATAATTCTTCTGGGCGGAAAGAATGAAATGGTGGACTTAAGAAACGCTACAGCTTGCCCTGATACGTACCCGGATCCTAAAGCTGAGTGTGTGCACGTGAGATGCAC
>oligos_8_GTGACTCTGCATATGCTGTCTCGAT_CTGAGTGTGTGCACGTGAGATGCAC_39
GTGACTCTGCATATGCTGTCTCGATCAGCTTCGGCTCAGCTTCGTGCGTTGCGCCTAAAATCCGCCAAAGCGGGTACCTGAAGGATGCAGGATAGGTCCCCTGACGAAAAAAAAGGGTCATACCTTTAGACGCCACACGAGTAACTGAGTGTGTGCACGTGAGATGCAC
>oligos_8_GTGACTCTGCATATGCTGTCTCGAT_CTGAGTGTGTGCACGTGAGATGCAC_40
GTGACTCTGCATATGCTGTCTCGATGATGACGAAGAATGACGCCTACGTCGTTACGTTAGTCTATGATTTTTACCTAAGTTAGTGGACGGGGTTGTCCGTGAGGTCTCCATGTTACTTTTGTCTATGGATTTATCGTGGTCATGCTGAGTGTGTGCACGTGAGATGCAC
>oligos_8_GTGACTCTGCATATGCTGTCTCGAT_CTGAGTGTGTGCACGTGAGATGCAC_41
GTGACTCTGCATATGCTGTCTCGATCGCAGTAGACCGGTACAGACATAACGGTGTATTAGAGGACCCATATGTAGATCGCCTAGTTGCTCCCGGGTTTCTAAGTGTGTACATGACGTACTCATTGGACCGCTTCTAACCCCCCGCTGAGTGTGTGCACGTGAGATGCAC
>oligos_8_GTGACTCTGCATATGCTGTCTCGAT_CTGAGTGTGTGCACGTGAGATGCAC_42
GTGACTCTGCATATGCTGTCTCGATGCAAGTGGCACCCGGCTTTGGCTTAACCAGGGAGGGTGCTCGGACGTAGTTTGGAATATCATTGGCAACGGCCCGAGCTGTGTACTCCTCCAACTAACGGTTTTCCCAATCGCAGCATACTGAGTGTGTGCACGTGAGATGCAC
>oligos_8_GTGACTCTGCATATGCTGTCTCGAT_CTGAGTGTGTGCACGTGAGATGCAC_43
GTGACTCTGCATATGCTGTCTCGATCTGGAATCAATGGAAGACTAGACATCAAACCGCAGACACGAACGTGGACATGGGGGTGAAGAGTACCTCGCCACAACGACCGACAAAGGTATAATCTAAAGTGTCTTACAACCCTCTAGCTGAGTGTGTGCACGTGAGATGCAC
>oligos_8_GTGACTCTGCATATGCTGTCTCGAT_CTGAGTGTGTGCACGTGAGATGCAC_44
GTGACTCTGCATATGCTGTCTCGATCCCGAGGCGTAAGGTAGAATATGGGTTTGTGTCTCCACATTCTACGGATTCTCTATGTTATACATGGAGTGTCCTGATAGCTGAAACCCTCCTGGCGAGCCTCCTTGCTGGGTACCCGACTGAGTGTGTGCACGTGAGATGCAC
>oligos_8_GTGACTCTGCATATGCTGTCTCGAT_CTGAGTGTGTGCACGTGAGATGCAC_45
GTGACTCTGCATATGCTGTCTCGATGGAGAAATGCGGGGACTGAAGCGCATGTGTTGAAGTTTCCATTCTAAATTCTTTGCATTTTCCATAGTAACAACTCCGCTAGCTTAAGGTTCATCGTTGATTGCTCAGCAATGGCCGGACTGAGTGTGTGCACGTGAGATGCAC
>oligos_8_GTGACTCTGCATATGCTGTCTCGAT_CTGAGTGTGTGCACGTGAGATGCAC_46
GTGACTCTGCATATGCTGTCTCGATCAGAGTTACAGAGTACCGGTGATTATGACGGGGCGTCGAGTATTTCACGCCCCAAGCGGCGCCCGTCCTCGGGCTGTGAGCGGAATACACGCTCGTGAGTGTGCTTCCAGGTACCTAAGCTGAGTGTGTGCACGTGAGATGCAC
>oligos_8_GTGACTCTGCATATGCTGTCTCGAT_CTGAGTGTGTGCACGTGAGATGCAC_47
GTGACTCTGCATATGCTGTCTCGATGATTCCGCCACGAGAATGGGTAAGACAACAACGGTAACGGGTTCTTTATGACAGTATAACCTCAGCGCTGCTTCCGGTGTGCATATAGCACAATTCAGTCACGGAAGCGCTAGATGGGGCTGAGTGTGTGCACGTGAGATGCAC
>oligos_8_GTGACTCTGCATATGCTGTCTCGAT_CTGAGTGTGTGCACGTGAGATGCAC_48
GTGACTCTGCATATGCTGTCTCGATCGCTCGTCACTTCATCCTAACTCCTGGCGCCCATCTAGAAAAAGTACCACTGGGCTTGCTTCTGGTTCCGGCTACGATCCCATGTACACGCACGGTCACCTGGCAAGGTCGGAATACGGCTGAGTGTGTGCACGTGAGATGCAC
>oligos_8_GTGACTCTGCATATGCTGTCTCGAT_CTGAGTGTGTGCACGTGAGATGCAC_49
GTGACTCTGCATATGCTGTCTCGATGCACTTGGGTCTCGAATTCTGCGGAAGAAGCAGAATGGAACGCGCATGTGGATAACTTCATTGAATGGAGTCTCTAGTTCCTCGCGTAGTTATACACTGAATACTGAATCACGTAATAGCTGAGTGTGTGCACGTGAGATGCAC
>oligos_8_GTGACTCTGCATATGCTGTCTCGAT_CTGAGTGTGTGCACGTGAGATGCAC_50
GTGACTCTGCATATGCTGTCTCGATGTTACTGCTCTATATTTTGAGACCGCGTATGCCCCGTTTGGTGCCCCGACTCGGTCGTGAGGACTAAGTAGTTATGGAAGAGCAGTCGCCGGTATAACTGGATTAGCAGCCTCTAACGGCTGAGTGTGTGCACGTGAGATGCAC
>oligos_8_GTGACTCTGCATATGCTGTCTCGAT_CTGAGTGTGTGCACGTGAGATGCAC_51
GTGACTCTGCATATGCTGTCTCGATCCCCTGAACATGGCGTGCCATCTGTAAAAGATCTATAGATCCGTCCCCCTCACCCAATGTAAAGGAGACATTGTTCAAATAAACCGAAACCCGGACGTGGTCGGAGTGATGATTCAGGACTGAGTGTGTGCACGTGAGATGCAC
>oligos_8_GTGACTCTGCATATGCTGTCTCGAT_CTGAGTGTGTGCACGTGAGATGCAC_52
GTGACTCTGCATATGCTGTCTCGATGGATGAAATTCTCTAGCGTGCTATTTACGAGCACCAGCGGCGTCTGACATTTAACTAAGCGCGGACGGGCACCCATTCTAGAAGGAATCCGTAGCCCCTTAAAGGGAAACGAACCTCGACTGAGTGTGTGCACGTGAGATGCAC
>oligos_8_GTGACTCTGCATATGCTGTCTCGAT_CTGAGTGTGTGCACGTGAGATGCAC_53
GTGACTCTGCATATGCTGTCTCGATCATATGATCCTCAAAGGCTCACGACTCCATTCGACGTAGTCCGTAGAGGATGGGGGAACTCCATAATGTCAAGTGCGCACTGAAATAAAGAGACGTAGTCTAACCCAGATGTTCTGGGGCTGAGTGTGTGCACGTGAGATGCAC
>oligos_8_GTGACTCTGCATATGCTGTCTCGAT_CTGAGTGTGTGCACGTGAGATGCAC_54
GTGACTCTGCATATGCTGTCTCGATGATAGCGTACCGACATTCTGACGAGAGTGCGTAGGCCTTCCCCTGATGTAGAGGTCTCGAATCTTATCCCTGACTTTGGGATTGATGAACTAGTCCTTACTGTTACGGCATCATTATTACTGAGTGTGTGCACGTGAGATGCAC
>oligos_8_GTGACTCTGCATATGCTGTCTCGAT_CTGAGTGTGTGCACGTGAGATGCAC_55
GTGACTCTGCATATGCTGTCTCGATCGCGAGTCATTTCGTTTTGATTAACCCAAGATATCCATGCGCCAATTTTCGTTCCTCTACTATCTATTTGGTGCACAATAGATCACTTCCGTTGCTAGATAAGTCCACTGACTAAGATGCTGAGTGTGTGCACGTGAGATGCAC
>oligos_8_GTGACTCTGCATATGCTGTCTCGAT_CTGAGTGTGTGCACGTGAGATGCAC_56
GTGACTCTGCATATGCTGTCTCGATGCTAGCTCCCCTCTTCCAAGCCCGCATGGGGTCCAGGGACCGAATCGTTGAGCATGCGGAAGTCGTATCCGGCTCGCACACATGTGATAGTTCCCGCGCCCGCTCGCGGGAATTAGCCGCTGAGTGTGTGCACGTGAGATGCAC
>oligos_8_GTGACTCTGCATATGCTGTCTCGAT_CTGAGTGTGTGCACGTGAGATGCAC_57
GTGACTCTGCATATGCTGTCTCGATGTTCATGTCGGACCGATAAAGATCTCCAGAAATGATAGGCTCCGTTAAGAAGCCGGGCTTAGTCGGCGTGTCGGTCCGAAATGTTTAGGCTTATTCGCTCCCGGAAACATTAAGAAGCGCTGAGTGTGTGCACGTGAGATGCAC
>oligos_8_GTGACTCTGCATATGCTGTCTCGAT_CTGAGTGTGTGCACGTGAGATGCAC_58
GTGACTCTGCATATGCTGTCTCGATCCCAGGGCGCGACTTACATTAAATCCGTGTGCAGGGGCGCAATGATACTCTAACACACTTGGTTTGTTGTGTATGGTTCTTCATATCTGACCATTCATGACTCTTCTGGCCGTTATAAACTGAGTGTGTGCACGTGAGATGCAC
>oligos_8_GTGACTCTGCATATGCTGTCTCGAT_CTGAGTGTGTGCACGTGAGATGCAC_59
GTGACTCTGCATATGCTGTCTCGATGGCTTCTTAGTCCCCTTAGTTTCCCTCTCCAAGCCTACCTGAAGCCCTAAGGAATGAATGGGGGTCTAGCACCAAACACTGTCCAAGAGTACCTCGGCAGGTATCACGTCTCGAGAGGGCTGAGTGTGTGCACGTGAGATGCAC
>oligos_8_GTGACTCTGCATATGCTGTCTCGAT_CTGAGTGTGTGCACGTGAGATGCAC_60
GTGACTCTGCATATGCTGTCTCGATCATCGAAACGGCCACGAGACATACTCATATCTCCCAGGGATGGCTCTTTATCTAAAACCCTCTGAGGCTTAGTTTGAGCTGTTGACTGCAGACTTGCCGGGGTCCTTTTGGTCACGGCGCTGAGTGTGTGCACGTGAGATGCAC
>oligos_8_GTGACTCTGCATATGCTGTCTCGAT_CTGAGTGTGTGCACGTGAGATGCAC_61
GTGACTCTGCATATGCTGTCTCGATGATCTCGATGGACGAAACTCTAGATGTAATACAACGTCTTTACGTTAGCGCACTACCGCAGTTGAGATTTTCTCATCTTCACTCCAATCCTGCGAGAAGTGGCTATAGCTGCCACGTTGCTGAGTGTGTGCACGTGAGATGCAC
>oligos_8_GTGACTCTGCATATGCTGTCTCGAT_CTGAGTGTGTGCACGTGAGATGCAC_62
GTGACTCTGCATATGCTGTCTCGATCTCTGAGGCCGAGACGAGATGCTTACATTATAGACCACTGGTTGCCACACAAGAGGAGGTTTGATCTAGTCTTTTGAGTAACCCAAGGGGGTTTTGGAGTTCGGGTTTCCAGATGTTTGCTGAGTGTGTGCACGTGAGATGCAC
>oligos_8_GTGACTCTGCATATGCTGTCTCGAT_CTGAGTGTGTGCACGTGAGATGCAC_63
GTGACTCTGCATATGCTGTCTCGATGCTCTCTCCATGCAGTTAGATGATCGACCTCATCAGTCGCGAACAGATCAGAAACACTATGTCACATTACAGATTGCCCTATGAACTAGTGCTTTCAATACCGGAATTTTTGAAATCCGCTGAGTGTGTGCACGTGAGATGCAC
>oligos_8_GTGACTCTGCATATGCTGTCTCGAT_CTGAGTGTGTGCACGTGAGATGCAC_64
GTGACTCTGCATATGCTGTCTCGATGTTGTGCTGCGCATGATTTCATTCTCTTTTATTCCGAGGTCCCTCGGTTGTGAACATAGCACGCACACGGGTGTGCGGAGAAGAACATCTCACTCCAAAGGATATCGTTCGTCCGGTAGCTGAGTGTGTGCACGTGAGATGCAC
>oligos_8_GTGACTCTGCATATGCTGTCTCGAT_CTGAGTGTGTGCACGTGAGATGCAC_65
GTGACTCTGCATATGCTGTCTCGATCCAATTCTTCAAGGAGAAGAAAAGTCAAACGCGGATGAACTTGCGGCGTGAAGTATTCGAAAGGTCCCCACTAAAGAGGTCCGGTACAGGTCAGGACTAGTTGTCTTTAATGAAATGCGCTGAGTGTGTGCACGTGAGATGCAC
>oligos_8_GTGACTCTGCATATGCTGTCTCGAT_CTGAGTGTGTGCACGTGAGATGCAC_66
GTGACTCTGCATATGCTGTCTCGATGGCGGCCTGGACGACTAACGCGCACGCTCCCGGAGTAGGAAAGACGCCCGGCTAGCTCTGACGCAATGTGCGCCAGACCTAAAGGTTTATTTTCCGTCAGCTACGCGATGCACTCTAAACTGAGTGTGTGCACGTGAGATGCAC
>oligos_8_GTGACTCTGCATATGCTGTCTCGAT_CTGAGTGTGTGCACGTGAGATGCAC_67
GTGACTCTGCATATGCTGTCTCGATCATGCAGGCACGAGCCCAGGACCTGCATTGAACCCTCGCATGTAAATGGAGTCAGCCACCTATAATCCTTATAGTCATATCTCGTGAGAATCTGCAATGGTAAAAAAGCTCCAATCATGCTGAGTGTGTGCACGTGAGATGCAC
>oligos_8_GTGACTCTGCATATGCTGTCTCGAT_CTGAGTGTGTGCACGTGAGATGCAC_68
GTGACTCTGCATATGCTGTCTCGATGATCACTTAGCCAAGACTGGCCGCACGGTGGTAATGTATCTTGTTCCGTTGTTTAAGTGACAGAGTTTCAAATAAGCTCCAGGTTTTAGACTGCGATATATCGCGTGGAAAATTTACGACTGAGTGTGTGCACGTGAGATGCAC
>oligos_8_GTGACTCTGCATATGCTGTCTCGAT_CTGAGTGTGTGCACGTGAGATGCAC_69
GTGACTCTGCATATGCTGTCTCGATCTCGTAGATTCCTTAGGTCGCTCGAGGTGCTTACCCTGGCGCAAATATGGCGAGCACCTAGTTTGATCCCCAAAATAGAGGTTCGGGCGCGAAATCCTTAGTCCTAACAGGGAAAGGCACTGAGTGTGTGCACGTGAGATGCAC
>oligos_8_GTGACTCTGCATATGCTGTCTCGAT_CTGAGTGTGTGCACGTGAGATGCAC_70
GTGACTCTGCATATGCTGTCTCGATGCTGACTTTGCTTTTGAGGCTCGGTACCCTTGGGAGCATAAGAAGCGGTCGACGCGTAGGGTACTCGGTGAGGGGGCGGGGGCCCACGAACTACATGCCGTTTTCACCCATGTGTTCGACTGAGTGTGTGCACGTGAGATGCAC
>oligos_8_GTGACTCTGCATATGCTGTCTCGAT_CTGAGTGTGTGCACGTGAGATGCAC_71
GTGACTCTGCATATGCTGTCTCGATGTTTGGCGATACTGCTACGGAGAAGGACTCTAAGCCGGCTCCGCAGGAACGCGCTCTCATTGTTTAGCCTCATCGCCTCAGCTGGCGAGGCCATTGCGCGTCCGGTTTGTATGTACATGCTGAGTGTGTGCACGTGAGATGCAC
>oligos_8_GTGACTCTGCATATGCTGTCTCGAT_CTGAGTGTGTGCACGTGAGATGCAC_72
GTGACTCTGCATATGCTGTCTCGATCCACGGATGGACGGCTATTAGGCGCTATAAGTTGTTACGTCCCCGGGAGCTTCTCCCTCCAAACCCTCTTCATGCCTACATGTATGGGAACCCGTTCACCCCGGATCTCTCATCCGAAGCTGAGTGTGTGCACGTGAGATGCAC
>oligos_8_GTGACTCTGCATATGCTGTCTCGAT_CTGAGTGTGTGCACGTGAGATGCAC_73
GTGACTCTGCATATGCTGTCTCGATGGCCCCTGGGTCCAGGTCCTTCAACCCATCCTATTTTCCCGGTCCCAAGCACATAACTCCAAAGAAGTAACCGGTAAGCGTAAGAGTTTCAACTCCCTCGCGACGTGAACAGTATAGGACTGAGTGTGTGCACGTGAGATGCAC
>oligos_8_GTGACTCTGCATATGCTGTCTCGAT_CTGAGTGTGTGCACGTGAGATGCAC_74
GTGACTCTGCATATGCTGTCTCGATCATTAAACTAGTTACGTGAGTTGCCAATGCGTTCGAGGTAATCATGGTGCCGCGTGCTGCAGTCGGAAAGCACTCAAGCTGCTGAAAGATATCAAATCGCGCATCCGGTTGGTTATTTGCTGAGTGTGTGCACGTGAGATGCAC
>oligos_8_GTGACTCTGCATATGCTGTCTCGAT_CTGAGTGTGTGCACGTGAGATGCAC_75
GTGACTCTGCATATGCTGTCTCGATGAAACGTGATGGCATTTAGTCGCACGGCATAGTCGAGATGCCCAAGCAATAGCCGCCCGAGCGAGTCTTGGGCGCTGGTTTGGGAGGCTCTCAGTCCAAAAAAAAATTTGAAACCTTTACTGAGTGTGTGCACGTGAGATGCAC
>oligos_8_GTGACTCTGCATATGCTGTCTCGAT_CTGAGTGTGTGCACGTGAGATGCAC_76
GTGACTCTGCATATGCTGTCTCGATCTCCAGACTTGGGGTACATACCAGAAATCCATTTCATATTGCGGACGGTCCATAAGTTGAGTATACTTGTTGCATACATGACTATCGGGGGTTGTATTTACTGCAGGTCTATACGCTTACTGAGTGTGTGCACGTGAGATGCAC
>oligos_8_GTGACTCTGCATATGCTGTCTCGAT_CTGAGTGTGTGCACGTGAGATGCAC_77
GTGACTCTGCATATGCTGTCTCGATGCTTCCTAACGAACGGTAACGGAGCAAAGCAAGATATTCTTACCACTAAGTGGGGGTTTTTAGAGACATTCGCTGATACTGCCATTTGCGTGGTTCTTTAAAGAGTCTTCGTGGTCATGCTGAGTGTGTGCACGTGAGATGCAC
>oligos_8_GTGACTCTGCATATGCTGTCTCGAT_CTGAGTGTGTGCACGTGAGATGCAC_78
GTGACTCTGCATATGCTGTCTCGATGTGTTTATTAGCCATTCCCAACCGACGTCATGCCGGCTTACTTGCTTCTATCAGTGTGTGGTATCCTTTGCACGAGTACTGACCTATGACTTTGAGCATGTATTACATGCGGTACCCCACTGAGTGTGTGCACGTGAGATGCAC
>oligos_8_GTGACTCTGCATATGCTGTCTCGAT_CTGAGTGTGTGCACGTGAGATGCAC_79
GTGACTCTGCATATGCTGTCTCGATCCAGCGGGGGTGGCGGTAGTCACAAAAGGGCCACATCGGATGCCACAGGTGAGCGTGGCAAGCCCTACGGCATGCACTAGGGTTACGTTTTAAACATGTGGTAGCATTGCAGCCTAAAACTGAGTGTGTGCACGTGAGATGCAC
>oligos_8_GTGACTCTGCATATGCTGTCTCGAT_CTGAGTGTGTGCACGTGAGATGCAC_80
GTGACTCTGCATATGCTGTCTCGATGGCAAAGCTACTCTTTAAATGATAGCAGCGTGAGATGTACTTTAGGAACATTGACACGTCACACCTACATGTGCCCCAATAGTTGCCCTACCTTCCCTTATTGCAGCCACAGCGGTGCGCTGAGTGTGTGCACGTGAGATGCAC
>oligos_8_GTGACTCTGCATATGCTGTCTCGAT_CTGAGTGTGTGCACGTGAGATGCAC_81
GTGACTCTGCATATGCTGTCTCGATCGGTGCGTAGGGCCTCTGTGCATTGAGTAACTTCTAACGATCGACCTCCCGCTTTTGACCACCTGTAGAAGGGGTCTTCGCCGATGCAGACAGTTGGCTCACGCCCCTCTTTATCCTAGCTGAGTGTGTGCACGTGAGATGCAC
>oligos_8_GTGACTCTGCATATGCTGTCTCGAT_CTGAGTGTGTGCACGTGAGATGCAC_82
GTGACTCTGCATATGCTGTCTCGATGAACAGCATAGCTAACTAATTGCAGTTATCTCTGAGAAGTCAGTGCGCATCCGAGACGGTTGGACGATACAAGACGATACTCTAGACTCATGGGGAGGAGACAGGAGTTTCCTTGGTTGCTGAGTGTGTGCACGTGAGATGCAC
>oligos_8_GTGACTCTGCATATGCTGTCTCGAT_CTGAGTGTGTGCACGTGAGATGCAC_83
GTGACTCTGCATATGCTGTCTCGATCTCACGATCGCTACAATAGTAACTAGTAGTATAGCCGAGACCAGAGTCGAGAGAGGAGGCTCGCCGGTTCGCGTAGGTGGACTACATTTTGTAAGTTGTGACGTCAGAGGTCTATATAACTGAGTGTGTGCACGTGAGATGCAC
>oligos_8_GTGACTCTGCATATGCTGTCTCGAT_CTGAGTGTGTGCACGTGAGATGCAC_84
GTGACTCTGCATATGCTGTCTCGATGCGTTAATCGAAAGTCTTTAGTCTTGATTTTACCTGCCAAGAATACTGGGGGTGTGGACTAGAATTTGGGATGAATGCTATTATGGTCTTAAAACTTGTCAAGCAAGGGAATCTGATTACTGAGTGTGTGCACGTGAGATGCAC
>oligos_8_GTGACTCTGCATATGCTGTCTCGAT_CTGAGTGTGTGCACGTGAGATGCAC_85
GTGACTCTGCATATGCTGTCTCGATGTGGGTATAACAGAAATCTCCTCGACGCCAATACCTGGGATCCCCAGCTATTTTTGAACGTAAGACAGGATCCTCTCAACGGAATTTTCCGGCAACATACTTCCCGCAGAGAGCCCCCACTGAGTGTGTGCACGTGAGATGCAC
>oligos_8_GTGACTCTGCATATGCTGTCTCGAT_CTGAGTGTGTGCACGTGAGATGCAC_86
GTGACTCTGCATATGCTGTCTCGATCCATAGAGTGGCGCCAAGTTCACAGTCGCGAGGGCCTTGCATGGACTGTACCGGCCCCCCTGGGCCCGTCCTCTGGCATACTTACAGCATGCCGGGTGTGGCCGGGACTTTGTAAGAAACTGAGTGTGTGCACGTGAGATGCAC
>oligos_8_GTGACTCTGCATATGCTGTCTCGAT_CTGAGTGTGTGCACGTGAGATGCAC_87
GTGACTCTGCATATGCTGTCTCGATGGGCCTGATCTTCTTACGCTGTTTCCAAGCTACCCACTTCGGGACATGGGGCTTAGCTCCGCCCGCGATCACCATTGTCTGAGTTGCCTAAGCCCATTTGGAGCTTCGGAAAAGAAGCGCTGAGTGTGTGCACGTGAGATGCAC
>oligos_8_GTGACTCTGCATATGCTGTCTCGAT_CTGAGTGTGTGCACGTGAGATGCAC_88
GTGACTCTGCATATGCTGTCTCGATCGGGTATCACTACAGTTAACCGGGCCAGATGTCCTTGGCGGCACGTGAAGGGCATTAAGATTATCCAAACTTGGTGTTAGTCACGTGCTCATCAGGGTGGATCCGATCTCAGTAGTCCGCTGAGTGTGTGCACGTGAGATGCAC
>oligos_8_GTGACTCTGCATATGCTGTCTCGAT_CTGAGTGTGTGCACGTGAGATGCAC_89
GTGACTCTGCATATGCTGTCTCGATGAAGTGTACCGATATGTCAGTGACTGTAAGACATACCAACACCAAGGCAGATTAGGAATTACCTATAAAAGCGGAAAACGTCAGAACTCTTATGCCATCCGACCAAACGCAGACGCAAGCTGAGTGTGTGCACGTGAGATGCAC
>oligos_8_GTGACTCTGCATATGCTGTCTCGAT_CTGAGTGTGTGCACGTGAGATGCAC_90
GTGACTCTGCATATGCTGTCTCGATCTAAATCGGTCTAGGTAATCCGAGCACTAAACATCGATCGCCGCAGTCTACGAGAACGATCGCTGAGCTGGGACCGTTGCCTTTTATTCGCTGCATCAGGGGACTTCCAAAGACGATAGCTGAGTGTGTGCACGTGAGATGCAC
>oligos_8_GTGACTCTGCATATGCTGTCTCGAT_CTGAGTGTGTGCACGTGAGATGCAC_91
GTGACTCTGCATATGCTGTCTCGATGCGGGAAACCACTGGGTTCCAATTTGGACTGAAATGTTAAGATCCTCCACGGAACGACGGAAGGTGCAAACCGGCGATAGCTTATTTCCGACCAGACCCCCTACACAGCGAATGTTCCGCTGAGTGTGTGCACGTGAGATGCAC
>oligos_8_GTGACTCTGCATATGCTGTCTCGAT_CTGAGTGTGTGCACGTGAGATGCAC_92
GTGACTCTGCATATGCTGTCTCGATGTGCCCGTCATCACCGGCTGCGACGTGTGGTATCGCAAAACAGTGGTATGCATTATAATACGAGTTGACCTGATTGCGTATTTTGCTGCAGACATCCGCCATGTCACTCTCCGTGATTGCTGAGTGTGTGCACGTGAGATGCAC
>oligos_8_GTGACTCTGCATATGCTGTCTCGAT_CTGAGTGTGTGCACGTGAGATGCAC_93
GTGACTCTGCATATGCTGTCTCGATCAAGGATGAAGAAAAAACGTCTAGCCTGGAAACACCCCTCGTGAACCCCAAGAGACAAACTATTGAGATTCGGTTAGGCACCTACACTACAGAGGATACACTGGGCGGCATATACCGGGCTGAGTGTGTGCACGTGAGATGCAC
>oligos_8_GTGACTCTGCATATGCTGTCTCGAT_CTGAGTGTGTGCACGTGAGATGCAC_94
GTGACTCTGCATATGCTGTCTCGATGGGAATAACCTCTGCCCAGACTCGCTTGCTAGTCGGTGATGAGACAAATACTTGTAAACCTTATACTTTTAAGATTTGGGACCTCTCGCCAGTCGGATACAATAGCGCACCACGCCGGGCTGAGTGTGTGCACGTGAGATGCAC
>oligos_8_GTGACTCTGCATATGCTGTCTCGAT_CTGAGTGTGTGCACGTGAGATGCAC_95
GTGACTCTGCATATGCTGTCTCGATCGGCAACTACTGCTGCTAGAAGTCCGTGGCGGCTACACAGCATAGCTCGCCCACATAGACGTAGCGGTAGCTGCCGGCCCATATGCTATCCAAGGGACAAATGATTCTTACCCGCACCACTGAGTGTGTGCACGTGAGATGCAC
>oligos_8_GTGACTCTGCATATGCTGTCTCGAT_CTGAGTGTGTGCACGTGAGATGCAC_96
GTGACTCTGCATATGCTGTCTCGATGAATGTGTTTAATGCGTAGAAACTATTAACCTCCCGGTGGGGCAGGGCCCGAGCCTGGGAGATGCGAACGAGATTTTAAAGAATAGGCGCGCAATGTCTGAGATGGATGCGATCCTGCACTGAGTGTGTGCACGTGAGATGCAC
>oligos_8_GTGACTCTGCATATGCTGTCTCGAT_CTGAGTGTGTGCACGTGAGATGCAC_97
GTGACTCTGCATATGCTGTCTCGATCTACCTCCGGGCTCCAACTATTGCGAGGACTACTAGTATAGAATTAAATTGGGGGGTCATGGACCTCCAATTCAGGACACCCGGATGTTTGGACAAAGATGCCAGGATCGATAATCAAACTGAGTGTGTGCACGTGAGATGCAC
>oligos_8_GTGACTCTGCATATGCTGTCTCGAT_CTGAGTGTGTGCACGTGAGATGCAC_98
GTGACTCTGCATATGCTGTCTCGATGCGCCAAGTGATAACATAGTCCCTCTGCGTCCAGGCGGTTTGTGGCTACGAGCAGCTATTCCTTACCGTGCTGGTGGGGGTGGCAATCTCCGGTGCCCCCTTTCTAAGTGCGCAACGCACTGAGTGTGTGCACGTGAGATGCAC
>oligos_8_GTGACTCTGCATATGCTGTCTCGAT_CTGAGTGTGTGCACGTGAGATGCAC_99
GTGACTCTGCATATGCTGTCTCGATGTGAACGCAGAATATGGTGCGGAAAAACGATGGCCGTCCTCTGAGGTGATCGAATGAGCCCTATACTAGTGATTCGGGGTGTTCTTGCCGGCAGCATCTCAGCGAGTAATAGGTCTCGACTGAGTGTGTGCACGTGAGATGCAC
>oligos_8_GTGACTCTGCATATGCTGTCTCGAT_CTGAGTGTGTGCACGTGAGATGCAC_100
GTGACTCTGCATATGCTGTCTCGATCAAGCAGTCTCTTGTCTGTCCCGCCTATGGAGGTCCACTTTATGTTTCCAATCTGATCCGGGCCCGTAGCTATCTAGACACGATCAATTGCTATAGATCCCGGGACTACCATTAGGGGACTGAGTGTGTGCACGTGAGATGCAC
>oligos_8_GTGACTCTGCATATGCTGTCTCGAT_CTGAGTGTGTGCACGTGAGATGCAC_101
GTGACTCTGCATATGCTGTCTCGATGGGTTTGGGGTACTACGTACCTACTGGGTCAGAAGTAGCCCTCCTCTCGAGCTCAACCCATCCGGGGTGCAAAGTTACGCTCTGCTGCGTTTCATTGGACGCCCGGATAACGTAGGAAGCTGAGTGTGTGCACGTGAGATGCAC
>oligos_8_GTGACTCTGCATATGCTGTCTCGAT_CTGAGTGTGTGCACGTGAGATGCAC_102
GTGACTCTGCATATGCTGTCTCGATCGGACATTCCCTTCCCTCGTTCGGATAGCTTCCCGGGACTCAAATGCCTTGATTTGGTTTAACTTAGAAGGAAATTGCCAGTAGTGGGTACTAATAGTACGATGGGTCCCGGTCGCAAACTGAGTGTGTGCACGTGAGATGCAC
>oligos_8_GTGACTCTGCATATGCTGTCTCGAT_CTGAGTGTGTGCACGTGAGATGCAC_103
GTGACTCTGCATATGCTGTCTCGATGACTTGCTTTTTTCTAGCCCCGCGAAAAGCGAGGTTGTGGAGGACAAGGGTTTGAATCACGGGCTAGAACGGGGGCAACCTCCCAGGGTTTGAAAATAGCCCATGCGTGAGTTCGACGGCTGAGTGTGTGCACGTGAGATGCAC
>oligos_8_GTGACTCTGCATATGCTGTCTCGAT_CTGAGTGTGTGCACGTGAGATGCAC_104
GTGACTCTGCATATGCTGTCTCGATCTAGGGGGCCTACCCCCACATTTTTTCCTTGCCGGATCGCACCGTGCAAGAAAGCCTGGCACGGTACCAACCACGCGACGTAGAAGAACTCTACTCTCGGGAAAAGACAAAATGTGTAACTGAGTGTGTGCACGTGAGATGCAC
>oligos_8_GTGACTCTGCATATGCTGTCTCGAT_CTGAGTGTGTGCACGTGAGATGCAC_105
GTGACTCTGCATATGCTGTCTCGATGCGAAAACACCCAATCCAAGTCTATCTCCTGAACTTTAGCATCGGGGTCAACGTAGGCTCGTATATAGGTCGGCCTCGAGCGTATGGGGAAATGCCGTTCTCCAGGCCGGTTTCTTTAACTGAGTGTGTGCACGTGAGATGCAC
>oligos_8_GTGACTCTGCATATGCTGTCTCGAT_CTGAGTGTGTGCACGTGAGATGCAC_106
GTGACTCTGCATATGCTGTCTCGATGTCCCGATGCTGGGCAACTCGAGAGCGATCCGGGTGAAGCCGCGCCCCCTGACGACACTCAAATCATCCGGTACTAAATTCCCCGAGTTCTTAAATGAATGTTCGGCCGGCTTCCGTAACTGAGTGTGTGCACGTGAGATGCAC
>oligos_8_GTGACTCTGCATATGCTGTCTCGAT_CTGAGTGTGTGCACGTGAGATGCAC_107
GTGACTCTGCATATGCTGTCTCGATCAATAAGTCGTTGTAGCGGGCTCCGTCACCCCGCAGATATAAAACTAATCTCTCCGAGAAGTAGATATCACCGCCCTTCTCCCTTAACGTTCAGGAGTACATCCACTGCCTCTATCGCGCTGAGTGTGTGCACGTGAGATGCAC
>oligos_8_GTGACTCTGCATATGCTGTCTCGAT_CTGAGTGTGTGCACGTGAGATGCAC_108
GTGACTCTGCATATGCTGTCTCGATGGGGGCGCCCCTGAAGTCTCGATGAACGCTGCCACGAGTGGCGACTCTCATCCGCAGCAACTCGGCTGGACGCGCTGCGGATTTGCTCATGCTACGTAAGAGCAGACCTGATTAGTCCGCTGAGTGTGTGCACGTGAGATGCAC
>oligos_8_GTGACTCTGCATATGCTGTCTCGAT_CTGAGTGTGTGCACGTGAGATGCAC_109
GTGACTCTGCATATGCTGTCTCGATCGTAACAAGTAACACTACCGGCACCCGCTTCGGCAACGGTGCAGGCTAACAAGATACCCAGTAAAGCAGGGGCTCAGTAGGTCTATGATTTTTGTTCTAATAAAAAGCTTGGCCCCAAGCTGAGTGTGTGCACGTGAGATGCAC
>oligos_8_GTGACTCTGCATATGCTGTCTCGAT_CTGAGTGTGTGCACGTGAGATGCAC_110
GTGACTCTGCATATGCTGTCTCGATGACGGGTCTCAATGATCCTTAACATACGGGCCAACAGGGTCGTACATCAAAAGGAACGATGCACCCGGTAGCCAGAGAACTATCCTGCTCGGTCAAGGGGCTGTCCGTACCAGTAACGGCTGAGTGTGTGCACGTGAGATGCAC
>oligos_8_GTGACTCTGCATATGCTGTCTCGAT_CTGAGTGTGTGCACGTGAGATGCAC_111
GTGACTCTGCATATGCTGTCTCGATCTATTGGGCAGAAGCAAAAGAGGCACGAGGGGGACAATCGCACACTCAAGTAGCGATGAATTCCCTGCTTGCACGCATAGGCCGGCAATCCCTTGGGCGGCTAGCGAGGATGAATCCCGCTGAGTGTGTGCACGTGAGATGCAC
>oligos_8_GTGACTCTGCATATGCTGTCTCGAT_CTGAGTGTGTGCACGTGAGATGCAC_112
GTGACTCTGCATATGCTGTCTCGATCCTGCGGACCAGTCTACCACAAATGCCCCTTGGTTTTTGTTAGGAGCATCTTCGCCACTTGCTTAATGAATTTAACGAACGGTGAACAAGCTCTCTTCCCATTAAGAGTATATCGCAAACTGAGTGTGTGCACGTGAGATGCAC
>oligos_8_GTGACTCTGCATATGCTGTCTCGAT_CTGAGTGTGTGCACGTGAGATGCAC_113
GTGACTCTGCATATGCTGTCTCGATGTCAAGATGAAATCATCTATGAGAAGCATCGTCGCCAATTATATCCACTAGGTCGCAACTGCGCCTCCCTCGAATATCCTAGCAGCTAGGTTTGGTGAGGCGGACGCTGGGTAAGTCGGCTGAGTGTGTGCACGTGAGATGCAC
>oligos_8_GTGACTCTGCATATGCTGTCTCGAT_CTGAGTGTGTGCACGTGAGATGCAC_114
GTGACTCTGCATATGCTGTCTCGATCAAATAGTGGATCCCCACCAGGCAGGGCTATCGATTGGCGGCTCGAACAGAAATCTATAACACTGCGCAAGAAGTTTTGCCTCCGAGCGATCTAGCTCTCAGCTTTCACGGGGTCGTTGCTGAGTGTGTGCACGTGAGATGCAC
>oligos_8_GTGACTCTGCATATGCTGTCTCGAT_CTGAGTGTGTGCACGTGAGATGCAC_115
GTGACTCTGCATATGCTGTCTCGATGGTGTACCGCAAGCACTAGTTTCATGAGTTAATTGACATCCCACCAGTGGGCAGAGGCCGCGGCCTGAAACAGAGTTGGACTATTATGATAGGCGCACGCGCCTATGTGTTGTTGGCGGCTGAGTGTGTGCACGTGAGATGCAC
>oligos_8_GTGACTCTGCATATGCTGTCTCGAT_CTGAGTGTGTGCACGTGAGATGCAC_116
GTGACTCTGCATATGCTGTCTCGATCGTCGCACGTCCGAATCGCGGTCAATCCATCAGCTCGGCCAGATCGGACCACGTGCTCTAGTGTGATTATATTTCGATCGCGGTGTTAGCTGCCCCGATCGAGAAGGTCTGGGGGTGCGCTGAGTGTGTGCACGTGAGATGCAC
>oligos_8_GTGACTCTGCATATGCTGTCTCGAT_CTGAGTGTGTGCACGTGAGATGCAC_117
GTGACTCTGCATATGCTGTCTCGATGACCCGCGCTGTGGAGGGAGTACTCCCGCATCTGGCTACTGCAGGAGTGATGGTAGCCCCAACCTATCAGTTCTTCTGTCAGTCGAAGAAGGACTTTATAGGAGACTAGGTCGAACCCGCTGAGTGTGTGCACGTGAGATGCAC
>oligos_8_GTGACTCTGCATATGCTGTCTCGAT_CTGAGTGTGTGCACGTGAGATGCAC_118
GTGACTCTGCATATGCTGTCTCGATCTTGGCAATATACCGTGCTTACGGCTAGCGGTTGAGGGTGACGGCTCCTTACTAGCCACTCGTAGTCAACGAGTTGGCAGCTACCTACGAGAGACTGGAGAATGCGTGAGCGCTAAGCACTGAGTGTGTGCACGTGAGATGCAC
>oligos_8_GTGACTCTGCATATGCTGTCTCGAT_CTGAGTGTGTGCACGTGAGATGCAC_119
GTGACTCTGCATATGCTGTCTCGATCCTTAGGTGTCATGCTATTGTTAGCGTACTTTCTTATCCTGACATCAGAGGTCCCTATACAGGGAACCAAGAAACGTTCGCATGCGGAACAGTATGAATGCCGGTCCAACGGCCCATTACTGAGTGTGTGCACGTGAGATGCAC
>oligos_8_GTGACTCTGCATATGCTGTCTCGAT_CTGAGTGTGTGCACGTGAGATGCAC_120
GTGACTCTGCATATGCTGTCTCGATGTCTTTTGAACCTATACGGTTATCGGGTAAAGAAATTTCCTGGGGCACTACTGAGCACAGGTAGCGCACTAGATACTGGAGGTCGTTCTAGGATAGCCATTCTTGGTGTCACAAGGCGACTGAGTGTGTGCACGTGAGATGCAC
>oligos_8_GTGACTCTGCATATGCTGTCTCGAT_CTGAGTGTGTGCACGTGAGATGCAC_121
GTGACTCTGCATATGCTGTCTCGATCAACGAGGTACCCCGATCCTTAATCTGCATACACTTACCCAGAATACTTCGCAACTTTACTTCCACGACTTAACGATCTTTGGCATAGGCGGGCCCGGTCAAAACCGGGGGCCTGCCGGCTGAGTGTGTGCACGTGAGATGCAC
>oligos_8_GTGACTCTGCATATGCTGTCTCGAT_CTGAGTGTGTGCACGTGAGATGCAC_122
GTGACTCTGCATATGCTGTCTCGATGGTTGATCTCTTTAGCCAGTTCGATCGTCTAAACGAGCCAAAAGGGCTGCTGTTACATCTATCGCTACTAGATCAGCTGCTGAATTTAAGATATTGATGCCTCTCCGCTCGTAGACCGGCTGAGTGTGTGCACGTGAGATGCAC
>oligos_8_GTGACTCTGCATATGCTGTCTCGAT_CTGAGTGTGTGCACGTGAGATGCAC_123
GTGACTCTGCATATGCTGTCTCGATCGTGCCGAGGGAAACGCTTATCGGTCGAAAGGCCTTAGCTGAAAAAATCCCAAACATGCAGCATACAAGTAGCCCCCGTTAATACTTGAATCCGGGCCTTATCCCGTGGAAAAACCTAGCTGAGTGTGTGCACGTGAGATGCAC
>oligos_8_GTGACTCTGCATATGCTGTCTCGAT_CTGAGTGTGTGCACGTGAGATGCAC_124
GTGACTCTGCATATGCTGTCTCGATGACAAACTTTCCTTCGGCTCATTGCTGCTTTAGACGTTTACCATGAGAAGGCTAAGTGCTATTTAGCTTAGGGCATTAGTTATCTTTGTACCGCAGTTCGCCGAATTTAGTGTCCGATACTGAGTGTGTGCACGTGAGATGCAC
>oligos_8_GTGACTCTGCATATGCTGTCTCGAT_CTGAGTGTGTGCACGTGAGATGCAC_125
GTGACTCTGCATATGCTGTCTCGATCTTTTCATTCTTAGCTCGTGTCAAATCACTGATCGGTTTTGTCTAGGCTTGCCGTCTTTGACGCGCGAAACAACCGAGGACGACCAGCGAGCTTACTTGAGCACAATTTTGCCACGGCGCTGAGTGTGTGCACGTGAGATGCAC
>oligos_8_GTGACTCTGCATATGCTGTCTCGAT_CTGAGTGTGTGCACGTGAGATGCAC_126
GTGACTCTGCATATGCTGTCTCGATCCTATGGTCCGTAACTAAACCCAAGAGCTGACTAAGGGCCCATCCTACCCAATCTTTAACCGGTTGAACTGCACACGGAATCGAAATGCAGCTCCCACGAAGTTGACCATGAACCTGCGCTGAGTGTGTGCACGTGAGATGCAC
>oligos_8_GTGACTCTGCATATGCTGTCTCGAT_CTGAGTGTGTGCACGTGAGATGCAC_127
GTGACTCTGCATATGCTGTCTCGATGTCGGTTCAAGGCGTTATGGACGTTGGTCGCCAAGAGTTAATACGTCGTTAGGTCGCTCGCCCTTCAAACCAGTTCTTTTTCCAACCCGAGTGGGTTACAAACCCCCCGTGGAACCATACTGAGTGTGTGCACGTGAGATGCAC
>oligos_8_GTGACTCTGCATATGCTGTCTCGAT_CTGAGTGTGTGCACGTGAGATGCAC_128
GTGACTCTGCATATGCTGTCTCGATCACCTAAAAATCCTGGCATAATTTGATTTTTCAGCGACGGTGGGCTCCGATGGGCGCCCACGTCATCTCGCCGAAACCCCCTCTCAAAGCTTGCACGCAGATTTTCAGCACCAAGGGCGCTGAGTGTGTGCACGTGAGATGCAC
>oligos_8_GTGACTCTGCATATGCTGTCTCGAT_CTGAGTGTGTGCACGTGAGATGCAC_129
GTGACTCTGCATATGCTGTCTCGATGGTACACGGGCGCCCAAATGAGACTCGCATGCGGAATAATTGGATCTCTCGTAGGGTTTAGGACAGAGGATTGAAGTGCTACTGATTCCGATGTATGTATACTAGCCTTCTCATCCCGACTGAGTGTGTGCACGTGAGATGCAC
>oligos_8_GTGACTCTGCATATGCTGTCTCGAT_CTGAGTGTGTGCACGTGAGATGCAC_130
GTGACTCTGCATATGCTGTCTCGATCGTTACATTTGTTGCTTGGCCTTTTTACTAATATCGTCGCCAGCCCTGCTTGACGTAGCCGTACGAACATTCTTAGGGTTTTCTGGTTTTTGAGTCAACCTAGACGCTATGTTGACCCGCTGAGTGTGTGCACGTGAGATGCAC
>oligos_8_GTGACTCTGCATATGCTGTCTCGAT_CTGAGTGTGTGCACGTGAGATGCAC_131
GTGACTCTGCATATGCTGTCTCGATGCCCGGGCGACAGATAGCATCCCGTACAGCCGTGATGAAGTGCCAGCAAGCATGATCCCTTCTCGGAAGCTATTGATTAGGTCCTATGATGGGGAAGCTTTAAAAGAGGGAAAGGACGACTGAGTGTGTGCACGTGAGATGCAC
>oligos_8_GTGACTCTGCATATGCTGTCTCGAT_CTGAGTGTGTGCACGTGAGATGCAC_132
GTGACTCTGCATATGCTGTCTCGATCTTTACCCCCGTCTCAAGCTTAGTGAATATGAACGACAGAGGTCCTGTTCCGCCTCCGTCTGCGCTGACTTGTGATACATCACGCATCTCTCTCAAGTGTGTGGCCGCAAACTGACTTACTGAGTGTGTGCACGTGAGATGCAC
>oligos_8_GTGACTCTGCATATGCTGTCTCGAT_CTGAGTGTGTGCACGTGAGATGCAC_133
GTGACTCTGCATATGCTGTCTCGATCCTCGGGTGCTTATTCGACACACGTCGTGACCGCGTATGATGATCGCATCTTAGACATGTGGCTGCTTGATGTACTTTTACCGGTGTAGCCTAACGCAACTGTATCAGAGTGGGTAAAACTGAGTGTGTGCACGTGAGATGCAC
>oligos_8_GTGACTCTGCATATGCTGTCTCGAT_CTGAGTGTGTGCACGTGAGATGCAC_134
GTGACTCTGCATATGCTGTCTCGATGTAGTGGTTGAGGGGAGATGGACCAAAGGTATGAAACGGTGTTAAGCCGAGAGAATGGACTCCAAGTCGTGGGCGATGTGATATAAGCCTGAACACGATTTTTGTTGAACACAGTTATACTGAGTGTGTGCACGTGAGATGCAC
>oligos_8_GTGACTCTGCATATGCTGTCTCGAT_CTGAGTGTGTGCACGTGAGATGCAC_135
GTGACTCTGCATATGCTGTCTCGATCACAGAAAACACCATCCCCTCTGCCCGAAAGGCCCACCTGCACCGTGCGAGTCAATCAGAGCAAAGCTACAATAGGTGGTGCTGATAATACCCAGCTGGCAAGCTCCAATGCCAAATTGCTGAGTGTGTGCACGTGAGATGCAC
>oligos_8_GTGACTCTGCATATGCTGTCTCGAT_CTGAGTGTGTGCACGTGAGATGCAC_136
GTGACTCTGCATATGCTGTCTCGATGGTCACAGTAGGATCAAAAAACAAGCTTAGACATCGGCTTCTGACCAATGTTGGGAGCCTCGCCTAGCGTTAGAGGCAGTGAAAATCTTGCATCACGCCGCATGACTATACTTTATTAACTGAGTGTGTGCACGTGAGATGCAC
>oligos_8_GTGACTCTGCATATGCTGTCTCGAT_CTGAGTGTGTGCACGTGAGATGCAC_137
GTGACTCTGCATATGCTGTCTCGATCGAGCGAAGTATCGATGGCGCGAGCCTTGCCTGCAAACAAAACCACTGATCACTCGGACGTTTTATAGCCAGGAGGACAATCTCGTGCTTCTCAAATTGTTGTCATTGTATTGCCACGACTGAGTGTGTGCACGTGAGATGCAC
>oligos_8_GTGACTCTGCATATGCTGTCTCGAT_CTGAGTGTGTGCACGTGAGATGCAC_138
GTGACTCTGCATATGCTGTCTCGATGCCATGACACCTGGTCTCGAATGGTAGTCTCTTCCTGAGAACCCACTAACGTCGGACCATTACCTGCGAGTTTACCATTATGTCAGGTGTCAAGTCAGGAGGCGACAGATTTATCCATACTGAGTGTGTGCACGTGAGATGCAC
>oligos_8_GTGACTCTGCATATGCTGTCTCGAT_CTGAGTGTGTGCACGTGAGATGCAC_139
GTGACTCTGCATATGCTGTCTCGATCTTATCTGAGGTACACAACATGTGGCGCAGGAGGAACCTGTATACGAGTTGTATATATCTTAAAGATCGATTATGGGGGCAGGTCATTGGCCCTTATTGGTATGTTCCTCCCTGCTAAGCTGAGTGTGTGCACGTGAGATGCAC
>oligos_8_GTGACTCTGCATATGCTGTCTCGAT_CTGAGTGTGTGCACGTGAGATGCAC_140
GTGACTCTGCATATGCTGTCTCGATCCGCTCCCTACGTGAAGGGTGATTTTCCCTTGACTATGATGGCCGATCAACGGCGAACGCCGATAAAGTATAAGTATGGCGCGTAATAGCCCCCGCTTCTCTACATTTCCGCTAGGGCGCTGAGTGTGTGCACGTGAGATGCAC
>oligos_8_GTGACTCTGCATATGCTGTCTCGAT_CTGAGTGTGTGCACGTGAGATGCAC_141
GTGACTCTGCATATGCTGTCTCGATGTATGGGTACTGAGTCATATACTCCTTCCGGATGTCCGTCAAGTAAACTTCTGCATGACACTGACGTGAGCGTAAAGACTGTCAACCTCACAAGGGAGTGGCGCGGGCAGGGGCCACGACTGAGTGTGTGCACGTGAGATGCAC
>oligos_8_GTGACTCTGCATATGCTGTCTCGAT_CTGAGTGTGTGCACGTGAGATGCAC_142
GTGACTCTGCATATGCTGTCTCGATCACTCAATACCTGTGGCCTGCAAAATCTAGCAGCAAAGGAAACTACCAGTCCTTCTTTCGCCGCTCGATTCCATTAATAAGGTAAGGGACCGATATATTCATACTTTTGTTATATCTTGCTGAGTGTGTGCACGTGAGATGCAC
>oligos_8_GTGACTCTGCATATGCTGTCTCGAT_CTGAGTGTGTGCACGTGAGATGCAC_143
GTGACTCTGCATATGCTGTCTCGATGAGCGAGCCGGGACGGGCCAAAGGGGGATCCCCTATTATTTTGGGTATGTTCGCATCCGAACGCTTTATGTCTAGGCTTAGGTGTAAGAAATGTGATATGCCACGATATCTAGGCACGACTGAGTGTGTGCACGTGAGATGCAC
>oligos_8_GTGACTCTGCATATGCTGTCTCGAT_CTGAGTGTGTGCACGTGAGATGCAC_144
GTGACTCTGCATATGCTGTCTCGATCGATATCAAGTAGTGAACGTAGATTTGCTATACTGCCCCAGTATTGACTCCTAATCCCCATTAGTGAAACACAGTACCCCCCCGCTACACATTGTCATGAAATTGTGCGTGATGACCCGCTGAGTGTGTGCACGTGAGATGCAC
>oligos_8_GTGACTCTGCATATGCTGTCTCGAT_CTGAGTGTGTGCACGTGAGATGCAC_145
GTGACTCTGCATATGCTGTCTCGATGCCTAGGGGGGACCCGTAGTCCTAAAGGGGGCAGTATGTGGAGAATGCCATTTTTTGTTTGTCTTTAGGAATCTAGCGGTCACGAGTGTTCAACTCCTAAGTGACCGTTACAAGACCCGCTGAGTGTGTGCACGTGAGATGCAC
>oligos_8_GTGACTCTGCATATGCTGTCTCGAT_CTGAGTGTGTGCACGTGAGATGCAC_146
GTGACTCTGCATATGCTGTCTCGATCTTCGCCCGTGTGTACCATAAAGCACACCAGAGCGTAGCGAGTCTAAATCAGATAGTACTGTCGCTCCATCGTTTACCGCTTCGGATTACTAACCGGGCAATGATGTTGGGTGAGCCCGCTGAGTGTGTGCACGTGAGATGCAC
>oligos_8_GTGACTCTGCATATGCTGTCTCGAT_CTGAGTGTGTGCACGTGAGATGCAC_147
GTGACTCTGCATATGCTGTCTCGATCCGAGCCTCGGCAGACTAGTCTGGTGGCCACCTGTATTAATCGGGTATAGGACAATAACTGTCACTAGTCGGACAAGTACTTTCCGGTGTTGTCGTAAGATTGCCGGCGTTCGCTAATACTGAGTGTGTGCACGTGAGATGCAC
>oligos_8_GTGACTCTGCATATGCTGTCTCGAT_CTGAGTGTGTGCACGTGAGATGCAC_148
GTGACTCTGCATATGCTGTCTCGATGTAAGGATTCAGGTCGTCCCCTACAATGACATGTTAGTAGACGCGGTGGCAACATCTTATCAGCGTGCGAAGCCCGACGCCTATCGGGTGACGCGGGCGACTCGGCTTAAGGGAGAGCGCTGAGTGTGTGCACGTGAGATGCAC
>oligos_8_GTGACTCTGCATATGCTGTCTCGAT_CTGAGTGTGTGCACGTGAGATGCAC_149
GTGACTCTGCATATGCTGTCTCGATCACGAAAGGGATGATAATCTCAGGGAGCTGAAAGCTTCCACTAAACCGACATTTAATTGATTGGTCAAGCCATTTAAACCAATTGCTGCCAGCGCACACTTGGTCGTGCACGCTCGTTACTGAGTGTGTGCACGTGAGATGCAC
>oligos_8_GTGACTCTGCATATGCTGTCTCGAT_CTGAGTGTGTGCACGTGAGATGCAC_150
GTGACTCTGCATATGCTGTCTCGATGAGATAACTAGAGTGGATTCAGAGGCCTTTACTCCCGACTCCCCTCGGTGGTTTGTTAACGGGGGGCGCAGAAACCAGTCCCTCCCTTAACAACGAGCCGAGCAGGTCGCGCATTATTGCTGAGTGTGTGCACGTGAGATGCAC
>oligos_8_GTGACTCTGCATATGCTGTCTCGAT_CTGAGTGTGTGCACGTGAGATGCAC_151
GTGACTCTGCATATGCTGTCTCGATCGAATTTTGTGCGGGCAGGTTGTTGGTCTTTCTCCAGCCACCAGTGATAGAGTCGGGCTACAATAGTAACGAGAACCTTAGACCATGAGGTTTCCCAGCCTGTGCTGGGTGTGTCGAAGCTGAGTGTGTGCACGTGAGATGCAC
>oligos_8_GTGACTCTGCATATGCTGTCTCGAT_CTGAGTGTGTGCACGTGAGATGCAC_152
GTGACTCTGCATATGCTGTCTCGATGCCGCTTAGGGTCGGCATGTGTCCCGAATGATATGGATTTATGTTACCGATGTAATATGGTGGTTCGTTCGTTGTACTTTAGCGCACAGTTCAGGACAGCTTCGATCCTGAAGGATTTACTGAGTGTGTGCACGTGAGATGCAC
>oligos_8_GTGACTCTGCATATGCTGTCTCGAT_CTGAGTGTGTGCACGTGAGATGCAC_153
GTGACTCTGCATATGCTGTCTCGATCTGCTAGAAGATGATTGGCCTTTTCCATTGTAAGCCTGGCTTAGCGGTCTACGCACTAGAGTTTGGCGAGTTTGTGAAACCGTACTCCCAGCGATCTCTCGGTAATAATCTTCCAGCGGCTGAGTGTGTGCACGTGAGATGCAC
>oligos_8_GTGACTCTGCATATGCTGTCTCGAT_CTGAGTGTGTGCACGTGAGATGCAC_154
GTGACTCTGCATATGCTGTCTCGATCCGTCCCCTAGGCAACCTGGACTATACTATTATCAGCTTGAATCGCTCTTTTGCTATTATATCCTAGCGCCATGTCAGAAGGTAACTGTAGAAGGAGCAATAGTTATCCGATGTTTTTGCTGAGTGTGTGCACGTGAGATGCAC
>oligos_8_GTGACTCTGCATATGCTGTCTCGAT_CTGAGTGTGTGCACGTGAGATGCAC_155
GTGACTCTGCATATGCTGTCTCGATGTACTGATAAGGGTGCCCGCGAACATCCGCTCTTGCGATATAGACAGCGGTCCCTTGTCCCGCCGTCGGACACGACGCAAACTTAGGGGAACTTACGCGCCGTGTAATTGTTGTCGGGACTGAGTGTGTGCACGTGAGATGCAC
>oligos_8_GTGACTCTGCATATGCTGTCTCGAT_CTGAGTGTGTGCACGTGAGATGCAC_156
GTGACTCTGCATATGCTGTCTCGATCAGTCCAGATTCGGTTTGTATATAGTGATCTGAGTTCAGCAGGCACTTATCTGTGGATGCCGTTGCATGTGTGTATGGCATCGCCTAATGGCACGGCCGAGCGCGGAGATTCAGAATAGCTGAGTGTGTGCACGTGAGATGCAC
>oligos_8_GTGACTCTGCATATGCTGTCTCGAT_CTGAGTGTGTGCACGTGAGATGCAC_157
GTGACTCTGCATATGCTGTCTCGATGAGTAAGGCTGGTCCGGCGGAACACGTATTTCAAACAGACCCAACGAGTAGCTGTTTATTAAGGCTGCATATGGACTTCGAGGAAGACCTTTCCTCAGTCGTTAGCCTTGGGACACGGGCTGAGTGTGTGCACGTGAGATGCAC
>oligos_8_GTGACTCTGCATATGCTGTCTCGAT_CTGAGTGTGTGCACGTGAGATGCAC_158
GTGACTCTGCATATGCTGTCTCGATCGACGTCCGTGTAACTTGTGCCACTCAACTAAGTTTACCCGTTCGTCGAGTAAGACGCTCGAATTATAAACCCTTGTTGGCTTGTCCATACGGCTGCATCTGTATTGACTCAGATGAAGCTGAGTGTGTGCACGTGAGATGCAC
>oligos_8_GTGACTCTGCATATGCTGTCTCGAT_CTGAGTGTGTGCACGTGAGATGCAC_159
GTGACTCTGCATATGCTGTCTCGATGCAGAGATCGCTCCATGTAAAGCCGCGGTGTGGCATGGAAAGGGTAATCCCCGCGCGTACTACTATACTTTTACCGCTTACTCCACGCCTCCGGCTCTAGTTTGAAAACAAGGCCCCGACTGAGTGTGTGCACGTGAGATGCAC
>oligos_8_GTGACTCTGCATATGCTGTCTCGAT_CTGAGTGTGTGCACGTGAGATGCAC_160
GTGACTCTGCATATGCTGTCTCGATCTGAGCTTCTAACTTGTTCAATCAACGCGTTCACAATGTACACCACCTAATGAGCCCTTCTCCGCGAGCCTGCCCCTACGTCATGGCTCTGACGGGCTGGTAAGCTAGTTGCCTTTCCGCTGAGTGTGTGCACGTGAGATGCAC
>oligos_8_GTGACTCTGCATATGCTGTCTCGAT_CTGAGTGTGTGCACGTGAGATGCAC_161
GTGACTCTGCATATGCTGTCTCGATCCGGACCCATTCCGCTGCGGTCGAAACGGGACAACAGACTGATCCTTTCTACAGACTTGATGTTCGGATCGTACTGTTTTCCTCTTGTGAGCCGATAGTGACATTGGCCCAAGGATCCACTGAGTGTGTGCACGTGAGATGCAC
>oligos_8_GTGACTCTGCATATGCTGTCTCGAT_CTGAGTGTGTGCACGTGAGATGCAC_162
GTGACTCTGCATATGCTGTCTCGATGGAACACGATTGTCCCGTAAAGGAGGATGTTTAGTTGTCAAAATCCGCGCTAATGGTATGCTAGCGAAATCACGGACGGCAATCATTATGGGGGGAATTCTTCCGCCAAATTATGTTAGCTGAGTGTGTGCACGTGAGATGCAC
>oligos_8_GTGACTCTGCATATGCTGTCTCGAT_CTGAGTGTGTGCACGTGAGATGCAC_163
GTGACTCTGCATATGCTGTCTCGATCAGGACACACCCCATTGGCCGTATTTCCTGTTATTCCGGTCCGGTGTGCACGTGCTAGCGCCTCCACCAAAAATGCTTAAAGTGTAAACTACCACTGAATGTGCATGGGTTTGTGACCACTGAGTGTGTGCACGTGAGATGCAC
>oligos_8_GTGACTCTGCATATGCTGTCTCGAT_CTGAGTGTGTGCACGTGAGATGCAC_164
GTGACTCTGCATATGCTGTCTCGATGAGTTATTACCCTTTCCCCCTATTGATTACAACAGCTCTAGCTTTTACTCCTCTCCTAAACGATGTTCTGAGCTGGTTGAACCATAATAGCCCTTGTACACGCTTACTGCCAATCAGCGCTGAGTGTGTGCACGTGAGATGCAC
>oligos_8_GTGACTCTGCATATGCTGTCTCGAT_CTGAGTGTGTGCACGTGAGATGCAC_165
GTGACTCTGCATATGCTGTCTCGATCGCCTGGAAGACCCGTATGCGCTCGAGTTAACTCTCCTCCGTGGCCAAGCGATGAATGTACGGCCATCGTTATACGCGTGTAGCACGGGCAGGGTGGAACTTCGCGGTCTGGGCCATTGCTGAGTGTGTGCACGTGAGATGCAC
>oligos_8_GTGACTCTGCATATGCTGTCTCGAT_CTGAGTGTGTGCACGTGAGATGCAC_166
GTGACTCTGCATATGCTGTCTCGATGCATCGGTTGCTGCACGGTGGCCTTTCTCGAGGATACCGAGTCTGTGACCAGCACATCATTCTATGTTGGCCATGTCGACCATTGGACACTCACAGCTTGACGCATCTACACATTAGCGCTGAGTGTGTGCACGTGAGATGCAC
>oligos_8_GTGACTCTGCATATGCTGTCTCGAT_CTGAGTGTGTGCACGTGAGATGCAC_167
GTGACTCTGCATATGCTGTCTCGATCTGTCCCTTCAAAGGGGATTATTTCCACGAACTGGCGGCGTCAGTTGTCCGCAATTCGTTAGTCATACCATCATTTGTGCTGAGCAACGTGATTTAGATCAAATTGGAGACCCAAATTACTGAGTGTGTGCACGTGAGATGCAC
>oligos_8_GTGACTCTGCATATGCTGTCTCGAT_CTGAGTGTGTGCACGTGAGATGCAC_168
GTGACTCTGCATATGCTGTCTCGATCCCTCTATGTGGTCGGGCAGGGCGCAAACGCATTGGCGCTCATACAACCCGCAGACTTGGGGCGATGGTGTCAGCAAAGAGGCCACTAAGGTGCCCGTAAGCCGCGTTCCGGTCTGCGGCTGAGTGTGTGCACGTGAGATGCAC
>oligos_8_GTGACTCTGCATATGCTGTCTCGAT_CTGAGTGTGTGCACGTGAGATGCAC_169
GTGACTCTGCATATGCTGTCTCGATGGACAACCAGAGCACTCCTAAGTGTACATCCCACGCTTCGAACTATCACCAGTCCCGTAGCCCGATTATAAACAATAAGCTCCCCGAGGCAATACCCCGGCGATTAATCCAGCAACCCGCTGAGTGTGTGCACGTGAGATGCAC
>oligos_8_GTGACTCTGCATATGCTGTCTCGAT_CTGAGTGTGTGCACGTGAGATGCAC_170
GTGACTCTGCATATGCTGTCTCGATCAGCTCAGATAGACTATGCCAGTCATTACACTCGTCAAACCCTGGAGTGGTAGTAACTGATTTGCCACTTGCGGTGCGGGATACAGCGCGCTACGCTTCAAGAATCTGCACAGTAAGGACTGAGTGTGTGCACGTGAGATGCAC
>oligos_8_GTGACTCTGCATATGCTGTCTCGAT_CTGAGTGTGTGCACGTGAGATGCAC_171
GTGACTCTGCATATGCTGTCTCGATGAGGGATGGGATCACATAAGGATAGCGTCGATCTGTAAGAAGGCGCGAACACTACCTCAAATAACCCGTTCTCCTATTTGGTTACGCGCCGTCCTGTTGGCCGGTCAAGATCAGTTTAACTGAGTGTGTGCACGTGAGATGCAC
>oligos_8_GTGACTCTGCATATGCTGTCTCGAT_CTGAGTGTGTGCACGTGAGATGCAC_172
GTGACTCTGCATATGCTGTCTCGATCGCAGAGGCGTATATCTTAAAATCGGAGATTCAGCCAAACCTATGCTCGGGATCAAAGAAATGAAACTTCACGATTGGAGTGGCATGCGCTGTTCGGTACAGGCCTTTTTACCCAGTAGCTGAGTGTGTGCACGTGAGATGCAC
>oligos_8_GTGACTCTGCATATGCTGTCTCGAT_CTGAGTGTGTGCACGTGAGATGCAC_173
GTGACTCTGCATATGCTGTCTCGATGCAAGGACTACTATTGCCATGGTTACTACTAACTAAGGCGCCGGCAGTGGGCGTTTCGGGCCATGGGATCCAGGCGATTGGTCTTTATAATGGGTTCTTAAATCAGACTCATCGTCTTACTGAGTGTGTGCACGTGAGATGCAC
>oligos_8_GTGACTCTGCATATGCTGTCTCGAT_CTGAGTGTGTGCACGTGAGATGCAC_174
GTGACTCTGCATATGCTGTCTCGATCTGGACTTCATATATTATGAATAGTTCAAGGACCTTCTTGGAGTGCCGTGTCATGCTCAGTCTAGGTGGTAAACAATCTGGAGCAGCTCAGCCGGTATTTGCTCAAGTCCACCCAGAAACTGAGTGTGTGCACGTGAGATGCAC
>oligos_8_GTGACTCTGCATATGCTGTCTCGAT_CTGAGTGTGTGCACGTGAGATGCAC_175
GTGACTCTGCATATGCTGTCTCGATCCCGATAACTTTTAGATCGATACTCTGCGTAAGGTAAAGGTGTCACAGCTCTCCGAGTCGATGATCTCAGCATTTTGAGGACGAAAGAGTGACTGTTCACGACCGTAGTAAAGCGTCCACTGAGTGTGTGCACGTGAGATGCAC
>oligos_8_GTGACTCTGCATATGCTGTCTCGAT_CTGAGTGTGTGCACGTGAGATGCAC_176
GTGACTCTGCATATGCTGTCTCGATGGAGTCGAGATCCACGGATCGACAAAAGAAACTCATTCACGCGACGCTCGAAACATGAAATTCGAGTTACCCAATAGAACATCCTAGCCCAAACATTCTGGAAGGCAGGTTCTGAACGGCTGAGTGTGTGCACGTGAGATGCAC
>oligos_8_GTGACTCTGCATATGCTGTCTCGAT_CTGAGTGTGTGCACGTGAGATGCAC_177
GTGACTCTGCATATGCTGTCTCGATCAGAGCAAGCATCGCTATACAGATCAATTGAGAGTTTATTCACCTGTGAGAAAGAACTCTCTCCCGCGAGAAGCCCGGACGGTAATGTCCTAGCGTTGCTCGTAGGTATCCCTGCGCCACTGAGTGTGTGCACGTGAGATGCAC
>oligos_8_GTGACTCTGCATATGCTGTCTCGAT_CTGAGTGTGTGCACGTGAGATGCAC_178
GTGACTCTGCATATGCTGTCTCGATGATGTCGCTGCCCAGCGTATTAAAGTCCGAGTGTGCAAACTGGGGCTCCGGCCAGTACCATCGCCCCAACAACGCTGACCTGTTTCTTGATGTCGTGGCAGGATTCGGGCCTGGAGAAGCTGAGTGTGTGCACGTGAGATGCAC
>oligos_8_GTGACTCTGCATATGCTGTCTCGAT_CTGAGTGTGTGCACGTGAGATGCAC_179
GTGACTCTGCATATGCTGTCTCGATCGCTCAAAGGAGCGAGCGGTAAGAGCGATCGTGCTTGATTGGACCATCCTGCCTCAGCCTCACCCCCTACTCTGTTGCGTAGGGAGCCAATTCAGTCAGTCTCACAAAGGCTTATAATACTGAGTGTGTGCACGTGAGATGCAC
>oligos_8_GTGACTCTGCATATGCTGTCTCGAT_CTGAGTGTGTGCACGTGAGATGCAC_180
GTGACTCTGCATATGCTGTCTCGATGCACAGATACAGTTCACATAAGAAATTGAGGTCCTAACGCCGTTGCATGCTCAGAACTCTGAGCCGAGCAATTAGAGTTTATTTAGTTCGCCTAATCGAAGACATACCGCGTGTGCCCACTGAGTGTGTGCACGTGAGATGCAC
>oligos_8_GTGACTCTGCATATGCTGTCTCGAT_CTGAGTGTGTGCACGTGAGATGCAC_181
GTGACTCTGCATATGCTGTCTCGATGTTACGATACGGTAGCTTGCTTGTCAGAACGTGATTGAAGGCCAGCTGTGACGTGCCTCCTTCGCTGTGCTCAGTGGAGACCTTGAAGGTTGCCGGGACGGTGAAGCAATCGACCGGCACTGAGTGTGTGCACGTGAGATGCAC
>oligos_8_GTGACTCTGCATATGCTGTCTCGAT_CTGAGTGTGTGCACGTGAGATGCAC_182
GTGACTCTGCATATGCTGTCTCGATCCCCTTAACCCAATCATTGTGAATGAAAGCTCATAGAGCGCACACTCTCTACAGGATTAGTGAACATGTATGGTCCGTACTCTATAGACAGCAATTGTTGTCTAATTTATCAGAGACCGCTGAGTGTGTGCACGTGAGATGCAC
>oligos_8_GTGACTCTGCATATGCTGTCTCGAT_CTGAGTGTGTGCACGTGAGATGCAC_183
GTGACTCTGCATATGCTGTCTCGATGGATGCGAGACACGTCAGATTACACTATCCCACCCCCTGCCGAGTTAATATGACTTAGTCAGTCTGGACGTTGTTCCTTCGGTGCGATGAGCGGAAACGTCAGCCGAGAACCGCGGATACTGAGTGTGTGCACGTGAGATGCAC
>oligos_8_GTGACTCTGCATATGCTGTCTCGAT_CTGAGTGTGTGCACGTGAGATGCAC_184
GTGACTCTGCATATGCTGTCTCGATCATATCGAACGCCTTGACCGCCCAGTTACGGCAAACTTAGGTCGGTGAGTCCGATAATTACGCCCAACCTAACGTTGCGCACCCTTTCTCGTACTGCATGGAAGGATATCTGAAAGCGGCTGAGTGTGTGCACGTGAGATGCAC
>oligos_8_GTGACTCTGCATATGCTGTCTCGAT_CTGAGTGTGTGCACGTGAGATGCAC_185
GTGACTCTGCATATGCTGTCTCGATGATTGCGGTCGGTCTATAAGATGTTGACACGAGTCCACGGAGCCCTTTGTGCCCCGTTCACGACGCTCATACCATGTAATCTGGTATAGGTTTGTCTTAGTTCAATATTATTGCCCATACTGAGTGTGTGCACGTGAGATGCAC
>oligos_8_GTGACTCTGCATATGCTGTCTCGAT_CTGAGTGTGTGCACGTGAGATGCAC_186
GTGACTCTGCATATGCTGTCTCGATCGCGAAGAAAGCATCAAACTCCTTAAGTAGACGCCTGGAGTGATTCATTTCCGGATGAACGTTTTGTGGGCGAGAGAGAAGCCCCTTGAATTTCGGACCCTATCTCATGAATATAGAAGCTGAGTGTGTGCACGTGAGATGCAC
>oligos_8_GTGACTCTGCATATGCTGTCTCGAT_CTGAGTGTGTGCACGTGAGATGCAC_187
GTGACTCTGCATATGCTGTCTCGATGCTACCAAGCGTGTGCGGTTACGCACTTCTCGTTAGTCGAGACGAAGACGGATTTGTTTGTACGGCGGCGCCTGATAAATTTTTACTATATGTCAAACCGACGTCTGTTGTTGCAGATACTGAGTGTGTGCACGTGAGATGCAC
>oligos_8_GTGACTCTGCATATGCTGTCTCGAT_CTGAGTGTGTGCACGTGAGATGCAC_188
GTGACTCTGCATATGCTGTCTCGATGTTCAAAGGGAAAACGAGGAAGTGACGACGCGTGTAGTGAAGCTCGGGCAATACTAGGTAACACACAGAACCCCTACAGACGGGCCGAATTAGTTACAGTCTCTGTCATGAAGTAATAACTGAGTGTGTGCACGTGAGATGCAC
>oligos_8_GTGACTCTGCATATGCTGTCTCGAT_CTGAGTGTGTGCACGTGAGATGCAC_189
GTGACTCTGCATATGCTGTCTCGATCCCAGTAAGGGAGCCACTGTAGGTCGGAACATCTCTGGTAGTTGCTTCCGTAACACGCACCTCTGTGACATTGGTTGTTCCCAAAGGCACTAAGCTCCGACTTTTAGGCGGACCTAGGGCTGAGTGTGTGCACGTGAGATGCAC
>oligos_8_GTGACTCTGCATATGCTGTCTCGAT_CTGAGTGTGTGCACGTGAGATGCAC_190
GTGACTCTGCATATGCTGTCTCGATGGCTTATCCCTCGGCGTCCCTGGGGAGTGGACGTATCCTTCTACGCTACGGAAGGTGTGATGTTTGCGCTGTCGGGGCAGCCTCGTACTCAGTATGCGTTAGGAGGCCCTTCACTGTAGCTGAGTGTGTGCACGTGAGATGCAC
>oligos_8_GTGACTCTGCATATGCTGTCTCGAT_CTGAGTGTGTGCACGTGAGATGCAC_191
GTGACTCTGCATATGCTGTCTCGATCATCGCGCCAGAAGCATAAAAAGTTACGCAAGATGAGTAGCGCGTATACCTCTAGTAGGTCTCAAGCACATCACATTTACGGTCTTACGATAGATAGTCGCCTTCCCAGGTACTCGCGACTGAGTGTGTGCACGTGAGATGCAC
>oligos_8_GTGACTCTGCATATGCTGTCTCGAT_CTGAGTGTGTGCACGTGAGATGCAC_192
GTGACTCTGCATATGCTGTCTCGATGATACACTGCCTTCTAGTCTTAAATGTATACGTTTGGAACAATCTTGTTGATATACGGAATGTTATGGGGCACGTCCGATGGGTTTGATCGCGTACTAGGGATTTGCTATATTAAGATGCTGAGTGTGTGCACGTGAGATGCAC
>oligos_8_GTGACTCTGCATATGCTGTCTCGAT_CTGAGTGTGTGCACGTGAGATGCAC_193
GTGACTCTGCATATGCTGTCTCGATCTCTGGCGGGAAGACCTTGTATTGCATCTATCAACTCTCCTTACTTACTAGCAAATCCGATTCTATGGTACGTTCTTTCTACACCTGCGAGTGATACCTTTTCGGAATTCGGAAGTGCACTGAGTGTGTGCACGTGAGATGCAC
>oligos_8_GTGACTCTGCATATGCTGTCTCGAT_CTGAGTGTGTGCACGTGAGATGCAC_194
GTGACTCTGCATATGCTGTCTCGATGCTCACGTTAATAATACTCACGCGTACCCGTTACTGTAGTACCTATCACCAGTCTAACGGTAATTCGTGCCTGCAGATCGGGCGTAAGCATGCCGGTAATCGAAGTAAGCCGGGATGCACTGAGTGTGTGCACGTGAGATGCAC
>oligos_8_GTGACTCTGCATATGCTGTCTCGAT_CTGAGTGTGTGCACGTGAGATGCAC_195
GTGACTCTGCATATGCTGTCTCGATGTTGTAGGAAGGGCGTAACGCTCGACACCGGGCCGGGGCGCATAAAGCACGCCCTCCCACAACTCGCCTCCGGTCACGCTATATGCTGGGGAGAGAGCTGCTATTTCCTCCGCGCACCACTGAGTGTGTGCACGTGAGATGCAC
>oligos_8_GTGACTCTGCATATGCTGTCTCGAT_CTGAGTGTGTGCACGTGAGATGCAC_196
GTGACTCTGCATATGCTGTCTCGATCCCACTCCTAGGACGGCCCTCGCAGGCCAACTAATGCAACATATTACACAGCCCGTATCTAACCATCAGGTTCTTAGCTCCCACCGGGCAGACATCCGAGAAGGGAAAATACCTCTAAGCTGAGTGTGTGCACGTGAGATGCAC
>oligos_8_GTGACTCTGCATATGCTGTCTCGAT_CTGAGTGTGTGCACGTGAGATGCAC_197
GTGACTCTGCATATGCTGTCTCGATGGCGGATGGGCCTGGGCCGTATACGGTCACGTAAATCTGCGGAAAATCAAATAATGGCAACTTAACGGAATGGGGCGATAGGGCCTGGACTATCATCTGGCCTACCCCTACAAGACGCACTGAGTGTGTGCACGTGAGATGCAC
>oligos_8_GTGACTCTGCATATGCTGTCTCGAT_CTGAGTGTGTGCACGTGAGATGCAC_198
GTGACTCTGCATATGCTGTCTCGATCATGCCGCGGTTGCATAGCCCTGACCCTCGCTCTATCAGAGTCATGACTTGCTGCTCCATCTCACCAACGGTAATAATTCGATCACCCGCGCTAATCCCCCTGGGCGCGCTTTTAGTAACTGAGTGTGTGCACGTGAGATGCAC
>oligos_8_GTGACTCTGCATATGCTGTCTCGAT_CTGAGTGTGTGCACGTGAGATGCAC_199
GTGACTCTGCATATGCTGTCTCGATGATCAACACATGTATTCTCGCTGCAATTGTTGGCTGGCACTGACCGCCGTGCTGGGCCAGTGTGACGGGTAGTGAATGCCGGTCGTTCTCTGGTTTTAGAAATCTAATTGGCTGGAAAACTGAGTGTGTGCACGTGAGATGCAC
>oligos_8_GTGACTCTGCATATGCTGTCTCGAT_CTGAGTGTGTGCACGTGAGATGCAC_200
GTGACTCTGCATATGCTGTCTCGATCTCGTTAAGTCGGTGGCTCTGAGTTCCATAAACTCCGCTGACGAGAAGGGCCTTGCCCGCCCGGTCACACCCATGTCAACCCGGCTTGGCACGAATCCTCGACTCAGGTTTGCCGTAAACTGAGTGTGTGCACGTGAGATGCAC
>oligos_8_GTGACTCTGCATATGCTGTCTCGAT_CTGAGTGTGTGCACGTGAGATGCAC_201
GTGACTCTGCATATGCTGTCTCGATGCTGTCATCGGTTAGATCATTAAATTCTTAGCAGCAGCATGATCCTCTCGATCCTGAGAAACCAGCACCCCAGAGCCCGTATGGAGATCAGATTACCACCCGCTATTACAGGTACAATACTGAGTGTGTGCACGTGAGATGCAC
>oligos_8_GTGACTCTGCATATGCTGTCTCGAT_CTGAGTGTGTGCACGTGAGATGCAC_202
GTGACTCTGCATATGCTGTCTCGATGTTTGAAGGGCATTACCCCAACTTAAGGTTGCCATGGCACGGAGCTGTCGCTTGGTGCTTGCGACTCCCCCGACGGCAAGCGCAGACATTCCGTCAGTTGCACGCTTTTTGCAGGATTGCTGAGTGTGTGCACGTGAGATGCAC
>oligos_8_GTGACTCTGCATATGCTGTCTCGAT_CTGAGTGTGTGCACGTGAGATGCAC_203
GTGACTCTGCATATGCTGTCTCGATCCAAAGGGAACCAGTTGGGCGTCTCTGTTGGGCCGGACTACTATGACTGTATGAGGGTTCAATGCGTATCTGGCCGTTCCCATGATAACTAATCGTCCATTCTAGTATGGTCGCTAGCACTGAGTGTGTGCACGTGAGATGCAC
>oligos_8_GTGACTCTGCATATGCTGTCTCGAT_CTGAGTGTGTGCACGTGAGATGCAC_204
GTGACTCTGCATATGCTGTCTCGATGGCCCGCTGCTACGACCTGCCATGCAAACTAGCTTGTCGGTGCACGGATGGGATAACCGATGCTGCTCTACACGCGAACGTGGTTGTTGGCACGGCTGGTCCGGAACATCGTTATACGGCTGAGTGTGTGCACGTGAGATGCAC
>oligos_8_GTGACTCTGCATATGCTGTCTCGAT_CTGAGTGTGTGCACGTGAGATGCAC_205
GTGACTCTGCATATGCTGTCTCGATCATTACGCGAGCCCTTATACCTGCACCTTGGAAAGGGCGTCGATGAAATCACGAGCGGTAAGTGTCCAACTGCTGGACATGGAGTTTCAACGGGGTGGCTGGGCTTAGTTGTCCGTGGGCTGAGTGTGTGCACGTGAGATGCAC
>oligos_8_GTGACTCTGCATATGCTGTCTCGAT_CTGAGTGTGTGCACGTGAGATGCAC_206
GTGACTCTGCATATGCTGTCTCGATGAAACTTCAGAGATGCTGAGGGCGCACTAAAGTCCAATGCGTACTTCTAATGCCATGCCTCCTCCGACATTAGAAAGTGAATTAGGCAGAGAGCAGTTGATCTCCGAAGGTGGGCCTTGCTGAGTGTGTGCACGTGAGATGCAC
>oligos_8_GTGACTCTGCATATGCTGTCTCGAT_CTGAGTGTGTGCACGTGAGATGCAC_207
GTGACTCTGCATATGCTGTCTCGATCTCCATGAACCTGGATGTCTTCATGTGTCTAGGGTAGCTCCAGCAGATCGCCCCAATAACTTGATTGCAGCTTGTCACGGCAGGATAGTAGGGTTCGTCTCTAGACCGAAGACTACCGGCTGAGTGTGTGCACGTGAGATGCAC
>oligos_8_GTGACTCTGCATATGCTGTCTCGAT_CTGAGTGTGTGCACGTGAGATGCAC_208
GTGACTCTGCATATGCTGTCTCGATGCTTGACTTTGATGCCCTGGATGCCGCAGCTTACTGATTAGTGGAGGTAAACTAAGCGTCTCGATATGAGACCTTCTATGCGAGTCGTGACACATTTATTCGCACACGACCTTCACCCGCTGAGTGTGTGCACGTGAGATGCAC
>oligos_8_GTGACTCTGCATATGCTGTCTCGAT_CTGAGTGTGTGCACGTGAGATGCAC_209
GTGACTCTGCATATGCTGTCTCGATGTGTTCTGCTATATTAAAACCATGAGCCGTCGCCTCCGAATTTCCACTCATCATCCCGGATTACGCGCTTGTTACTGAAACCTGCGGAAGGAGATGCGGACGCACACCTCACCTGACCACTGAGTGTGTGCACGTGAGATGCAC
>oligos_8_GTGACTCTGCATATGCTGTCTCGAT_CTGAGTGTGTGCACGTGAGATGCAC_210
GTGACTCTGCATATGCTGTCTCGATCCACCGATATCTTTGCCGGCAGTAAGATTGGCCGTGCCCACCGCCCGGGCGCCCATCAGGTCATATTCCACCCGGTAGTAGGGCCTATGTGCAAGGGCCTGGACATCAATTTCTCTAAACTGAGTGTGTGCACGTGAGATGCAC
>oligos_8_GTGACTCTGCATATGCTGTCTCGAT_CTGAGTGTGTGCACGTGAGATGCAC_211
GTGACTCTGCATATGCTGTCTCGATGGCAAGCACGCTTCCGGGCTAGTATTTCAGTACGCAACGGCAGTCGAGGTCAACCAGTGGTAAGAACAAATTGTCCGTCACTCCTGCAACTCTGTCAAGTCGAGCTTAACCCGGCAGGGCTGAGTGTGTGCACGTGAGATGCAC
>oligos_8_GTGACTCTGCATATGCTGTCTCGAT_CTGAGTGTGTGCACGTGAGATGCAC_212
GTGACTCTGCATATGCTGTCTCGATCGGTCAACGACAAGATGCGTCATGCTACTGCCCAAGTCCTCAGAAAATAGCATATTGCCAGAAATTAACACCAGCGTTCTAATGGATGATACGTGAGGGCTGTTGCAGTTGTAGACAAGCTGAGTGTGTGCACGTGAGATGCAC
>oligos_8_GTGACTCTGCATATGCTGTCTCGAT_CTGAGTGTGTGCACGTGAGATGCAC_213
GTGACTCTGCATATGCTGTCTCGATGAACATTCTCGCATTTCCAGCGACGCCACTAAGGTATGGAAAACTATCCGCGATGGTGTCTGACGTCATGTCTCGTCCCTTGACTGGTTCGTAAATTGTTGCTTTGAAGATCCATTGCACTGAGTGTGTGCACGTGAGATGCAC
>oligos_8_GTGACTCTGCATATGCTGTCTCGAT_CTGAGTGTGTGCACGTGAGATGCAC_214
GTGACTCTGCATATGCTGTCTCGATCTCACTACTAGCAATTCGTGACTGGACTTTCTATAATGGCTCCGAGAATCCTCCTTGACTCGGGGGTTAGGGGTCACACAATGGTAAGACCGACGCTGTTTACCCACCAAACTGACATGCTGAGTGTGTGCACGTGAGATGCAC
>oligos_8_GTGACTCTGCATATGCTGTCTCGAT_CTGAGTGTGTGCACGTGAGATGCAC_215
GTGACTCTGCATATGCTGTCTCGATGCGTTCGATTCGTGCGGACTGCTTCGGTAGGACCAGACATGAACTATCTCTCTGAGTACTTGTTGTTCACAATCCCGAGTTTTAGCATACTCATGATCGACTTTTGGAAGCGTACACCGCTGAGTGTGTGCACGTGAGATGCAC
>oligos_8_GTGACTCTGCATATGCTGTCTCGAT_CTGAGTGTGTGCACGTGAGATGCAC_216
GTGACTCTGCATATGCTGTCTCGATGTGGGAGGTTTGGTAATGAATATGCTCCGCGTAGGGTGCGATTGAATTACCCCAGCTACGAACCGTACGGTCCAGGCCTCAGACAGAGTCTTCACCACGCAGGCCGGTGGGGCCTCGCACTGAGTGTGTGCACGTGAGATGCAC
>oligos_8_GTGACTCTGCATATGCTGTCTCGAT_CTGAGTGTGTGCACGTGAGATGCAC_217
GTGACTCTGCATATGCTGTCTCGATCCAGGGGTCCACACCCCTGTATTGGCGCGCCAAAACCTTCTCTTGATTAATCCGAGTCTGAGCTATTTGTACTACGAGGTCAAGCCTAGGAAGAACCGTACCGATGCTGCTCCTACAAACTGAGTGTGTGCACGTGAGATGCAC
>oligos_8_GTGACTCTGCATATGCTGTCTCGAT_CTGAGTGTGTGCACGTGAGATGCAC_218
GTGACTCTGCATATGCTGTCTCGATGGGCCCTACGACTTAAAGACGCTAGTTTCAACTGCTATGACAGTCGACCCATCTGAGAGTAAGCGCGCAGGAGGGAGTAGGACACCGCTGCGATCGAAGAGGTACAGCCGTTACACGGACTGAGTGTGTGCACGTGAGATGCAC
>oligos_8_GTGACTCTGCATATGCTGTCTCGAT_CTGAGTGTGTGCACGTGAGATGCAC_219
GTGACTCTGCATATGCTGTCTCGATCGGGAAATAGTCATTGAGAATGCGCACCCGCGAAAAGAAGGGCCGATGGCTAGTAACACGAAACAGTATCAAGCCTATTGTGCCTATTGGTGAGACACTGGATAGAGCCCTCCAGCAAGCTGAGTGTGTGCACGTGAGATGCAC
>oligos_8_GTGACTCTGCATATGCTGTCTCGAT_CTGAGTGTGTGCACGTGAGATGCAC_220
GTGACTCTGCATATGCTGTCTCGATGAAGTCCTTGGGAGTGGCGGTAGGTCGGTCTCTATCTGTTCTTTTTCGTGGATCGTTAGGGGGCTGTGTTGTAAGGGAAAGGCATAGTGGAACGGTTGCAAAGAGTCGAGTCCAGCATGCTGAGTGTGTGCACGTGAGATGCAC
>oligos_8_GTGACTCTGCATATGCTGTCTCGAT_CTGAGTGTGTGCACGTGAGATGCAC_221
GTGACTCTGCATATGCTGTCTCGATCTAAAGTCTGGCACAGACTCACTACCGGGCGTGGATGGACGAGCCGTAGTCTTTTCACAGAGCCAGGGAACGCGAGCGGGCCGCGAGGAACTTACATTCCATTCATCATGGGTTCCGGGCTGAGTGTGTGCACGTGAGATGCAC
>oligos_8_GTGACTCTGCATATGCTGTCTCGAT_CTGAGTGTGTGCACGTGAGATGCAC_222
GTGACTCTGCATATGCTGTCTCGATGCGGGCAGATGCCCACAAGAGTAAAGTAACTCTGGAGGGTGAGCGGTGTGACCGTCGGCGCCGAAGCAGGGCGACTAGCAGCCTATCTTTGTCGTAATCCCTCGGACCTACTCGATTAACTGAGTGTGTGCACGTGAGATGCAC
>oligos_8_GTGACTCTGCATATGCTGTCTCGAT_CTGAGTGTGTGCACGTGAGATGCAC_223
GTGACTCTGCATATGCTGTCTCGATGTGCCAACCGTCGTATAATCCTTTCAATAGCGGTGCGGATAAATTCCGGCACCAAATAACCAATAACTGGAGTAAGTCATTCATGAGTTGGGACCGGTGTATGGCCACACACGGCCAAGCTGAGTGTGTGCACGTGAGATGCAC
>oligos_8_GTGACTCTGCATATGCTGTCTCGAT_CTGAGTGTGTGCACGTGAGATGCAC_224
GTGACTCTGCATATGCTGTCTCGATCCATTTTGCATATTGCTACAGATTATGCGACCGAACACCGACGTGTGACAAACCTAGTTAATACCTTAATACCTCTGTTGCACCTACCAACCTGAGCAGACATAGACACCATACGCCCACTGAGTGTGTGCACGTGAGATGCAC
>oligos_8_GTGACTCTGCATATGCTGTCTCGAT_CTGAGTGTGTGCACGTGAGATGCAC_225
GTGACTCTGCATATGCTGTCTCGATGGGAACTACTCATCTCGCGGGGTGGTCCTGGACTATAGGGTTGCTCATTTCCGAGAGGTTAAGGCCAGATCAAATCATCATGATTCTCACGGCGCATCTCGATGTGTCGACTACCTTTGCTGAGTGTGTGCACGTGAGATGCAC
>oligos_8_GTGACTCTGCATATGCTGTCTCGAT_CTGAGTGTGTGCACGTGAGATGCAC_226
GTGACTCTGCATATGCTGTCTCGATCGGCTAACGTCTGTATACGAAGTGTTCGGGCGTACCCGAAGGATCATAATCTACCGCTTCGTGGACTCACCGGGGGAGCTAGCGCTTCAATCTCTAAGGGCTCAGGGACGCCATTACCACTGAGTGTGTGCACGTGAGATGCAC
>oligos_8_GTGACTCTGCATATGCTGTCTCGAT_CTGAGTGTGTGCACGTGAGATGCAC_227
GTGACTCTGCATATGCTGTCTCGATGAATGCCATGCTATAACTCAGTCCCTTTATTAGAAACGCCGGGACTTCGGTACCCAACGTTGTGTTGGGCAATTGCAGGGCATATGAGTTAACTGGGACGCCGTTCTAGATGAAATATACTGAGTGTGTGCACGTGAGATGCAC
>oligos_8_GTGACTCTGCATATGCTGTCTCGAT_CTGAGTGTGTGCACGTGAGATGCAC_228
GTGACTCTGCATATGCTGTCTCGATCTAATGGTCATCCTTAGGATGCGGATTATACTCGGCCAATGCTCGGTGTTGTTCGCATCATTAGTAGGCGAGGGCATTCAGCTGGACCATTGTACCAGTGCACACCCAACAATTGGGGGCTGAGTGTGTGCACGTGAGATGCAC
>oligos_8_GTGACTCTGCATATGCTGTCTCGAT_CTGAGTGTGTGCACGTGAGATGCAC_229
GTGACTCTGCATATGCTGTCTCGATGCGCCCGATTTAGAAAACTCCATAACACTAAATCACATCGCGTTCAGCGCCCAATCCACTGGTTTATACCATTCCGGATAATTCCCTTTCATAATATCCGTCTACTTTCGACTTAGAAGCTGAGTGTGTGCACGTGAGATGCAC
>oligos_8_GTGACTCTGCATATGCTGTCTCGAT_CTGAGTGTGTGCACGTGAGATGCAC_230
GTGACTCTGCATATGCTGTCTCGATGTGAAAGCTCTTAACACGGCATCCTTCCCTGGGACCTCGCGCTTGTACGGTGGAAGACTCTGCGGAGTGCTCAGTCTACTTGCTCGCCAACAAAGGTCTCGTCTTATCGAGCACACGCGCTGAGTGTGTGCACGTGAGATGCAC
>oligos_8_GTGACTCTGCATATGCTGTCTCGAT_CTGAGTGTGTGCACGTGAGATGCAC_231
GTGACTCTGCATATGCTGTCTCGATCAAGCCATATTGAAGAAATGGGGAGCTCGATCTGCGATCCGCTCGGTCCTTTGGGACAAATTCAAATGGAAAACGAGTGGCCTCATAGTTAGCAATTACCACATCGGTACGGTAGGGCGCTGAGTGTGTGCACGTGAGATGCAC
>oligos_8_GTGACTCTGCATATGCTGTCTCGAT_CTGAGTGTGTGCACGTGAGATGCAC_232
GTGACTCTGCATATGCTGTCTCGATGGGTTAAGTTCACACGAGTGGTACTACTCAGCCCCAACCCTAAACTTAAATCCGTGCCTAGGGGGTAACGTTCCAATCAGCTTTTCTTTTGGAGTCGCACGCTACAAGTGCGAGGAAAACTGAGTGTGTGCACGTGAGATGCAC
>oligos_8_GTGACTCTGCATATGCTGTCTCGAT_CTGAGTGTGTGCACGTGAGATGCAC_233
GTGACTCTGCATATGCTGTCTCGATCGGAGAAAATCTACGCTTTACTCGTACGGCCCAATATAAAAGGCGATTTGATTAGCTTACTGTATTCACACCCTGTCAAGTCGCACTAAGACCGCAAGCATTACAGTCCATAGCGTGCGCTGAGTGTGTGCACGTGAGATGCAC
>oligos_8_GTGACTCTGCATATGCTGTCTCGAT_CTGAGTGTGTGCACGTGAGATGCAC_234
GTGACTCTGCATATGCTGTCTCGATGACTTAATCTCAGGGAAGGAGCGTTCAAGGTGCGTTAGGTCTCAGTAATAATTTCGAACTTACTATACTTGCGAGGATGGTCATATGCCTCAAGATCAGGTGCGTATACAAGGGTCATGCTGAGTGTGTGCACGTGAGATGCAC
>oligos_8_GTGACTCTGCATATGCTGTCTCGAT_CTGAGTGTGTGCACGTGAGATGCAC_235
GTGACTCTGCATATGCTGTCTCGATCTACGGGTCAGTCGACTCGCGCAGTGCCGGCTTCCACTTAGTTCCTACCAATCTCGGTGTTCACTATGAGATCGTCGTTTAACGTTTCTAACGAATCATGCTCCTCGGAGCCCGTAATGCTGAGTGTGTGCACGTGAGATGCAC
>oligos_8_GTGACTCTGCATATGCTGTCTCGAT_CTGAGTGTGTGCACGTGAGATGCAC_236
GTGACTCTGCATATGCTGTCTCGATGCGAATGAATACATCAAGTTGGACGGGAATGGCCGGGTCATTGGGTAACCGGAGGTGGTCGTTAACAGCTACGAACGCGAAGAGCTAAATAGTTTATACATCTTAAAAGCGGAGAAGCACTGAGTGTGTGCACGTGAGATGCAC
>oligos_8_GTGACTCTGCATATGCTGTCTCGAT_CTGAGTGTGTGCACGTGAGATGCAC_237
GTGACTCTGCATATGCTGTCTCGATGTCCCTGTTGATTTCTCTCGCAGCGAACTACAGACTCCCAACACATCGTAATGAAAATTGGATTCTACCTCACTGGAGTCTGGGACACCTCGATAAGGGGTCGAGGACTGGCCAAAAAACTGAGTGTGTGCACGTGAGATGCAC
>oligos_8_GTGACTCTGCATATGCTGTCTCGAT_CTGAGTGTGTGCACGTGAGATGCAC_238
GTGACTCTGCATATGCTGTCTCGATCAATACGTGCAAGGTACAACGTAGGACTTGGCGAACACATATTAAGCGGAGCCATAATCTTTTAGACGACTCAGTATGTACTCGTTGAACTGCCTCTTCACCTACCTGTCGAGTACAAGCTGAGTGTGTGCACGTGAGATGCAC
>oligos_8_GTGACTCTGCATATGCTGTCTCGAT_CTGAGTGTGTGCACGTGAGATGCAC_239
GTGACTCTGCATATGCTGTCTCGATGGGGGAAGACTCAGTCATAGACTACGCTGTACTCTTTCGGCGCGTTCCTGCCCAAAAAGCTCTTTCTGGCAATTAGGTTGGACTCTCGGTGCGCCTAGCGTTGGTAACTTACTTTCGGGCTGAGTGTGTGCACGTGAGATGCAC
>oligos_8_GTGACTCTGCATATGCTGTCTCGAT_CTGAGTGTGTGCACGTGAGATGCAC_240
GTGACTCTGCATATGCTGTCTCGATCGTATAGCACCGATTAGAACAACCTGTTGTCATAACTACTTCCAGTAGCGCCTTTTTTCAGCACGACGGAACGATCGTAACCACTAAAGTTAGTCAGGGTTAAGTTCGTAAATCCGTAACTGAGTGTGTGCACGTGAGATGCAC
>oligos_8_GTGACTCTGCATATGCTGTCTCGAT_CTGAGTGTGTGCACGTGAGATGCAC_241
GTGACTCTGCATATGCTGTCTCGATGACGGAACTTACCTTAAGCTTCGGTAAAGGCATCACCCACCCAGAATCTATTACCTGTTGTAGATAACCTACCACAGGGGGGCCAACAACTAACACTTTCCAGGACAAGAGGGCGGTAACTGAGTGTGTGCACGTGAGATGCAC
>oligos_8_GTGACTCTGCATATGCTGTCTCGAT_CTGAGTGTGTGCACGTGAGATGCAC_242
GTGACTCTGCATATGCTGTCTCGATCTAGCGGCATTCCGATCAGGAGATTGATCGCTGGAACCTTGAGGCTACCCTTGAAGATTAAGGACTATGGAATTGCAGGAATGATGGACCAGTTTCCGTAGGCGCGCTTAACATATTAGCTGAGTGTGTGCACGTGAGATGCAC
>oligos_8_GTGACTCTGCATATGCTGTCTCGAT_CTGAGTGTGTGCACGTGAGATGCAC_243
GTGACTCTGCATATGCTGTCTCGATCCTGCACAGCACGTATCGTTCAAGTTAACTTTCATGTATCAGCGGGCAAACAGTAACGCAACGCTCCAGGCTAATATCCTGGCTGGGAGTAGGCGTGTTATCGGCTTGCTATCTACCGACTGAGTGTGTGCACGTGAGATGCAC
>oligos_8_GTGACTCTGCATATGCTGTCTCGAT_CTGAGTGTGTGCACGTGAGATGCAC_244
GTGACTCTGCATATGCTGTCTCGATGTCATTGCTTCTTCCAAGTTTAGCTGCACGTGACCCAACGAGTTTGCTCAACCTTGTACGAACTCTTATCAATAAGAAGGCACCAAGTTGCGCTCATTACTAGAGTGCATGATTGTGCGCTGAGTGTGTGCACGTGAGATGCAC
>oligos_8_GTGACTCTGCATATGCTGTCTCGAT_CTGAGTGTGTGCACGTGAGATGCAC_245
GTGACTCTGCATATGCTGTCTCGATCAAATCATTAGCCCCGCCCCACCGCCCTCCTACGAATTAGAAATCGTATAATGTCGGAGTCGCTGCCCAAGCGAGTTATTATTACCTAGGGGTAGCTCTACACCGGCTTGCTCGGTTTACTGAGTGTGTGCACGTGAGATGCAC
>oligos_8_GTGACTCTGCATATGCTGTCTCGAT_CTGAGTGTGTGCACGTGAGATGCAC_246
GTGACTCTGCATATGCTGTCTCGATGGTGTCCGGGCGCCCCCGAACCTCGTGGTACAATGTTCCCTCAGTCCCCGCAAGTTTCATGTTCATGGGCGGCCGGGGGGGTTTACCTACAGGCTCCTGCCAAAACGGACCAGAGCGGACTGAGTGTGTGCACGTGAGATGCAC
>oligos_8_GTGACTCTGCATATGCTGTCTCGAT_CTGAGTGTGTGCACGTGAGATGCAC_247
GTGACTCTGCATATGCTGTCTCGATCGTCGAGTCTTTGTAGCGTCACAAAAATCCCCGTATTCTTTGAGCAAGGCGACGCTGGACCCCTGGACTGACAGGATAGCCTCTCCCCTGTTTGGGTTAACAATTAAACTGAGTGAGCGCTGAGTGTGTGCACGTGAGATGCAC
>oligos_8_GTGACTCTGCATATGCTGTCTCGAT_CTGAGTGTGTGCACGTGAGATGCAC_248
GTGACTCTGCATATGCTGTCTCGATGACCCCTCTTGCGCCAGTCTAACAGTCACGCGCTTGGTGTCAGGCCTCTTTGTGTGCGATGTATAGGGAATCTACTTTTCGCGACGATTTAACGACAATAACACCAAGCATCCGGTCCGCTGAGTGTGTGCACGTGAGATGCAC
>oligos_8_GTGACTCTGCATATGCTGTCTCGAT_CTGAGTGTGTGCACGTGAGATGCAC_249
GTGACTCTGCATATGCTGTCTCGATCTATAGGGTTCTCACGCATCGCGCAACGCTGGATGGAGGGACCGGAAACCGTGATTGCCTGTGGCATTGCTTATTCAATATCGTATCAACTCTCGATCTTCCGCAACGTGCATACAGGACTGAGTGTGTGCACGTGAGATGCAC
>oligos_8_GTGACTCTGCATATGCTGTCTCGAT_CTGAGTGTGTGCACGTGAGATGCAC_250
GTGACTCTGCATATGCTGTCTCGATCCTTAATCGAGTAGGCGTTGCGCATAACTATAACGGTCCATGATAACGCGCTCTTTTTTTACGTTGGTTGTCAAATCGCATGATCATTAGTCGGCGTCAAACTCGTGTAAGAACGCCGGCTGAGTGTGTGCACGTGAGATGCAC
>oligos_8_GTGACTCTGCATATGCTGTCTCGAT_CTGAGTGTGTGCACGTGAGATGCAC_251
GTGACTCTGCATATGCTGTCTCGATGTCTATAGGTAATCCCAAGGCCTTCGTATGGCCGCCAATATATTCTAAATTACAAGCACATGGATATTAATCCCGGTATACGCTCACGAGGGGACCGGACTATTACTGCGACTAGGTAGCTGAGTGTGTGCACGTGAGATGCAC
>oligos_8_GTGACTCTGCATATGCTGTCTCGAT_CTGAGTGTGTGCACGTGAGATGCAC_252
GTGACTCTGCATATGCTGTCTCGATCAACGTAGCCCAAGGAGGATTTGCCTTCATGTGTGGGACTAGCATTCAGTAGATTCCAGCCTTACCCTAAATACTACTCGTCGGGTGGAAAAAACTCGCACCGATTCGAGAATAGGTTACTGAGTGTGTGCACGTGAGATGCAC
>oligos_8_GTGACTCTGCATATGCTGTCTCGAT_CTGAGTGTGTGCACGTGAGATGCAC_253
GTGACTCTGCATATGCTGTCTCGATGGTTGCCGCACAGGTAGCTCTGGTACCCCGTTACAGGTGACGCTGACACTAAAGAATCCGGGCGCAACAATGCTACCGTTGATGTAAGAGTCGTAGAAGTTCTTTATAAATTATAGGCACTGAGTGTGTGCACGTGAGATGCAC
>oligos_8_GTGACTCTGCATATGCTGTCTCGAT_CTGAGTGTGTGCACGTGAGATGCAC_254
GTGACTCTGCATATGCTGTCTCGATCGTGCAGTGGCCGGATCCCTTAGGAGATGTGAGATCAATCTATGAGGCACGTCGATATCGATTGGGAGCACTAACTAGCGTAAAGGAGCAGGCGATCTATCTCGAATGACTGTAGGATACTGAGTGTGTGCACGTGAGATGCAC
>oligos_8_GTGACTCTGCATATGCTGTCTCGAT_CTGAGTGTGTGCACGTGAGATGCAC_255
GTGACTCTGCATATGCTGTCTCGATGACAACTTCTGCCGGAAAAGATGTGCACTATTTGTTACAGAGACTATCCGAGTAGAAAGGTAGTATGGATACATTGCGGCTATTGTGGGAAAACGGATTTGCGGTCGTGGGATTGTGCACTGAGTGTGTGCACGTGAGATGCAC
>oligos_8_GTGACTCTGCATATGCTGTCTCGAT_CTGAGTGTGTGCACGTGAGATGCAC_256
GTGACTCTGCATATGCTGTCTCGATCTTGCATCTTAAGACACTCTACCCAGACTATGGCAATATGGATCACTCATATGCCTTATTTGACCTGACTAAATTACTCGCTGCTTAAGCATTCGCGGCTAAGGAAGCCTTGTATCCCACTGAGTGTGTGCACGTGAGATGCAC
>oligos_8_GTGACTCTGCATATGCTGTCTCGAT_CTGAGTGTGTGCACGTGAGATGCAC_257
GTGACTCTGCATATGCTGTCTCGATCCTATACGAAATCTCGATAGTAAGCCAGCTTCCGCTGCCTGGCTAGCTTTTGTACATCAGTGCTTTATACTTCGAAACAACATCCTTGGGTTCATCTGGTGTATGCAGGAGTGATTCCACTGAGTGTGTGCACGTGAGATGCAC
>oligos_8_GTGACTCTGCATATGCTGTCTCGAT_CTGAGTGTGTGCACGTGAGATGCAC_258
GTGACTCTGCATATGCTGTCTCGATGTCGCTGGTGAACACTCGCGCAAAGTAATTCGGGCAGGTCAATCTGGTCGCGGGTTTTATTCGCTCCCGATCTGTTAGTGACGCAATACCCTCCGCGCACAAGAAATGAGTCCTCTAAACTGAGTGTGTGCACGTGAGATGCAC
>oligos_8_GTGACTCTGCATATGCTGTCTCGAT_CTGAGTGTGTGCACGTGAGATGCAC_259
GTGACTCTGCATATGCTGTCTCGATCACCTGTAAGCAGCACTATGTAATCTTACAACGACGTGTCGATCGGCACCGTGAAGTACTCACGGGGGGCTCCAGTCAGCAAACGATGTCAACTCTACCGCTGCTGCTCCAATCACGGGCTGAGTGTGTGCACGTGAGATGCAC
>oligos_8_GTGACTCTGCATATGCTGTCTCGAT_CTGAGTGTGTGCACGTGAGATGCAC_260
GTGACTCTGCATATGCTGTCTCGATGGTTCCACGGGGTGTTCATCGTTAGGAAGTGCACGCATGAAAACGTACCTTTCCCCTTAGCTTCTCGCCTAGGACAGCCACATGCTAGGATTCCGTAGATAGATGCAAAGTTAGACAAACTGAGTGTGTGCACGTGAGATGCAC
>oligos_8_GTGACTCTGCATATGCTGTCTCGAT_CTGAGTGTGTGCACGTGAGATGCAC_261
GTGACTCTGCATATGCTGTCTCGATCGTTAAGAGACGTGTCTGAAACTATCGGGGTTCGACCTATAGTTCTAAGAGGCTCTCATTAGAGCAGATAGCGCTCCGACGTACTCTGTGCGCGCCGTCTGTCAGATGGTCAACGCGGGCTGAGTGTGTGCACGTGAGATGCAC
>oligos_8_GTGACTCTGCATATGCTGTCTCGAT_CTGAGTGTGTGCACGTGAGATGCAC_262
GTGACTCTGCATATGCTGTCTCGATGCCCGTGAAGTCGGGTGTGCAAGCTTGTATAACACTCTTACGGCGTCTGACACACGACTTACAATGACCTCTATCCTACTTACTAAGGGGTTGTTTAAGCTTTGATAATGCACTAATTACTGAGTGTGTGCACGTGAGATGCAC
>oligos_8_GTGACTCTGCATATGCTGTCTCGAT_CTGAGTGTGTGCACGTGAGATGCAC_263
GTGACTCTGCATATGCTGTCTCGATCTTTAATTCGTCAACCGAATTTAAATATGTCCGACATTGGCAGCTGGCGTGCATTAAGCGACATCAAAGGCAACGCCACCGTCATAACGACGAGAGCCTAAAGTTCAATGTGCCATCGACTGAGTGTGTGCACGTGAGATGCAC
>oligos_8_GTGACTCTGCATATGCTGTCTCGAT_CTGAGTGTGTGCACGTGAGATGCAC_264
GTGACTCTGCATATGCTGTCTCGATCCTCGCACGCAAATCGGGTCAATTGGTCTCACAGAATCCCTAACACCAAGTTTTTATTATCGATTAACATGTTGAAGTAAGAGCGCTCTTCCTAACTTGACAGAACCTAACAAGGCTAGCTGAGTGTGTGCACGTGAGATGCAC
>oligos_8_GTGACTCTGCATATGCTGTCTCGAT_CTGAGTGTGTGCACGTGAGATGCAC_265
GTGACTCTGCATATGCTGTCTCGATGTAGAGCTCGAATCGTGAGTAGTTCAGTCTACCGAAGACCCTGATAAAATAAGCCGAGTGTCGAGGATCCGTCAGAGTCGACGTCCCCATAGAAGTTTCTTGTCTGCTTAATACGCGCACTGAGTGTGTGCACGTGAGATGCAC
>oligos_8_GTGACTCTGCATATGCTGTCTCGAT_CTGAGTGTGTGCACGTGAGATGCAC_266
GTGACTCTGCATATGCTGTCTCGATCACAGGCAGCAGGAATTTCCTAGTGTGCCACACTCTGTAACTGCAGAGCAAAGCCACCCTACGATAAGATTAATCTCTAACGAACGACTGAAGAATATGTTCAATCGAAGTATTTCTTGCTGAGTGTGTGCACGTGAGATGCAC
>oligos_8_GTGACTCTGCATATGCTGTCTCGAT_CTGAGTGTGTGCACGTGAGATGCAC_267
GTGACTCTGCATATGCTGTCTCGATGGTAGCGACAAGTCCCAACACAAGCCGTTGACCCACGAGGTTCACATGACAATGTACGCTTCCGCAGCTTGATCAAATCCCCGGGTAAGCGGTTCCGTGCCGATATCGCGTGACCGAAACTGAGTGTGTGCACGTGAGATGCAC
>oligos_8_GTGACTCTGCATATGCTGTCTCGAT_CTGAGTGTGTGCACGTGAGATGCAC_268
GTGACTCTGCATATGCTGTCTCGATCGAGCCGGGGTGACCGTGACGATGCTAGTCGTAGAATTGTTTGCAGATCTCTTGGTACGGGGATAGGTAGTTATACACTAACGCTTGTGCGCAACCGGGACATTTAACGGAATATCTTGCTGAGTGTGTGCACGTGAGATGCAC
>oligos_8_GTGACTCTGCATATGCTGTCTCGAT_CTGAGTGTGTGCACGTGAGATGCAC_269
GTGACTCTGCATATGCTGTCTCGATGCCATTGTTTCTCCACCTTGTTAGGGAACTGACGGGTGGTGGCGACGTAACTGTCGTGAAGACATGAACTGCACTCGTACGGTGTTTTATATAAGTCAACAAAATCGTGGGCCATGCCACTGAGTGTGTGCACGTGAGATGCAC
>oligos_8_GTGACTCTGCATATGCTGTCTCGAT_CTGAGTGTGTGCACGTGAGATGCAC_270
GTGACTCTGCATATGCTGTCTCGATCTTATATAGTAAAAATTTCATGGAAATATCGCCTAAAGTTTCCTCTGGAGAAGTCCTACGTAATTTATTCGACTATATAACCGCCCAAGAGCTGAGATCAAGCCAACGACGCTCGACCGCTGAGTGTGTGCACGTGAGATGCAC
>oligos_8_GTGACTCTGCATATGCTGTCTCGAT_CTGAGTGTGTGCACGTGAGATGCAC_271
GTGACTCTGCATATGCTGTCTCGATCCGCTATTTCGATAGGCGATGAGACGCTACAACATGGACACAGGGAAGTTCCTGGTCCTATGCACTGGCCCAAGTGTCCTGTCTGATTAGTATGCCGGTAACATTTGTATATATGGGGACTGAGTGTGTGCACGTGAGATGCAC
>oligos_8_GTGACTCTGCATATGCTGTCTCGAT_CTGAGTGTGTGCACGTGAGATGCAC_272
GTGACTCTGCATATGCTGTCTCGATGTATCTAATCCTTGGGACGGGTTCACCAGCACACAAGGGCCTAGTTAGACACCCTCATTGAAATTTGGGCGACCACTTCAAAACCCGCGGGCGACTCAGTCTGCACGGCGAAGTCGTAGCTGAGTGTGTGCACGTGAGATGCAC
>oligos_8_GTGACTCTGCATATGCTGTCTCGAT_CTGAGTGTGTGCACGTGAGATGCAC_273
GTGACTCTGCATATGCTGTCTCGATCACTCGTGGAAACGACTAAGATTCCGGCTCTACCGGTAAGAGGGTTTCGTCAAGAAGCTGGAGGATACAATGGTTTCCTGTGACGTAATTCATGATATTGATACGAAGCAAAGGAGATACTGAGTGTGTGCACGTGAGATGCAC
>oligos_8_GTGACTCTGCATATGCTGTCTCGAT_CTGAGTGTGTGCACGTGAGATGCAC_274
GTGACTCTGCATATGCTGTCTCGATGGTCTCATACCCGTACACCTGCGTCTTTGGAAGCCGTAGTGGTGTAGACGGGACAAGGTCGCAGCTTCATTGATTGATCCCAGGGTCGAGCCGCCGCGGGGATGGCCTTCCGCTCTGGGCTGAGTGTGTGCACGTGAGATGCAC
>oligos_8_GTGACTCTGCATATGCTGTCTCGAT_CTGAGTGTGTGCACGTGAGATGCAC_275
GTGACTCTGCATATGCTGTCTCGATCGATACGAAGCTACACACCCCGGTATATTATGTGGCCTACAACTGACCCAGCGCTGTCACAATTAGTAAACCCTACGGTAACTTACATGACCACCAGACGGAGGACGGGGGCCACTAAGCTGAGTGTGTGCACGTGAGATGCAC
>oligos_8_GTGACTCTGCATATGCTGTCTCGAT_CTGAGTGTGTGCACGTGAGATGCAC_276
GTGACTCTGCATATGCTGTCTCGATGCCTTTAAAGCGACTTGATTGCTGTTCGATCTGATCTTATTGAGGAAGCTACGGATCCGAATATAAGCTGCTGGTTAAGCGGTCAGGAGTCCCATCTCCACTTTATACAGGGCAGCGGGCTGAGTGTGTGCACGTGAGATGCAC
>oligos_8_GTGACTCTGCATATGCTGTCTCGAT_CTGAGTGTGTGCACGTGAGATGCAC_277
GTGACTCTGCATATGCTGTCTCGATCTTCGATCTTTCCCCCAATAGGAAATTAAAGATGATTTTTGAACAATAGAGAACAATGCGGTGAACAGGTCCCCGTCTGTTACGCGCAAATTCTATTGATATTCTGTGCGTCGGTAAAACTGAGTGTGTGCACGTGAGATGCAC
>oligos_8_GTGACTCTGCATATGCTGTCTCGAT_CTGAGTGTGTGCACGTGAGATGCAC_278
GTGACTCTGCATATGCTGTCTCGATCCGAGACTGCTCGCTCTCACTGAATACATATAGGCCCTACTACCGGTGCAAGGGAGTCCAGGGGCGCTAAAGGTAGGAGAGCTACGATCAACGTGCGCTCTCAAACAGCATACCATTAACTGAGTGTGTGCACGTGAGATGCAC
>oligos_8_GTGACTCTGCATATGCTGTCTCGAT_CTGAGTGTGTGCACGTGAGATGCAC_279
GTGACTCTGCATATGCTGTCTCGATGTAAGTGACGTTTTCTCTCGGCCCCGGCGGAGGCTCTTGTTGCGAAGACCTGCTGTATTTGGATCAAAGGGATCTACCGTGGACTGTGGATTATCGTATACCTTCCGTGTGTAAATGCGCTGAGTGTGTGCACGTGAGATGCAC
>oligos_8_GTGACTCTGCATATGCTGTCTCGAT_CTGAGTGTGTGCACGTGAGATGCAC_280
GTGACTCTGCATATGCTGTCTCGATCACGATGTCGTAGCAATCATAGGATTACAGACTTAGTCCCACCTAACAGAGTTCAACCCGATTGATGTGGCAGGCTTCTACTCCCGGGCGTTATAACCTCAGAGGTGTGTTTCCCCTAACTGAGTGTGTGCACGTGAGATGCAC
>oligos_8_GTGACTCTGCATATGCTGTCTCGAT_CTGAGTGTGTGCACGTGAGATGCAC_281
GTGACTCTGCATATGCTGTCTCGATGAGCCAGACATCCCGTATCCTGGCCTGCCGGCGTCTCGATAAACGACGCAATGCCGCGGTTTTGTCGAAGCGTGAGGAGGGTGACGTCTCACTGGTCAAGACTGAAGCACAGGCATCCGCTGAGTGTGTGCACGTGAGATGCAC
>oligos_8_GTGACTCTGCATATGCTGTCTCGAT_CTGAGTGTGTGCACGTGAGATGCAC_282
GTGACTCTGCATATGCTGTCTCGATCGAATCGAAATATAGTAAGTGTTGTCAGCAAGGTCTGGGCCGCGCGAACGAAAGACCCCGACCAGATCCAAGATGCTGCCTCGTTGTGCGAGCACGATATATTTCTTCCGAGCTTGATGCTGAGTGTGTGCACGTGAGATGCAC
>oligos_8_GTGACTCTGCATATGCTGTCTCGAT_CTGAGTGTGTGCACGTGAGATGCAC_283
GTGACTCTGCATATGCTGTCTCGATGCCGGTAGCAGTAGTAGGTAGGGGACGAATACGACGCTTCTTCCACCACGTGCAGAACCGCACTAGCTGACTCCTACGGGTTCCCCGAAGATCTACGCCCATACTTCCCCGTTAGGATGCTGAGTGTGTGCACGTGAGATGCAC
>oligos_8_GTGACTCTGCATATGCTGTCTCGAT_CTGAGTGTGTGCACGTGAGATGCAC_284
GTGACTCTGCATATGCTGTCTCGATCTGCTTAACGCGTAGGGGTAAGTATCAAAATTTCGAGATTCACAGCATACTGATCCTGCTCCGTTGTGTCGGTACGAGTAAAACTTAGATATAGAGTGCGGCCTGCTGGGCTTTGGAAGCTGAGTGTGTGCACGTGAGATGCAC
>oligos_8_GTGACTCTGCATATGCTGTCTCGAT_CTGAGTGTGTGCACGTGAGATGCAC_285
GTGACTCTGCATATGCTGTCTCGATCCGTCATGGAAAACGGGTGCCGCGATGTTTGATGGGCTGCGTTAACGTCCGATGCCACCCACACGTGCCCAATGTACTAGACTCCGAGCCAAGGCTACACGACGTAATTCACGATTCGGCTGAGTGTGTGCACGTGAGATGCAC
>oligos_8_GTGACTCTGCATATGCTGTCTCGAT_CTGAGTGTGTGCACGTGAGATGCAC_286
GTGACTCTGCATATGCTGTCTCGATGTACTTAGGTTACACTGTGGAACTACTCGTGATCGACGTTAAATATCGGCTTGCCTGCGTCATCTATGTATACGTTACAGAGCTGGTGTTAGCCATCGGCATTTGGTTCGTAGAGACCGCTGAGTGTGTGCACGTGAGATGCAC
>oligos_8_GTGACTCTGCATATGCTGTCTCGAT_CTGAGTGTGTGCACGTGAGATGCAC_287
GTGACTCTGCATATGCTGTCTCGATCAGTCAGGGAGGCATCCAGCAAAAAGGCTCTGGCCTGAGTAACAACGTTATGGTTTTGGCGAAAAAGCCAGGTTCATATATGATGGAACCACGGTGATACGGACGGTTTATGGTACATACTGAGTGTGTGCACGTGAGATGCAC
>oligos_8_GTGACTCTGCATATGCTGTCTCGAT_CTGAGTGTGTGCACGTGAGATGCAC_288
GTGACTCTGCATATGCTGTCTCGATGAGAACTTAACAGCGCTCGGAGCTATCCCCGCCTCAACACCGTCGCGCCGTCAGATAGTTTGGGTATTACAGGCCTTTAATTAGGAATTTGAAAAGTCGCCAAAGAAAACCCATTAATACTGAGTGTGTGCACGTGAGATGCAC
>oligos_8_GTGACTCTGCATATGCTGTCTCGAT_CTGAGTGTGTGCACGTGAGATGCAC_289
GTGACTCTGCATATGCTGTCTCGATCGACGCGGCATCATGGATCCATGGTAACTGCTCTGAGTAATTTACGGGCTAAGTAGTCATTCCCCAAAAGATGTTGTCTGAAACAGGTTGCCACCTCAAGAATTAGATATTACTTGATACTGAGTGTGTGCACGTGAGATGCAC
>oligos_8_GTGACTCTGCATATGCTGTCTCGAT_CTGAGTGTGTGCACGTGAGATGCAC_290
GTGACTCTGCATATGCTGTCTCGATGCAGTGCTGCACATTGGCAAGCTGTCGCCCCAGTCTGTGCCCGCTGCACTCACAAACGTTAGCGACGTCCACTGAACCTCACAATAACGGCGTATTCCTGACCTTTCTAGGTAGCTTAACTGAGTGTGTGCACGTGAGATGCAC
>oligos_8_GTGACTCTGCATATGCTGTCTCGAT_CTGAGTGTGTGCACGTGAGATGCAC_291
GTGACTCTGCATATGCTGTCTCGATCTGAGTAAGCCCGCGCGACCGGTCCTGAACGATGGCTGCTCCAGGGAGGAGGACAATATTGCCTTTACGCCGCCCGCAACTAGATACTAGGCTTTCACGCGAGCAAGTGTGCTAAGGGACTGAGTGTGTGCACGTGAGATGCAC
>oligos_8_GTGACTCTGCATATGCTGTCTCGAT_CTGAGTGTGTGCACGTGAGATGCAC_292
GTGACTCTGCATATGCTGTCTCGATCCGTGAGGCCAAGTAGACGTCCACTTCCAGTCGGGTAGAGGCCGACCGCGAAGCCTTTGTTAGAACTCTCATTGCGTTGGTAGCCTATGCCCTTCGGGCGTCATTCGGTAGCCCGTGCGCTGAGTGTGTGCACGTGAGATGCAC
>oligos_8_GTGACTCTGCATATGCTGTCTCGAT_CTGAGTGTGTGCACGTGAGATGCAC_293
GTGACTCTGCATATGCTGTCTCGATGGAACCTATGCTACCAACCTACCCTACCTGATTATATTGCAGTGTGTGAGATAAGAAGGCCTACTAAATCAGAATTGCGCGGTGAAAAAAATTTAGGCCAAAATTCGGAGAGTAGTCCGCTGAGTGTGTGCACGTGAGATGCAC
>oligos_8_GTGACTCTGCATATGCTGTCTCGAT_CTGAGTGTGTGCACGTGAGATGCAC_294
GTGACTCTGCATATGCTGTCTCGATCAGGAAAAGATAGTCGGACTGAGGATTTCGTGGGCCTGAAATGAGAAACTACTGCAAGCGAACTTACGACGTCGAGAAGCCTTTCTCCAAGAGTAGCGGAGCTGCGGTGCAATATATTACTGAGTGTGTGCACGTGAGATGCAC
>oligos_8_GTGACTCTGCATATGCTGTCTCGAT_CTGAGTGTGTGCACGTGAGATGCAC_295
GTGACTCTGCATATGCTGTCTCGATGAGTTCCGTGCCGGTCCCTCCCAATGTACCCAGAACTATCAAGAGGCTAAATCGACCAATACCCCCAGGTATGAAACCTCAGGCGTTGCGCCTAACGGCTGCGAACCTGCGAGACGTAGCTGAGTGTGTGCACGTGAGATGCAC
>oligos_8_GTGACTCTGCATATGCTGTCTCGAT_CTGAGTGTGTGCACGTGAGATGCAC_296
GTGACTCTGCATATGCTGTCTCGATCGCCTCATGGTTGGAACATGAGTCGCCTAGCGACAGTTAATTCTCCCTACTTCGTCGTCGCAGAATCTTCCTATTTGTTATTGTCGGATCGGCCTCATAGACGGTGGCCAATGGGTCCGCTGAGTGTGTGCACGTGAGATGCAC
>oligos_8_GTGACTCTGCATATGCTGTCTCGAT_CTGAGTGTGTGCACGTGAGATGCAC_297
GTGACTCTGCATATGCTGTCTCGATGCATGGCCAAAGAAATTTCACTGCTACTTCTGAAATACTGACGTTTAGTTATCACTGCTCGAGATTTGTGGTGGGCCGCGAATTCTCCTTCTAGGATACACAGGGGCCAGTAATATGCGCTGAGTGTGTGCACGTGAGATGCAC
>oligos_8_GTGACTCTGCATATGCTGTCTCGAT_CTGAGTGTGTGCACGTGAGATGCAC_298
GTGACTCTGCATATGCTGTCTCGATCTGTCTACTAATTCCGCGTCACTGATAGGAAGTCACGGGATAGGAGATATAACATTTTGGCATAAAAGGCTATTGGGCGCTTACTGGTGGCACGGAAGGGTAGCAAAGACAACTCTTTACTGAGTGTGTGCACGTGAGATGCAC
>oligos_8_GTGACTCTGCATATGCTGTCTCGAT_CTGAGTGTGTGCACGTGAGATGCAC_299
GTGACTCTGCATATGCTGTCTCGATCCGGTAGTTTTGCGAGCGAACCTAGTTCGCATGTGACGGAGCTAGGCATTTACATGACAGACATACATGGACGGCACCGCCCAATTATTGAGAATAGACCAATCCAATATCGTTTAATACTGAGTGTGTGCACGTGAGATGCAC
>oligos_8_GTGACTCTGCATATGCTGTCTCGAT_CTGAGTGTGTGCACGTGAGATGCAC_300
GTGACTCTGCATATGCTGTCTCGATGGACATTGCGTGGAAGTTTATCAGTACACTCAACGTCTTTTATGAGCTGACAAACTGGATAGTAGGGGGTTAGAATCTAGTGGTCCACCACAGTTATGGTTAGTTTCTCAAGTTTAGGACTGAGTGTGTGCACGTGAGATGCAC
>oligos_8_GTGACTCTGCATATGCTGTCTCGAT_CTGAGTGTGTGCACGTGAGATGCAC_301
GTGACTCTGCATATGCTGTCTCGATCAGCTAGCCTCACCTATCGTGGGGCGGTGGAAGAAGCGTGCCACAAGAAGGACGCCTCCATATACCAAGCCTTGCTGACACACATTTGGTCGATGTCTTAGCCTGGTTTACGCTAAATACTGAGTGTGTGCACGTGAGATGCAC
>oligos_8_GTGACTCTGCATATGCTGTCTCGAT_CTGAGTGTGTGCACGTGAGATGCAC_302
GTGACTCTGCATATGCTGTCTCGATGAGGGCTGCCACTCAGGTGATCCTTATGACCGAGGACTCAGTTAGCGGCGAAACGGGCGATCTATCGTTAGGTACTAACGGCGATGGGAACCTGTACAACGTATTCCCAGTGGTAATAGCTGAGTGTGTGCACGTGAGATGCAC
>oligos_8_GTGACTCTGCATATGCTGTCTCGAT_CTGAGTGTGTGCACGTGAGATGCAC_303
GTGACTCTGCATATGCTGTCTCGATCGCAGCACAACCCGAGTTTACGATTGTCGAAATCAGGCCTCCGTCTATCGTGTCTATTGTACTTATCTAAATGCCAATGCTACTAGAAGCAGCCCGCTATACAGCAAGGAAGTAGGGCACTGAGTGTGTGCACGTGAGATGCAC
>oligos_8_GTGACTCTGCATATGCTGTCTCGAT_CTGAGTGTGTGCACGTGAGATGCAC_304
GTGACTCTGCATATGCTGTCTCGATGCAACTGTCCATCCTAAGTGGACGGGTTATTAATTATTGGCCTGAGAATACACGTGAAAGTTCACCATGCCATTGTCATCTATCCTAGCCCATGCCAGCTCTTAGACCCGTATTGGCGGCTGAGTGTGTGCACGTGAGATGCAC
>oligos_8_GTGACTCTGCATATGCTGTCTCGAT_CTGAGTGTGTGCACGTGAGATGCAC_305
GTGACTCTGCATATGCTGTCTCGATCTGGATAACAGCCGTTCTTCGGTGGACCAGAGGGCGTGTCAGTCGGGGAACTCACACTTGTCTCGTTCCACAAGCCCTCACGCCCGTTTTAAAGTTTAATGGCTTTAGCGCTTCTGTAACTGAGTGTGTGCACGTGAGATGCAC
>oligos_8_GTGACTCTGCATATGCTGTCTCGAT_CTGAGTGTGTGCACGTGAGATGCAC_306
GTGACTCTGCATATGCTGTCTCGATCCCTGTAAATGTGAAGCTTAGTGTGGAACACGGCGCAACTGCGCTTATCGCTCAAACACCATGCTCTTTACGAGTGCGGCAAACAGACAGGACCATGCAAGAATGCTGGCGCACGCCGGCTGAGTGTGTGCACGTGAGATGCAC
>oligos_8_GTGACTCTGCATATGCTGTCTCGAT_CTGAGTGTGTGCACGTGAGATGCAC_307
GTGACTCTGCATATGCTGTCTCGATGGAGTTCGTCCGGGGCCATAATTTAAAGCCTGCTCAAAGGGTGCCGCAACATTGAGGCGAGGTAATACTGTCTCATCATAACACGCTAGGAGTTAGAACTTCTCTCGTATTAGGCAAAGCTGAGTGTGTGCACGTGAGATGCAC
>oligos_8_GTGACTCTGCATATGCTGTCTCGAT_CTGAGTGTGTGCACGTGAGATGCAC_308
GTGACTCTGCATATGCTGTCTCGATCAGACAGCAAGAGGAACGTCAGAGGAAGAAATAGATGGATCGGTTTTTAGTAATACAGTCCGGTCACGCAGATTATTTTCGAAAAAAGTGTTCACGGCCGTTAAGTCCGCAACAAACGGCTGAGTGTGTGCACGTGAGATGCAC
>oligos_8_GTGACTCTGCATATGCTGTCTCGAT_CTGAGTGTGTGCACGTGAGATGCAC_309
GTGACTCTGCATATGCTGTCTCGATGATGTAAAAATTAACGATCGGTCCGCTCGTGTTAGGGAGGTGAGGAGGACTCCTGCACGTACACGCCAGCGTACAATGTGTCTCTGACTTTTCTGCGGGCAGAGCCTACGAGGCATATGCTGAGTGTGTGCACGTGAGATGCAC
>oligos_8_GTGACTCTGCATATGCTGTCTCGAT_CTGAGTGTGTGCACGTGAGATGCAC_310
GTGACTCTGCATATGCTGTCTCGATCGCTCCATCGGATTTGAATTTGTGGCATGGATCCCTCACTCATCAATAGGTCCACTAGAGGACTCAAGAAATCCGTCTGAGAGCAACTCGATAGCACAACTACGACCTCTAGACACGGACTGAGTGTGTGCACGTGAGATGCAC
>oligos_8_GTGACTCTGCATATGCTGTCTCGAT_CTGAGTGTGTGCACGTGAGATGCAC_311
GTGACTCTGCATATGCTGTCTCGATGCACATGTGTGAGCGTTGCTACCCTAGGCTTCCAAGTCTCGAGTCCCGGTCACCGACACGCGCACAAAATCATATGAGATTATGATGTTTACGAGGTCCGCTTTAAGCGGGAAAATCCACTGAGTGTGTGCACGTGAGATGCAC
>oligos_8_GTGACTCTGCATATGCTGTCTCGAT_CTGAGTGTGTGCACGTGAGATGCAC_312
GTGACTCTGCATATGCTGTCTCGATGTTACCGGTTAGGGCACGGTAGTACTGCGGGCTTTTTACAGTACAAAACCTATAACTTTGCTGAGGGGTGCAGGTGGTAGACTCGCCATCTAGCCGCAGCAAGTCATGACCACGGGTAACTGAGTGTGTGCACGTGAGATGCAC
>oligos_8_GTGACTCTGCATATGCTGTCTCGAT_CTGAGTGTGTGCACGTGAGATGCAC_313
GTGACTCTGCATATGCTGTCTCGATCCCGTTATTTAATCTTTCCCCAAGCCCCCAAGGAGACCCGCACTCGGAAACCGTACTTGATTCGCATCCAATTCTAGAACTTCGAACTTACGTTGTCCAAAGTCATAGGCGTTTCCCCACTGAGTGTGTGCACGTGAGATGCAC
>oligos_8_GTGACTCTGCATATGCTGTCTCGAT_CTGAGTGTGTGCACGTGAGATGCAC_314
GTGACTCTGCATATGCTGTCTCGATGGATGTTATGTGACGACCATTTTGACATGTAGAATATACCTTCGCATTTAGTCTCAATCGGCGCGACCTTTAGGGTATCGTGAGTCGTGTCCTCCAGGATATTTACTTTCTAAGACGGACTGAGTGTGTGCACGTGAGATGCAC
>oligos_8_GTGACTCTGCATATGCTGTCTCGAT_CTGAGTGTGTGCACGTGAGATGCAC_315
GTGACTCTGCATATGCTGTCTCGATCATAACCCTATGTGCCCTCAGGATAGTGTGCTTAAGTCGACGGGCAATACTTAAGGGTCCTACGCCCTAGGGCATCCTCGCTTGGCCAGTGCTCTTAAGGCCTATGAAATCGGAACGGACTGAGTGTGTGCACGTGAGATGCAC
>oligos_8_GTGACTCTGCATATGCTGTCTCGAT_CTGAGTGTGTGCACGTGAGATGCAC_316
GTGACTCTGCATATGCTGTCTCGATGATTGGACCGCAACTATGGTGCAGTACCGCTAGTACTAAGAGAGCAGAATCTAATTTGTGTAGTAGGCCCCACTCCCAGTAGTAGTCTGTCGAGTACCGAATAACTATGAGTAGTGGCGCTGAGTGTGTGCACGTGAGATGCAC
>oligos_8_GTGACTCTGCATATGCTGTCTCGAT_CTGAGTGTGTGCACGTGAGATGCAC_317
GTGACTCTGCATATGCTGTCTCGATCGCGACACTAATGCTCCTATTTGCGAGGCAGACACCTCGGTTTTACACAGATTACCAAAACGGAAAAAAGAGAACGATGCACTTTAATAGCTGCTTCTGAGGGCGTGACTGCGGCCAAACTGAGTGTGTGCACGTGAGATGCAC
>oligos_8_GTGACTCTGCATATGCTGTCTCGAT_CTGAGTGTGTGCACGTGAGATGCAC_318
GTGACTCTGCATATGCTGTCTCGATGCTACAACATAATGCTTGTACACATGCATCCAGCTAGCAGCGTTCGAGGGCCTATAACTGCATGGTCAGATGAGAGTACGCTGGGATTTATGTGGCCCGAAAAGATTTAGGGCACTCCGCTGAGTGTGTGCACGTGAGATGCAC
>oligos_8_GTGACTCTGCATATGCTGTCTCGAT_CTGAGTGTGTGCACGTGAGATGCAC_319
GTGACTCTGCATATGCTGTCTCGATGTTCACGCAAGGAATTTAATAGCCACTGAGTCATTTGCCAGATTTCTACGCCTCGCCGCTCTTGCACTCGACACCAGCTTACCTCCTGTTACTGTCCTCAATGTAATTAATACTGATAACTGAGTGTGTGCACGTGAGATGCAC
>oligos_8_GTGACTCTGCATATGCTGTCTCGAT_CTGAGTGTGTGCACGTGAGATGCAC_320
GTGACTCTGCATATGCTGTCTCGATCCCCAGTGCTACCGCGGGATCACGTTTTTTGTACCTTTTATTCCATGACAAGCGAGAATAGAGAAGTGGCTCAAAGTGGATTCACCTGCCGCATATGCTGTAGGCAAAGGTTTTGGCCGCTGAGTGTGTGCACGTGAGATGCAC
>oligos_8_GTGACTCTGCATATGCTGTCTCGAT_CTGAGTGTGTGCACGTGAGATGCAC_321
GTGACTCTGCATATGCTGTCTCGATGGCTTGATAACAAACGCTCGGCGGAGTACAACCGTACCATCAATTACCGTTCGGTCTAGCCCATCAAATCTACCACGATAACAAACTCCCAATTGCCGCGCGGCGGATACGTGACTGCGCTGAGTGTGTGCACGTGAGATGCAC
>oligos_8_GTGACTCTGCATATGCTGTCTCGAT_CTGAGTGTGTGCACGTGAGATGCAC_322
GTGACTCTGCATATGCTGTCTCGATCATCCCTAACACATATCACTAAAAACTACAGGGCTGAACACAGCTAAATCGAAAAAAATATGGCTCTGATCTTGGGTTAGCGATGCAAGGCCTCGAAAGACGGTCATCGTCTGCGTATACTGAGTGTGTGCACGTGAGATGCAC
>oligos_8_GTGACTCTGCATATGCTGTCTCGAT_CTGAGTGTGTGCACGTGAGATGCAC_323
GTGACTCTGCATATGCTGTCTCGATGATACGGTGGGCCCTGTCCTACGGGGGACCAGGGATTAGGCGGGTGCGCCCCGCACGGCTGGTACCGGTGACATCTGTTACCAACTCAGAGACCCCTTGGCTACTGATTTCAGGATGGACTGAGTGTGTGCACGTGAGATGCAC
>oligos_8_GTGACTCTGCATATGCTGTCTCGAT_CTGAGTGTGTGCACGTGAGATGCAC_324
GTGACTCTGCATATGCTGTCTCGATCGCGTCCAGACTTACCACGGACGCCGTTGGCTCTACGTATTACGATTACACGACGGTGACGAGTATTCTAAACTGTGGGCTGTTTCGCGACGGACGTGAATGTTCAAGGACCGGATCCGCTGAGTGTGTGCACGTGAGATGCAC
>oligos_8_GTGACTCTGCATATGCTGTCTCGAT_CTGAGTGTGTGCACGTGAGATGCAC_325
GTGACTCTGCATATGCTGTCTCGATGCTCAAACTCCGGGTTACGCCGGGTTGTAGTCCATTAGCCTAATAACTTTTTTGCATTCTAGTGGAGTAACGAGGAGACACGTAAAAGTTTCACCGTACGTGACCCATGCTTTATATTGCTGAGTGTGTGCACGTGAGATGCAC
>oligos_8_GTGACTCTGCATATGCTGTCTCGAT_CTGAGTGTGTGCACGTGAGATGCAC_326
GTGACTCTGCATATGCTGTCTCGATGTTGTCGACGCGCCTTTGTGTCGATTCTTTGCCACCCACGTCCTCACCAATCTGTATAAAGAGAGATTTGTCTAGTACTGAGTTGGCATACGCATGAAGAAATTGATATATAAGTTCGGCTGAGTGTGTGCACGTGAGATGCAC
>oligos_8_GTGACTCTGCATATGCTGTCTCGAT_CTGAGTGTGTGCACGTGAGATGCAC_327
GTGACTCTGCATATGCTGTCTCGATCCCACGTGGCAACCCATTACTGCCATCAGAGCCGTAACTGGGAAATCGGACTTAATGTGCATCAGACAGGCTGAAAGGACTCGGGCTTGGCGCTTAGACGTTAGCCAATGTACCATTAACTGAGTGTGTGCACGTGAGATGCAC
>oligos_8_GTGACTCTGCATATGCTGTCTCGAT_CTGAGTGTGTGCACGTGAGATGCAC_328
GTGACTCTGCATATGCTGTCTCGATGGCGGTCGATACGCATATGTATGACGGGCCCTTTCCAATCGTAACTTCGGGTTAGGCGTACGTGCGAGCTCACATGGGTGAATAGGAGAATATGGTACTTGGTTGTCCGCCGTCACATGCTGAGTGTGTGCACGTGAGATGCAC
>oligos_8_GTGACTCTGCATATGCTGTCTCGAT_CTGAGTGTGTGCACGTGAGATGCAC_329
GTGACTCTGCATATGCTGTCTCGATCATGGCCACAGCCAACCCGGAACAATCTGGTCGTACTAACTACCCTAAGTGGGTGGGCGCGGGCACGATGGACAACTCAGTATGGGCAGCTACCTCATGAGCTTGTCATTCCTCCGCGACTGAGTGTGTGCACGTGAGATGCAC
>oligos_8_GTGACTCTGCATATGCTGTCTCGAT_CTGAGTGTGTGCACGTGAGATGCAC_330
GTGACTCTGCATATGCTGTCTCGATGATCAGATAGTAGACAGCCCGAACAACGCCCATATAGAAAGGTCGCCCAGCTAGTAACCTGCTCGGCGCAGTATGAGTCCCGCGGGACGCAAACAGCATGACCGTAATGTTCCGGGAAGCTGAGTGTGTGCACGTGAGATGCAC
>oligos_8_GTGACTCTGCATATGCTGTCTCGAT_CTGAGTGTGTGCACGTGAGATGCAC_331
GTGACTCTGCATATGCTGTCTCGATCTCTCTGAGTTATATCTACTTAACGCGAAACTCGCATCGGAAGACAAGAGTGATGTGGATTCAGGCCGGCGGAGGCCTTGTCTCTGTGCTGCAGGGACCCTTTAAGTCTCCGACACCCACTGAGTGTGTGCACGTGAGATGCAC
>oligos_8_GTGACTCTGCATATGCTGTCTCGAT_CTGAGTGTGTGCACGTGAGATGCAC_332
GTGACTCTGCATATGCTGTCTCGATGCTGTGGCCCTGACGCCGCAGAAAACGTACACCTTCATCAGCATTCTGGAAGTATTTTAATGCTGTTTAAACCAAACGCTTTGTGTGATTGTATCCCGCTCAAGTGTAGGTGCCATTAGCTGAGTGTGTGCACGTGAGATGCAC
>oligos_8_GTGACTCTGCATATGCTGTCTCGAT_CTGAGTGTGTGCACGTGAGATGCAC_333
GTGACTCTGCATATGCTGTCTCGATGTTTGCGTCCTTTAATACCTTGCACAACCGCAACTACATTTGCAGAAGCCTCTGGTAAGAATCCGGGACCCACGTTGTTTCTTTGCTCTGTACCGTTGATGGGCTGACGGATCCAGATGCTGAGTGTGTGCACGTGAGATGCAC
>oligos_8_GTGACTCTGCATATGCTGTCTCGAT_CTGAGTGTGTGCACGTGAGATGCAC_334
GTGACTCTGCATATGCTGTCTCGATCCAAATGGTCAGCTGAGTACGTAGACTGCTGTTGCTCGTCGGCGCTAGGGTAGCGACTCGGAGTCGAACGGCTTGCCCCGCAGGTAAAGTATTCTCCTTGATATGATTGGACTTCAATACTGAGTGTGTGCACGTGAGATGCAC
>oligos_8_GTGACTCTGCATATGCTGTCTCGAT_CTGAGTGTGTGCACGTGAGATGCAC_335
GTGACTCTGCATATGCTGTCTCGATGGCCCTTAAGTTCCTTTCGAAATCTTCTTCTCTGTCAGCCACATCTACTTGCAACCCTGCTATTTTTTACTATCAGCATTTCTCCGCCTAATACGGTTGGTTTTTCATGAGCATCCAAGCTGAGTGTGTGCACGTGAGATGCAC
>oligos_8_GTGACTCTGCATATGCTGTCTCGAT_CTGAGTGTGTGCACGTGAGATGCAC_336
GTGACTCTGCATATGCTGTCTCGATCATTTAAGGCAGCGTGGCGTTTACCGGAATAGTTCAGAGCTAAAGAAGGGATGTGTCGCTATACGTAATAGGCGTCGACGACGGCTCTACTAATTCGCAGACTATGAACGGATCGCTTACTGAGTGTGTGCACGTGAGATGCAC
>oligos_8_GTGACTCTGCATATGCTGTCTCGAT_CTGAGTGTGTGCACGTGAGATGCAC_337
GTGACTCTGCATATGCTGTCTCGATGAAACCAAGACTCGCGTAAGGGAGTCACTGCTCTACTAGCCCCATCTTATGTGATGCAGGTGAATCATAACCCGGTTGTATACCGTCTTATGGCGAGACTAGAGCGGGCGGTTGAAGCGCTGAGTGTGTGCACGTGAGATGCAC
>oligos_8_GTGACTCTGCATATGCTGTCTCGAT_CTGAGTGTGTGCACGTGAGATGCAC_338
GTGACTCTGCATATGCTGTCTCGATCTCGATAGGCAATCTATTACTCATAGGGATGCTGGCACTTTGAGTGTCCATCGCGCAGAGTGTCCTGTAGATGATGTTCGTACTAATTGTACATGTTACCCTGAGTGTGGGCTCACCGGCTGAGTGTGTGCACGTGAGATGCAC
>oligos_8_GTGACTCTGCATATGCTGTCTCGAT_CTGAGTGTGTGCACGTGAGATGCAC_339
GTGACTCTGCATATGCTGTCTCGATGCTTGGGCCAACAATAGATATACAGCCTTCAAAACTCGACCGGCCGCGCTCGCGCCACTTCGCGGCAGCTACACGTCGATTGTCGCTGTAAGCACCTAGGTACAGTCCATTTCGCACGGCTGAGTGTGTGCACGTGAGATGCAC
>oligos_8_GTGACTCTGCATATGCTGTCTCGAT_CTGAGTGTGTGCACGTGAGATGCAC_340
GTGACTCTGCATATGCTGTCTCGATGTGTAACTTCCAACTGCGCTAATTGCCGGAAGGCGGATCCATAGAGCAGCCGTGAGGGTGCTGGCGCCAAAGGACTACCCTTTTTTTACGAAGCATTTATGTGGCTTCGTCACCTCCGGCTGAGTGTGTGCACGTGAGATGCAC
>oligos_8_GTGACTCTGCATATGCTGTCTCGAT_CTGAGTGTGTGCACGTGAGATGCAC_341
GTGACTCTGCATATGCTGTCTCGATCCACCTGTCCTTGGCATAGTTGGCCAAAGTAATGGTAACGTGACCGGTGCCCACTTAATAAGAACAAAGTTGCCGTTTTAATTCGTTCTCAGCAGACCGATTTTACCAATCCAACATAGCTGAGTGTGTGCACGTGAGATGCAC
>oligos_8_GTGACTCTGCATATGCTGTCTCGAT_CTGAGTGTGTGCACGTGAGATGCAC_342
GTGACTCTGCATATGCTGTCTCGATGGCAATCTCTGTAGCCTCAGACATGGACACCCTCAGATGATCCGGTTTGCGGAAAGGAACTGAGTTGCACGGCTGGGCATTTTACTAGATCACGACCGGAGCCCGTATGCCTCTCGCCACTGAGTGTGTGCACGTGAGATGCAC
>oligos_8_GTGACTCTGCATATGCTGTCTCGAT_CTGAGTGTGTGCACGTGAGATGCAC_343
GTGACTCTGCATATGCTGTCTCGATCGGTCCGGAAGCGTGGTGATTGACTACATATTGTTCCGAGACCGGGCGAGATACGATCCCTGAGAAAGACAACGACCACGAATCTAACGACTGAGAGAGTCAAAACAACGCAGCAGTTGCTGAGTGTGTGCACGTGAGATGCAC
>oligos_8_GTGACTCTGCATATGCTGTCTCGAT_CTGAGTGTGTGCACGTGAGATGCAC_344
GTGACTCTGCATATGCTGTCTCGATGAACAACGCGCAATCTAGATGTACTTCTAACATCTAGGAAGTACTCAGTGTTGGGGGACGATAGCTAGGTTACGTCTCTAGCTAAGGCCAGTGTTTTCACGCACTCTGCTACGGGTTTACTGAGTGTGTGCACGTGAGATGCAC
>oligos_8_GTGACTCTGCATATGCTGTCTCGAT_CTGAGTGTGTGCACGTGAGATGCAC_345
GTGACTCTGCATATGCTGTCTCGATCTCCTTGTCGGGGGATGCGCGATTCCCATGCCACATTATACTGTTTCGGACGGGATCGGGCACCAAATGTACCATCACCTCATCGTTTCCTCTTTCTCAGCTATTGCGGCGTCCCAGCACTGAGTGTGTGCACGTGAGATGCAC
>oligos_8_GTGACTCTGCATATGCTGTCTCGAT_CTGAGTGTGTGCACGTGAGATGCAC_346
GTGACTCTGCATATGCTGTCTCGATGCGTTTTTGGAGCATGGCCAATCAAGGGGTATATTTCGTAGAGGACGTTCTAACTGTCCATAGTGATTTTCGAAAATTCACGATATACAACTTCCTACAACAAGAATTTACAGGTAAAGCTGAGTGTGTGCACGTGAGATGCAC
>oligos_8_GTGACTCTGCATATGCTGTCTCGAT_CTGAGTGTGTGCACGTGAGATGCAC_347
GTGACTCTGCATATGCTGTCTCGATGTGGCACGGTTACAAAGAGAGAGTATTCGCACGGTTCGCAAGGGTGTTGTCACCGGCTTTGCACGCATCTTTTAGCCCTCGTTGCCGCTGTCAATAGGAGTCTTGTGAAGATTAATCCACTGAGTGTGTGCACGTGAGATGCAC
>oligos_8_GTGACTCTGCATATGCTGTCTCGAT_CTGAGTGTGTGCACGTGAGATGCAC_348
GTGACTCTGCATATGCTGTCTCGATCCAGGCAAAATACGCAGTGGTGAATGAGTATAATAGGTTACGCAATGATCTCTATGCATTGTAACCTTAGGCTGAGATCTGAATCTCTTGGAATCGAGTAGAACGCTACCTATACACCACTGAGTGTGTGCACGTGAGATGCAC
>oligos_8_GTGACTCTGCATATGCTGTCTCGAT_CTGAGTGTGTGCACGTGAGATGCAC_349
GTGACTCTGCATATGCTGTCTCGATGGGCCACTTACGCCATATATAAAGCACCGCCATGGAGCCCCGACTCCACCCATGGATTTCGTCGCGACCCCGGTTCTAGAACATGCTAAACTGGTTAAATAAACGTTCTCGACTCTCGGCTGAGTGTGTGCACGTGAGATGCAC
>oligos_8_GTGACTCTGCATATGCTGTCTCGAT_CTGAGTGTGTGCACGTGAGATGCAC_350
GTGACTCTGCATATGCTGTCTCGATCGGGACATTCAGAGGTCAGGCGTCGCGTCGATCGCCTACCCGGTCTGGGCATCAATGACGCTGTTATACTTGGCTTGCCAGTCGCAACGACCTCCGGAGTGAGCATTTTCCTATCAGCACTGAGTGTGTGCACGTGAGATGCAC
>oligos_8_GTGACTCTGCATATGCTGTCTCGAT_CTGAGTGTGTGCACGTGAGATGCAC_351
GTGACTCTGCATATGCTGTCTCGATGAAGTATGAGGTTGCGCTCTCACTTAGTCACATGCGATCCCGTAGTGGTCCAGAGCCGTAGTTCCTAGCATCACTACAAGTAAATGGAGAAGCCCGGGGGTATCAAAGAGGCACCTATACTGAGTGTGTGCACGTGAGATGCAC
>oligos_8_GTGACTCTGCATATGCTGTCTCGAT_CTGAGTGTGTGCACGTGAGATGCAC_352
GTGACTCTGCATATGCTGTCTCGATCTCAGGTCCCTGACGGGGTGTAGGTGGGCAACGTCCAGGGGCAGTTAGAGTGTGTTCAATTCACGCGGGATAGTCCATTGGAGTTCGATCTTTATCCTTAAGCAAGTGTTGGCAGCGCACTGAGTGTGTGCACGTGAGATGCAC
>oligos_8_GTGACTCTGCATATGCTGTCTCGAT_CTGAGTGTGTGCACGTGAGATGCAC_353
GTGACTCTGCATATGCTGTCTCGATGCGGGTTGTGACGATAGCGATGTAATACGAGAGCCCGAACCCGATAATACAGCATGGCTATAGAAATCTATTTCACGTAGCGACGAGTGGTATCCAAGCAGCGGTGCGTAGAGCATAAACTGAGTGTGTGCACGTGAGATGCAC
>oligos_8_GTGACTCTGCATATGCTGTCTCGAT_CTGAGTGTGTGCACGTGAGATGCAC_354
GTGACTCTGCATATGCTGTCTCGATGTGCGACTTGCTGCTCTAACCGAAGTATCGCGTACCAAACTTTTTCGTTAGGTGCAGCGTGGTACATCCCGCTGAGCCCCTGATGCGGGCCAAGGATTTACCATTGCGGGACAGCTAAGCTGAGTGTGTGCACGTGAGATGCAC
>oligos_8_GTGACTCTGCATATGCTGTCTCGAT_CTGAGTGTGTGCACGTGAGATGCAC_355
GTGACTCTGCATATGCTGTCTCGATCCATTCACGATGGAAACTTGACTGGCAGGACTAGGACCCTATAACATCGGATGCAAACACCCTATCCTTATCACGACCCATCGTGTGAGTTGCAAGTGAAAACATGCTCGCACTCTGGGCTGAGTGTGTGCACGTGAGATGCAC
>oligos_8_GTGACTCTGCATATGCTGTCTCGAT_CTGAGTGTGTGCACGTGAGATGCAC_356
GTGACTCTGCATATGCTGTCTCGATGGGCGAAATGTGGGAAACCGCACGCATTGGTAGACGGAGTTCGCGAATACAAGCCTTAAGCCACGACAGGTACCTAAGATGTGTAGAGTGCGATGCAGCAACGTTTCGAAGTAATCAAGCTGAGTGTGTGCACGTGAGATGCAC
>oligos_8_GTGACTCTGCATATGCTGTCTCGAT_CTGAGTGTGTGCACGTGAGATGCAC_357
GTGACTCTGCATATGCTGTCTCGATCGGCTCGTCTGGTGACCTACCGGATACGTACTCTAGTTAGTGAGCAGCGGCTTCGTGTAACCCCGAAGCGGAGTTGTCTCTTAAAAAATAACGCCCGCTCAAACCCGTGGGCGCAGGCACTGAGTGTGTGCACGTGAGATGCAC
>oligos_8_GTGACTCTGCATATGCTGTCTCGAT_CTGAGTGTGTGCACGTGAGATGCAC_358
GTGACTCTGCATATGCTGTCTCGATGAATGACAATAACCCTGGACCTCTACAGATTGTGTTCTCGAGTGAGCAATCACTCGTGAACATGGTTTCGGATGCTTTTATTTAGTACTTGTTGTGTCATACTCTCTCCAACCACGTTACTGAGTGTGTGCACGTGAGATGCAC
>oligos_8_GTGACTCTGCATATGCTGTCTCGAT_CTGAGTGTGTGCACGTGAGATGCAC_359
GTGACTCTGCATATGCTGTCTCGATCTAATTAATCCCACCAGGGAGTCATTGTATAAGCTTTCTCACTACCAGCCGCCGTAGAATGAACCCCCGTACTCACCAGTCAGTTCTACCGAGTGAAGTGACATAGCGTGGCTGTGCGACTGAGTGTGTGCACGTGAGATGCAC
>oligos_8_GTGACTCTGCATATGCTGTCTCGAT_CTGAGTGTGTGCACGTGAGATGCAC_360
GTGACTCTGCATATGCTGTCTCGATGCGCCGAAGCAGGGAACATAGTTCCATGACACCGGAGGGATGCGTCGCGGCAGGCTGCTAAAGATGATATGAGTTATGAGCACTTGTGTTATGAGTATCTTGGCCGCGCCTGACCGTAGCTGAGTGTGTGCACGTGAGATGCAC
>oligos_8_GTGACTCTGCATATGCTGTCTCGAT_CTGAGTGTGTGCACGTGAGATGCAC_361
GTGACTCTGCATATGCTGTCTCGATGTGATACGGACGTGCTATTAGGGCTGGTATAAGATGAGGTATACTCCGGCCAAAGGATTCGTCGGACTACTAAAATGTTTGTCCTCCAATATTCCAGCTCGCAGTTGATAAGCTTGATGCTGAGTGTGTGCACGTGAGATGCAC
>oligos_8_GTGACTCTGCATATGCTGTCTCGAT_CTGAGTGTGTGCACGTGAGATGCAC_362
GTGACTCTGCATATGCTGTCTCGATCAAGCTCTGGGGGTGCGTCTGTACGCAAGTGTGGTTCGCCATCTCGGTTGGTACGCTGCGGAACGCTTAAATGCCTGCGAGTTTATAACCAATTCACGTGACGTGGCGTGTAAGTTCCGCTGAGTGTGTGCACGTGAGATGCAC
>oligos_8_GTGACTCTGCATATGCTGTCTCGAT_CTGAGTGTGTGCACGTGAGATGCAC_363
GTGACTCTGCATATGCTGTCTCGATGGGATAAAAGATCACGGATTTAAATGACGGGTCGCAACATGGGTTGCTCGACAAGAGTACCTGGGCTGGTCTGGCTAGAGTCCTACCCTGAACGTAAAGTGCGCCCTGTGGCCTCGTTGCTGAGTGTGTGCACGTGAGATGCAC
>oligos_8_GTGACTCTGCATATGCTGTCTCGAT_CTGAGTGTGTGCACGTGAGATGCAC_364
GTGACTCTGCATATGCTGTCTCGATCGGAGTGGTATTTCCGCTGATGAGAGTCATACCTGCATTGAACTCCGTCACCGCTCCATGTGTGACTAACTCACGCGCACTAGAGAGAACCCTGCCCACTTGACCGAACCGTGTGCGCACTGAGTGTGTGCACGTGAGATGCAC
>oligos_8_GTGACTCTGCATATGCTGTCTCGAT_CTGAGTGTGTGCACGTGAGATGCAC_365
GTGACTCTGCATATGCTGTCTCGATGACTTCGGGCGATGGGCTCCTCCCTACGCGGCCAATAATAACCAATTTCGCATCCACTTCATTACCAGAGACGCTTTTAAGTACAACGCAAAAGACAATCCACACCTTGCCTTTATGCGCTGAGTGTGTGCACGTGAGATGCAC
>oligos_8_GTGACTCTGCATATGCTGTCTCGAT_CTGAGTGTGTGCACGTGAGATGCAC_366
GTGACTCTGCATATGCTGTCTCGATCTACGTGCATGCTTTGAGATGTCGCACGCGCCGCCGGGCCTAGATTTACTGGTGCGGCATGTATTGCAGTTGTAGGTCGTTTGTACCATCGTGAGAGCCGGTGTCCGGCCAGGACGCGACTGAGTGTGTGCACGTGAGATGCAC
>oligos_8_GTGACTCTGCATATGCTGTCTCGAT_CTGAGTGTGTGCACGTGAGATGCAC_367
GTGACTCTGCATATGCTGTCTCGATGCGAAGACTGATTCGTCCTTTCCGTTATTTTGAAGTCTTTCCGCATGAGCAAATGTCCGGCTTGGCGGTCTCTTCCCTCGGCATAGAAGAAAGGTGGAGTGGAAGCCCCTAGGAGCTTGCTGAGTGTGTGCACGTGAGATGCAC
>oligos_8_GTGACTCTGCATATGCTGTCTCGAT_CTGAGTGTGTGCACGTGAGATGCAC_368
GTGACTCTGCATATGCTGTCTCGATGTCCGGACCATTAACCAGCTTCAGGCATGACCGGCAGCAATCTAGGGAGTACCGAAGACGGGCCGGACTACTATGCATCTCTATGGTGGGATTGACGAGCAGCACGAAGTGTCTGCATACTGAGTGTGTGCACGTGAGATGCAC
>oligos_8_GTGACTCTGCATATGCTGTCTCGAT_CTGAGTGTGTGCACGTGAGATGCAC_369
GTGACTCTGCATATGCTGTCTCGATCAATATCGAGAGGGGCCTCGGTTAGTGCCTTGGAGACTGCATAGCGTGGGCGATGCCACGCGAGCAGATCGCAAGCATATTTTGAGGTTCCTTTTCTTCCAGGTGGCAGAACCATTTTGCTGAGTGTGTGCACGTGAGATGCAC
>oligos_8_GTGACTCTGCATATGCTGTCTCGAT_CTGAGTGTGTGCACGTGAGATGCAC_370
GTGACTCTGCATATGCTGTCTCGATGGGTAAACCCCAGTGTAAGCCGGGTTCGCTTACGTGTCCAATGCAGGAATGCGTTAGCTCCGATGAGTTCACCCTGCGCTGACTGTGAACATGGTTAATCGTCCCGCCAAGGGAGCAAACTGAGTGTGTGCACGTGAGATGCAC
>oligos_8_GTGACTCTGCATATGCTGTCTCGAT_CTGAGTGTGTGCACGTGAGATGCAC_371
GTGACTCTGCATATGCTGTCTCGATCGTATGCCAAAATTGGGGAGGTGTAGCATCTCGTCAGGGATCAAATAGCGGGGATTGTACCTGTATTCCAGGCTGAACAGTTGCAGCATTCCTTTTATTTGGCGAGGCTGCCATGTAAGCTGAGTGTGTGCACGTGAGATGCAC
>oligos_8_GTGACTCTGCATATGCTGTCTCGAT_CTGAGTGTGTGCACGTGAGATGCAC_372
GTGACTCTGCATATGCTGTCTCGATGACGCCGAGCTTTTGTCTGTGGGTACTGACCCGTCCGTTCGCCTGATTATTTCATCCAAGGTCGATACGTTTTGGATTAGACCCGTCCACTTTTAGGCCGTTGAAGTGTCGTCGAGCCGCTGAGTGTGTGCACGTGAGATGCAC
>oligos_8_GTGACTCTGCATATGCTGTCTCGAT_CTGAGTGTGTGCACGTGAGATGCAC_373
GTGACTCTGCATATGCTGTCTCGATCTAGCTAAATTTACTATGAGGAGATAAACTTAGTCTAAGGGGTGGGCTTAATTAACGGCTTATCGACGTTATGACAATCTTAAGCCAAATTTTGCGGGGGTAAATGACGCTATCCGGGACTGAGTGTGTGCACGTGAGATGCAC
>oligos_8_GTGACTCTGCATATGCTGTCTCGAT_CTGAGTGTGTGCACGTGAGATGCAC_374
GTGACTCTGCATATGCTGTCTCGATCCTGCCCCTTGGGGTTGTTCGTTAGTGGGTTGGAGTGTTCCTGACGTTAACGACAAGTACATTAGCGGATGTCACAGTAACTAACAGGCGTATCGATTGAGCTTCATTGAAAGCCCCCACTGAGTGTGTGCACGTGAGATGCAC
>oligos_8_GTGACTCTGCATATGCTGTCTCGAT_CTGAGTGTGTGCACGTGAGATGCAC_375
GTGACTCTGCATATGCTGTCTCGATGTCATGATTTCCACTGCTACATCGCAAACGAGTGTATTGTAACCGATTTTCGACCTTTGCAAATGTCATATGGGGGTAAAACACGTGGTGCGGGGAACAATTGTCGGAACCCACAACGGCTGAGTGTGTGCACGTGAGATGCAC
>oligos_8_GTGACTCTGCATATGCTGTCTCGAT_CTGAGTGTGTGCACGTGAGATGCAC_376
GTGACTCTGCATATGCTGTCTCGATCAAATGGAGAGTTTCGACATTAGGCATCATTCGTTCCAGTACTATGGCATAGAAAAGACTAAGGAGTTACACGGACACTCCTCATGGCCTCGCCGCTGCTGAACTTGCCCATATCCGCACTGAGTGTGTGCACGTGAGATGCAC
>oligos_8_GTGACTCTGCATATGCTGTCTCGAT_CTGAGTGTGTGCACGTGAGATGCAC_377
GTGACTCTGCATATGCTGTCTCGATGGGGCAACGCGCGTTACGGCTTCTCAATGCGTCGGTCGCGCAGGGCCGACAAGAGTATAAGGACACCAGCGCGCCTTCTACGTGTTAGGAAGGGGGGATTCCTCCGAGCACCCGGGTAACTGAGTGTGTGCACGTGAGATGCAC
>oligos_8_GTGACTCTGCATATGCTGTCTCGAT_CTGAGTGTGTGCACGTGAGATGCAC_378
GTGACTCTGCATATGCTGTCTCGATCGTCGGTGCATATTAGAGATATGTATTGCCAGGTCGATATCTATTGGTGACGACCTGCCGGGCACTAGACCACGGGACGCCTGGATTGAACGGGTAAAACAATTGATACTAGATAGGCGCTGAGTGTGTGCACGTGAGATGCAC
>oligos_8_GTGACTCTGCATATGCTGTCTCGAT_CTGAGTGTGTGCACGTGAGATGCAC_379
GTGACTCTGCATATGCTGTCTCGATGACCGCAGGCGTTGTTTGGCGCGCATGTACCGAGTTATAACAATCAAAATGTGGCTTAACAATGCGTGGCTTCGTAGGGGCGTCGAAGACTGTTTGGACCTGAGCTGCTCACGTAAGCACTGAGTGTGTGCACGTGAGATGCAC
>oligos_8_GTGACTCTGCATATGCTGTCTCGAT_CTGAGTGTGTGCACGTGAGATGCAC_380
GTGACTCTGCATATGCTGTCTCGATCTATACAATCTCCGCGCTAGGGTATCATTACGGTCGATAGTTGCATCTCAGTAATGATTGGTTTAAAGACTTGATCAACCAGCCGAGAAACATTATATCTCATTTTCTGCCCACCTTTACTGAGTGTGTGCACGTGAGATGCAC
>oligos_8_GTGACTCTGCATATGCTGTCTCGAT_CTGAGTGTGTGCACGTGAGATGCAC_381
GTGACTCTGCATATGCTGTCTCGATCCTTACCACTAGCTGGTCCACTACAGTTGTGAACAATAGCTGGTAGAATGACTTGTGGGGGTATTCCTACTCGGGCTGAATACCTCGATTAGTATAAAGGGTAACATATGCCCTTTTAGCTGAGTGTGTGCACGTGAGATGCAC
>oligos_8_GTGACTCTGCATATGCTGTCTCGAT_CTGAGTGTGTGCACGTGAGATGCAC_382
GTGACTCTGCATATGCTGTCTCGATGTCTAGACCCGATCAAAAAGACTCGTCAGTCGCCCAAGGATAGAAGGTTAAGGGCGACCAGTACGGAATTCGAAGGAGTACGAACCGAGCGAACTTAACTCCGTCCCTCAAGGTGCATACTGAGTGTGTGCACGTGAGATGCAC
>oligos_8_GTGACTCTGCATATGCTGTCTCGAT_CTGAGTGTGTGCACGTGAGATGCAC_383
GTGACTCTGCATATGCTGTCTCGATCAACGGGGAGAACGGGAGACCAGTCCGGTAAACCCCTACTCGCTGCATATAGCTAGTATTTTATAGGTATCGTTCACGCTGAGTTGTCCCAGCAGACAGAAATCCGATACATGGTCTTACTGAGTGTGTGCACGTGAGATGCAC
>oligos_8_GTGACTCTGCATATGCTGTCTCGAT_CTGAGTGTGTGCACGTGAGATGCAC_384
GTGACTCTGCATATGCTGTCTCGATGGTGAAGACATACCCATGTGTTGCTGAATCTGGCTCATGTGGAGCCGTCTAAGCGGAACTTCGCAAAGGTACCTGGCCGGGTGCTGGAGTAATCGATCAAGAGTGTGCTCTCCTAAATACTGAGTGTGTGCACGTGAGATGCAC
>oligos_8_GTGACTCTGCATATGCTGTCTCGAT_CTGAGTGTGTGCACGTGAGATGCAC_385
GTGACTCTGCATATGCTGTCTCGATCGTGCGCGTCATGTGTATGTGAATCTGCCAGCCGAAATGGGACTAAAGCTCAGCGTGCCACAGCGATATCGTGGCTCACGCCTCCGGAAAACGAATTAAGTATGTGTATCTTTGGCTAGCTGAGTGTGTGCACGTGAGATGCAC
>oligos_8_GTGACTCTGCATATGCTGTCTCGAT_CTGAGTGTGTGCACGTGAGATGCAC_386
GTGACTCTGCATATGCTGTCTCGATGACATCGTGAAAATCTCACCCAGGTGCCATATTGGGTGCGCGTAATGTACTTCGGAGAGGCTCATTTTCGGTACACGCTCTCTCAGTGGGTTTCACAACCATCGTTTCGTCTTATCGCACTGAGTGTGTGCACGTGAGATGCAC
>oligos_8_GTGACTCTGCATATGCTGTCTCGAT_CTGAGTGTGTGCACGTGAGATGCAC_387
GTGACTCTGCATATGCTGTCTCGATCTTGCGACTAATGAATAAGCTTAGCCATTGTCGGCTTGGGGGATTTATTGGCCGCAGTTAACTACCTACGAATTGATCGCATCATCAAAACAAACGGCTGTAAAATTAACTTTCTTCGACTGAGTGTGTGCACGTGAGATGCAC
>oligos_8_GTGACTCTGCATATGCTGTCTCGAT_CTGAGTGTGTGCACGTGAGATGCAC_388
GTGACTCTGCATATGCTGTCTCGATCCTTTCAACCAGGTTAATCGCGAATCGCCATGTTAGCCCTTGAATCCCGAGCTACCGGTAATCGTTCTGTCTGTACCCTAGACTACTTGCCCGGTCCATCTAGGGCGAGAAACGCCTAACTGAGTGTGTGCACGTGAGATGCAC
>oligos_8_GTGACTCTGCATATGCTGTCTCGAT_CTGAGTGTGTGCACGTGAGATGCAC_389
GTGACTCTGCATATGCTGTCTCGATGTCGCGACCGCATTAATGCCATCGTTCGACTACATTGTAGAGTAGTCGCGACCGATTCCGTGTCCCAGGCTCGTGTTTGCGGCGGCTGGTAGCTCCTTATATGCACGATCGTTGCGAAACTGAGTGTGTGCACGTGAGATGCAC
>oligos_8_GTGACTCTGCATATGCTGTCTCGAT_CTGAGTGTGTGCACGTGAGATGCAC_390
GTGACTCTGCATATGCTGTCTCGATCACCTTTCGCCTCAGCAAAGGGGACTGCTTAGCGACGCGCAGTAAGACAGAGCCGATCGAATCCCTAACAATCGGCCGGGGCTAGCGCACACCACAGTCTAAGGTAGGAGTCGCGGTAGCTGAGTGTGTGCACGTGAGATGCAC
>oligos_8_GTGACTCTGCATATGCTGTCTCGAT_CTGAGTGTGTGCACGTGAGATGCAC_391
GTGACTCTGCATATGCTGTCTCGATGGTTCAGTGTATCCCTAAATCTCACTCTGTTTTTAAAGTATTGTCGACTCCTCTAAACGCTAACAGCCGGGGCTAGGCAAGTTCCAAGCTTGGGGCAACTCGAGTCTGGCGAGAAATTACTGAGTGTGTGCACGTGAGATGCAC
>oligos_8_GTGACTCTGCATATGCTGTCTCGAT_CTGAGTGTGTGCACGTGAGATGCAC_392
GTGACTCTGCATATGCTGTCTCGATCGTTATATTATTTATCATCCGGTTTTGGGCATGCTCCGATCGCAATCTCAGTGGCAAAACCCTTTTCAACCGGGCAAGGTACCGTTATATCTACTAGAACGATATACCGCTTCTGAATGCTGAGTGTGTGCACGTGAGATGCAC
>oligos_8_GTGACTCTGCATATGCTGTCTCGAT_CTGAGTGTGTGCACGTGAGATGCAC_393
GTGACTCTGCATATGCTGTCTCGATGCCCCTCCAGGGGATTAATACGCCCACGGTTTATCGCCATTACTGATGACGCATTGTTCTCGTCATAGTGACACAGAATAACGGCCTTAGCATTAGTAGCCCACCCTCCGCTGGTAGGGCTGAGTGTGTGCACGTGAGATGCAC
>oligos_8_GTGACTCTGCATATGCTGTCTCGAT_CTGAGTGTGTGCACGTGAGATGCAC_394
GTGACTCTGCATATGCTGTCTCGATCTTTAGGGCACGTCATCAGTGTTTCACCATAACGGAGAAGGTACCCAGTCTTGCCCCTAGGTCTATAAGAACAGCCTGCATCACGACCTGAAATGAACGGCGGTCCACTACACTACAAGCTGAGTGTGTGCACGTGAGATGCAC
>oligos_8_GTGACTCTGCATATGCTGTCTCGAT_CTGAGTGTGTGCACGTGAGATGCAC_395
GTGACTCTGCATATGCTGTCTCGATCCTAACGCGAGTACATAAAACAATATTGTTGTGACACACGCTGTTAATCGTAACGGTCGTACTGACTTATAGTATGGACCGGTGTGGCGACAGAGGTCAGGAGAGATCGATCTGAAGGGCTGAGTGTGTGCACGTGAGATGCAC
>oligos_8_GTGACTCTGCATATGCTGTCTCGAT_CTGAGTGTGTGCACGTGAGATGCAC_396
GTGACTCTGCATATGCTGTCTCGATGTAGACTCCCCTCAACAAGACGCGTACAAACGCCTTGGGTATAGAACTCCGCCTCGAGGCGAAGGTAGAAGTTACATCGTAGAAGAGTGCGCCAAGATTTATAGCTTGAACACTACTAGCTGAGTGTGTGCACGTGAGATGCAC
>oligos_8_GTGACTCTGCATATGCTGTCTCGAT_CTGAGTGTGTGCACGTGAGATGCAC_397
GTGACTCTGCATATGCTGTCTCGATCACAGTTCCAAGACCAGGCCGAACCGGCCCATCCACCAATAGCCACTGCTTGTACTGTCGCTGCCTTGGGCTCTGTGTCCGGCCGCGCAAGAGCTATCTAGTTTATCGGCAGGATTGGACTGAGTGTGTGCACGTGAGATGCAC
>oligos_8_GTGACTCTGCATATGCTGTCTCGAT_CTGAGTGTGTGCACGTGAGATGCAC_398
GTGACTCTGCATATGCTGTCTCGATGGTAGAGTCGCCCGCAATAAAGTCCCACCATCTCGTCGAGTTACGGGTTGTGTCTCGGTGTTTGGCTCAAGTATCGTACCCGGGATAGATGCTGTTGCCCTTAGGATGGGTGTACCCGGCTGAGTGTGTGCACGTGAGATGCAC
>oligos_8_GTGACTCTGCATATGCTGTCTCGAT_CTGAGTGTGTGCACGTGAGATGCAC_399
GTGACTCTGCATATGCTGTCTCGATCGAGCAACTTGACGTCACGGAAAGGCATTGGCAGCTGTACGATCACAGCGCCAACCGCAGGCTAAGAAAAGTAAGCCGCAAACACGTGCCTCGTTCTATAAGCTAGGTGTACTACCGCACTGAGTGTGTGCACGTGAGATGCAC
>oligos_8_GTGACTCTGCATATGCTGTCTCGAT_CTGAGTGTGTGCACGTGAGATGCAC_400
GTGACTCTGCATATGCTGTCTCGATGCCAAGACCTATAGTCTCTTCCTGGGGATGGAAATTTATATACGGCACAGTAGGATGAGGGTTGCCATATAGGGCTGCTAGACTTCCCGTTGGCTACCAGAGACGGGGGCGTCTTGTTGCTGAGTGTGTGCACGTGAGATGCAC
>oligos_8_GTGACTCTGCATATGCTGTCTCGAT_CTGAGTGTGTGCACGTGAGATGCAC_401
GTGACTCTGCATATGCTGTCTCGATCTTATGAACATACACAGGTGGAGCTTCAGTCAGGGCGAAGTATCCGGGTTTTTCGTGGGGTAAATCACCTACGGCCGTATCGACGTAGCCTGATTTTTAGCATTCTAGATAGCTCGGGGCTGAGTGTGTGCACGTGAGATGCAC
>oligos_8_GTGACTCTGCATATGCTGTCTCGAT_CTGAGTGTGTGCACGTGAGATGCAC_402
GTGACTCTGCATATGCTGTCTCGATCCTCCCACAACTTACGATAATACCTGAGCCAGAAGGCATTGTTCTCCTTCCCCAGATATGGTCCGGTACCGAAATGCTGGCCCGGCCAAGAAGATGTGTCGTAACACCGCGACTACATGCTGAGTGTGTGCACGTGAGATGCAC
>oligos_8_GTGACTCTGCATATGCTGTCTCGAT_CTGAGTGTGTGCACGTGAGATGCAC_403
GTGACTCTGCATATGCTGTCTCGATGTATCCTCCCCGAGCCTCTTCATTAGCCCTCCCATCATGGTGTTATTGCGATACGAGGAACCGCCGTGGGCTGTAGCCTCAGAGTGAAACGACAATAAAACTTCCAACACCTATATGGACTGAGTGTGTGCACGTGAGATGCAC
>oligos_8_GTGACTCTGCATATGCTGTCTCGAT_CTGAGTGTGTGCACGTGAGATGCAC_404
GTGACTCTGCATATGCTGTCTCGATCACTGTCGCCGGATTGCGCATACTGAGCGCCAACCGGGACGAACAGAAGAGGTACACTGAATACGTTACAGCATACTCAGGCAACCGGTAAGATCGTAAGGTGGGAACAACTACACTTGCTGAGTGTGTGCACGTGAGATGCAC
>oligos_8_GTGACTCTGCATATGCTGTCTCGAT_CTGAGTGTGTGCACGTGAGATGCAC_405
GTGACTCTGCATATGCTGTCTCGATGGTCTAGACACGAGCGCTGAAATGCGAAGTGTGGACCCATTTGGTCAGAAGTGCTCTTGAAATCAACATTGCCGCCATATAAAACGCATATAAAGCCACGTGATTACATCATATCATTACTGAGTGTGTGCACGTGAGATGCAC
>oligos_8_GTGACTCTGCATATGCTGTCTCGAT_CTGAGTGTGTGCACGTGAGATGCAC_406
GTGACTCTGCATATGCTGTCTCGATCGATAAGGCTAACAGTTGTAGAAAAAAGAGCCAAAGCGTACCCTTGGCGTGGGGTTCGGGGTTATCGCTACCCATATGTCTTAGCCAGATGGCTTACGAACCGGCGGGGTAGTAGGTAACTGAGTGTGTGCACGTGAGATGCAC
>oligos_8_GTGACTCTGCATATGCTGTCTCGAT_CTGAGTGTGTGCACGTGAGATGCAC_407
GTGACTCTGCATATGCTGTCTCGATGCCTTGGTGTAAAGCACTCAAACCGCGGCGAAGAGCATCGTGAAGGGGGTACAGTGGTCTCCTCAGTGCTACCGCGAGGGAGCGATACCGCGGTCTCCGTCAAGCCGAGTGAGTCTATACTGAGTGTGTGCACGTGAGATGCAC
>oligos_8_GTGACTCTGCATATGCTGTCTCGAT_CTGAGTGTGTGCACGTGAGATGCAC_408
GTGACTCTGCATATGCTGTCTCGATCTTCGTCAAATTTCATTTCACGTGCATCTCGTTCGACCTGTACCGCTTCGTCTCCGAAACTTCAGAAAATATCTCTACTTCAAGGCGTGCGAGAGTGTAGGGCCACACGTGTAGAAATGCTGAGTGTGTGCACGTGAGATGCAC
>oligos_8_GTGACTCTGCATATGCTGTCTCGAT_CTGAGTGTGTGCACGTGAGATGCAC_409
GTGACTCTGCATATGCTGTCTCGATCCGCAATGAGTCGATCACAATTTTAAGCTGATCTTAGGATGTAAAGCGAGGGGCGGGCGATTGGCCCGAACCAGCCATCAGAGGTCGTGTAAGCGACCCGATCAGACGCTTCAGCTCCACTGAGTGTGTGCACGTGAGATGCAC
>oligos_8_GTGACTCTGCATATGCTGTCTCGAT_CTGAGTGTGTGCACGTGAGATGCAC_410
GTGACTCTGCATATGCTGTCTCGATGTAAGCTCCTTTCCTGGCGTCTTTGGTCCTCCGCGAGGCCTTAAAGAGTAACCGATCGCTTCAGGACTGGACACAAAGTTCCCTACATTTTAGACCCCGCCCTAAACGTCTATCTTTAACTGAGTGTGTGCACGTGAGATGCAC
>oligos_8_GTGACTCTGCATATGCTGTCTCGAT_CTGAGTGTGTGCACGTGAGATGCAC_411
GTGACTCTGCATATGCTGTCTCGATCACGTTCTAACGTGGACCCCGACCTGCGACTATACCGCAGCGGCCAGCGTACAAGTGCAGGACTACATGTTCGCGCGGAACCCTAGGTGGTGAGGTCGTCTGCGCCAGGAAACGCATAGCTGAGTGTGTGCACGTGAGATGCAC
>oligos_8_GTGACTCTGCATATGCTGTCTCGAT_CTGAGTGTGTGCACGTGAGATGCAC_412
GTGACTCTGCATATGCTGTCTCGATGAGCCTAGCCCGTACAGCAGCGAAAGTTCACGCATAAAGACTACGAGTCCTGGGTTTGCTTACAAAGGCTCAGCGACGTATCAGCTACTGATCTGTGACATTCACAAATCGCGGTCTAGCTGAGTGTGTGCACGTGAGATGCAC
>oligos_8_GTGACTCTGCATATGCTGTCTCGAT_CTGAGTGTGTGCACGTGAGATGCAC_413
GTGACTCTGCATATGCTGTCTCGATCGAATAACAATCGACCCCAATTGCGGGGCCCAGATATCGAGACGATCGTCCACAGGGTAGTTTGAGCTCAGAATGCAAACGTACCCACCGTCCGCCCTCTAAGACGTGTCCCAACCCGGCTGAGTGTGTGCACGTGAGATGCAC
>oligos_8_GTGACTCTGCATATGCTGTCTCGAT_CTGAGTGTGTGCACGTGAGATGCAC_414
GTGACTCTGCATATGCTGTCTCGATGCCGGGACCGAACCTGGCCTTGAGGCTCAAGCCTTTTGTGCCCCCACTTCTAGTCCTTCAACCCTGCCGCTCAGTGGTCTTGAGTAACCCCCCTCTTTAAGAAGGTTGCAACTAATCGGCTGAGTGTGTGCACGTGAGATGCAC
>oligos_8_GTGACTCTGCATATGCTGTCTCGAT_CTGAGTGTGTGCACGTGAGATGCAC_415
GTGACTCTGCATATGCTGTCTCGATCTGCTGGCGGTCTTACTTGGAGTTGCTCGTGGACGATGGAGATTTACAGGGACCAAGGCAGAGGCTGGGTGCCGCGGCCTCTGTTATCATAACTGGTTCCTGCAAGGAATTGCAACGGACTGAGTGTGTGCACGTGAGATGCAC
>oligos_8_GTGACTCTGCATATGCTGTCTCGAT_CTGAGTGTGTGCACGTGAGATGCAC_416
GTGACTCTGCATATGCTGTCTCGATCCGACCGCCGAGCAACTCCTTTAAGTGATGAAAGTCTTCTTCCAATGTCATCTTAACTTACGTGGCTCCTCGTCCAGTAAACGAAATAATAGGATAGACTTACTCTACATCACGGGATGCTGAGTGTGTGCACGTGAGATGCAC
>oligos_8_GTGACTCTGCATATGCTGTCTCGAT_CTGAGTGTGTGCACGTGAGATGCAC_417
GTGACTCTGCATATGCTGTCTCGATGTACTCTCCTGTAGGTTGCAATCCATTATCGGGGTAGGGACACTGGGGGGCAACCAATCGTGCAGGTACGTTCTCCCTATGGTAGGCTATTGGACGTGTATCTATTGAATTAATCCAAGCTGAGTGTGTGCACGTGAGATGCAC
>oligos_8_GTGACTCTGCATATGCTGTCTCGAT_CTGAGTGTGTGCACGTGAGATGCAC_418
GTGACTCTGCATATGCTGTCTCGATCAGTGATGCGGCACAGCTGCCAAGTAACACCTCTGATATTCCACGAGGGAATTGTTGAGATGCCCCGCTCACTCGCGATACGACCACCGTTCGATCCCACTGGAACACCCGGTGTGCGGCTGAGTGTGTGCACGTGAGATGCAC
>oligos_8_GTGACTCTGCATATGCTGTCTCGAT_CTGAGTGTGTGCACGTGAGATGCAC_419
GTGACTCTGCATATGCTGTCTCGATGAGAATACGATATCCTAATACCGCTTCCCACCCAGTACAAGGGACGTTATTCCAAAATGCCAGACCCAAGTGTATACTGCGGACCATCATGCGAGTCTAGCGATTCCCGCATATAGGGGCTGAGTGTGTGCACGTGAGATGCAC
>oligos_8_GTGACTCTGCATATGCTGTCTCGAT_CTGAGTGTGTGCACGTGAGATGCAC_420
GTGACTCTGCATATGCTGTCTCGATCGAAAACAGAAACGATGGGTGCTATGCGTGAGTTTTCACCGCAGAGTTTTAGCGGTAGGGGGTGCGAGGCGTTGTTCCCTTGCTCCGGCAGCATTGTTCCATAGTTTCCGGCGATGGCACTGAGTGTGTGCACGTGAGATGCAC
>oligos_8_GTGACTCTGCATATGCTGTCTCGAT_CTGAGTGTGTGCACGTGAGATGCAC_421
GTGACTCTGCATATGCTGTCTCGATGCAGTTTTTCCTAGACAGTGTATACGCGCAGACGTCCGATTACGGACCGTGCTGATAGTTCGAGCTGACCCCTGGGTTGGGATTTTTCTCGCAGGATCCCTTTAGAGCTGAAACTGGGACTGAGTGTGTGCACGTGAGATGCAC
>oligos_8_GTGACTCTGCATATGCTGTCTCGAT_CTGAGTGTGTGCACGTGAGATGCAC_422
GTGACTCTGCATATGCTGTCTCGATCTGAGGAGATTATCTCTCATATAGTACATTGGTTAGAAACATCAGTCTTGTTTTTGTCATTGGTGTTACTTTATGAACCCCCGCTCAATACCACATCGAATGACCCAAAGCGTAGTGGACTGAGTGTGTGCACGTGAGATGCAC
>oligos_8_GTGACTCTGCATATGCTGTCTCGAT_CTGAGTGTGTGCACGTGAGATGCAC_423
GTGACTCTGCATATGCTGTCTCGATCCGTGCACTTCCGTTTGACCGTACCGAACGGGAGATCTATAAGAGATGAGAAAGCCTAACCACCACTCCCGGACTACAGTGAAAGTCTCATGGTGGCGGGGACTCGCATGATGTCTAAACTGAGTGTGTGCACGTGAGATGCAC
>oligos_8_GTGACTCTGCATATGCTGTCTCGAT_CTGAGTGTGTGCACGTGAGATGCAC_424
GTGACTCTGCATATGCTGTCTCGATGGAACGCTGTTACTGGGCCGTAGTTTACAGCAAATCCCGGACGGTATCTGAGAATCCCTACGATTACTTGGGACTTGACTGTTGGTGATGACCTTATAGCCGCACACCTAGAAGTTGCACTGAGTGTGTGCACGTGAGATGCAC
>oligos_8_GTGACTCTGCATATGCTGTCTCGAT_CTGAGTGTGTGCACGTGAGATGCAC_425
GTGACTCTGCATATGCTGTCTCGATCAGGTATCGACTCACTACGTACGAGCATGCCGTAGGCCGGACCGTCCAGTGAGCGTCGTTTTACTTCATTCTGGGGAGTAGATGACTCGTACCTCGGAATTTGGGACAGGAGCGCAAAACTGAGTGTGTGCACGTGAGATGCAC
>oligos_8_GTGACTCTGCATATGCTGTCTCGAT_CTGAGTGTGTGCACGTGAGATGCAC_426
GTGACTCTGCATATGCTGTCTCGATGAGTTTAGGTTCGGAATGCGTTAAGCCTCAAATTCCCTTAGAGCAGGGCGTACGGCCGTTATATACAATAGGCGATGAGGAACAGAAAGTTTCCCCACCCAGACCGGAACTTATCCGCACTGAGTGTGTGCACGTGAGATGCAC
>oligos_8_GTGACTCTGCATATGCTGTCTCGAT_CTGAGTGTGTGCACGTGAGATGCAC_427
GTGACTCTGCATATGCTGTCTCGATCGACCACGTCGTCCTTTCCTGTCCACTGTTATAAGGAGGCGCTGCCAGGATGTACGCGTGGTGTTAGCAGGAGGTTGCGCTGCAAACGACGTTGTATTTTGGAGTAGTTAGGAGAACCACTGAGTGTGTGCACGTGAGATGCAC
>oligos_8_GTGACTCTGCATATGCTGTCTCGAT_CTGAGTGTGTGCACGTGAGATGCAC_428
GTGACTCTGCATATGCTGTCTCGATGCATGCTCGATAGGAAGTCCTAACTTTAAGGTGAGTTTCTCAAGGGTAGCCATGGTGATTGTATCTGGTCGAGTGGTCATTTGAGATAACCTTCGGGCCAAGCTACTTACCAACTTCCGCTGAGTGTGTGCACGTGAGATGCAC
>oligos_8_GTGACTCTGCATATGCTGTCTCGAT_CTGAGTGTGTGCACGTGAGATGCAC_429
GTGACTCTGCATATGCTGTCTCGATCTGTCGGAAGACAAAATTCGGGCCCATAAACTTTCCACTTGCATAATCGGCAGTGTAAGAGTATAAGACGTGACGTCGCCGCACCTCTCTAGCCGACATATAATGTTTCTTCATCATTGCTGAGTGTGTGCACGTGAGATGCAC
>oligos_8_GTGACTCTGCATATGCTGTCTCGAT_CTGAGTGTGTGCACGTGAGATGCAC_430
GTGACTCTGCATATGCTGTCTCGATCCGGTCGAAAGCGCTCGTCTTGATCGCTGGGGGAGGCTCGAAAGGACTTCGTCCAACACTCGTCCCTATAATCATGTCAAAATAAAGGGACCAGCGTGAATGTTGAGCCGGGTCGAAAACTGAGTGTGTGCACGTGAGATGCAC
>oligos_8_GTGACTCTGCATATGCTGTCTCGAT_CTGAGTGTGTGCACGTGAGATGCAC_431
GTGACTCTGCATATGCTGTCTCGATGGACAGCAGGATTGCATAACTGCAACGACTTAGCGAACTTCATCGTTGAGGCGGGCACCCAATACAAGCGAGTTCATTCCTCCCCTGGGGGCTCCGGTGATGAATTTAGGTAGGATATGCTGAGTGTGTGCACGTGAGATGCAC
>oligos_8_GTGACTCTGCATATGCTGTCTCGAT_CTGAGTGTGTGCACGTGAGATGCAC_432
GTGACTCTGCATATGCTGTCTCGATCAGCACATTGCTCCTTGGAGTGTACCAACATGAACTGTTTACAGAGGTGGTAATCATACTAGCCTTTTAGGCTTTTTTTCAGTAGCGTCCCCCTATCGTATTATTTAAACTGAAGGCGGCTGAGTGTGTGCACGTGAGATGCAC
>oligos_8_GTGACTCTGCATATGCTGTCTCGAT_CTGAGTGTGTGCACGTGAGATGCAC_433
GTGACTCTGCATATGCTGTCTCGATGAGGGTAAAACTCGTCAGTGATTAGTTGAGACCATGGTATACAACCGTAGTCTGTACTCATGTAGGAATGAACGGGTCCAATTAGGGGGTTGGCGACGAAGGCTGGACAGTCGCTCTTGCTGAGTGTGTGCACGTGAGATGCAC
>oligos_8_GTGACTCTGCATATGCTGTCTCGAT_CTGAGTGTGTGCACGTGAGATGCAC_434
GTGACTCTGCATATGCTGTCTCGATCGCCACAGGTTGATCGCATGATGTCGCGCATGGCTTAAGAAGGCCAGTGAAGCGTTGCGTCTATATGTCGCCCGGTTCGGGCCGGACACGGCTTCACTGCAGTGGAATGGTCGCTACCGCTGAGTGTGTGCACGTGAGATGCAC
>oligos_8_GTGACTCTGCATATGCTGTCTCGAT_CTGAGTGTGTGCACGTGAGATGCAC_435
GTGACTCTGCATATGCTGTCTCGATGCAACCCCAGGCATAATGCATGATAGAGCACCGGAACGGCGCTGGATTCAACAGTGTTGCGACACACAAGCGGTCTGAATGACAGCGAAGGCGCCATGACTAAGTAGCATAGTTTATAGCTGAGTGTGTGCACGTGAGATGCAC
>oligos_8_GTGACTCTGCATATGCTGTCTCGAT_CTGAGTGTGTGCACGTGAGATGCAC_436
GTGACTCTGCATATGCTGTCTCGATCTGGTGGACGTACGTATATACAGGGAGAACCAAGGTGTATCAGTGCTATACCCGTCACCGTTCAGGGGTACACGCTCCACGACAGCCTTGGTCTCATGTCGACTTGCATGTGCCCCGCGCTGAGTGTGTGCACGTGAGATGCAC
>oligos_8_GTGACTCTGCATATGCTGTCTCGAT_CTGAGTGTGTGCACGTGAGATGCAC_437
GTGACTCTGCATATGCTGTCTCGATCCCTGGGGATCTTGGAGGCGTATATAGGTAATGGTCCCTCAGTAACTTTCAAACGGGAGGGTGCCTATTCCGACCTACGGGGGCCTCCTCCGCACAGATAGTATAACTCATAAAATGCGCTGAGTGTGTGCACGTGAGATGCAC
>oligos_8_GTGACTCTGCATATGCTGTCTCGAT_CTGAGTGTGTGCACGTGAGATGCAC_438
GTGACTCTGCATATGCTGTCTCGATGGAGTGCGTAAAATAGAACACTCAGTGCATCCTAATGGCCGGTCGAATGTATCTTCTGACGTATCTGCCTGGAAAACACTCCCAGGGCGTGTATAATGTTATCGCGTCATTAGAAACCACTGAGTGTGTGCACGTGAGATGCAC
>oligos_8_GTGACTCTGCATATGCTGTCTCGAT_CTGAGTGTGTGCACGTGAGATGCAC_439
GTGACTCTGCATATGCTGTCTCGATCAGACCATATAAGTGTTTTCTGGCCATCGTCGGAAGTGTTTTCTCTGACGAGTTACCTCACATTCACTGGAGAGCGGTAGTTGATACAGACTAGGGTGAGTATTTGTTTGATTAGGAAGCTGAGTGTGTGCACGTGAGATGCAC
>oligos_8_GTGACTCTGCATATGCTGTCTCGAT_CTGAGTGTGTGCACGTGAGATGCAC_440
GTGACTCTGCATATGCTGTCTCGATGATGTTGTGCATCCGAACCGTGTTACTGACGACTTGAGCCTGTGTATGGTTGAACAGGCGGCCGCGCGTGCTGAAGGTAACTGGGATTACAATCAGCTTGGAATATGCAAGGTTGTTTACTGAGTGTGTGCACGTGAGATGCAC
>oligos_8_GTGACTCTGCATATGCTGTCTCGAT_CTGAGTGTGTGCACGTGAGATGCAC_441
GTGACTCTGCATATGCTGTCTCGATCGCACCACCTCATGTGCCTAAGACCCGGTAGCCTCTGTTGCGGATTATTGATAGGTTGTCTTGTGTTGTGCGGTACGAGGGAGAACCAGATTCTTCTTCCCTCACACCGTTTGGATATGCTGAGTGTGTGCACGTGAGATGCAC
>oligos_8_GTGACTCTGCATATGCTGTCTCGAT_CTGAGTGTGTGCACGTGAGATGCAC_442
GTGACTCTGCATATGCTGTCTCGATGCACACTATCGGTCCGATAGCGGTCAAACCGGGCCCGGTAATACAGCTGGGGGAGATGAAATGGCAATCCATACAGCTAGCTTCGCCTTGACCTGCATCCATTGAACACTAGTCTGAAGCTGAGTGTGTGCACGTGAGATGCAC
>oligos_8_GTGACTCTGCATATGCTGTCTCGAT_CTGAGTGTGTGCACGTGAGATGCAC_443
GTGACTCTGCATATGCTGTCTCGATGTTAGCCCCTCGCCCGGAGCTCCTGTGTTAGGGACCGTACAGACGCAAACCCTTGACATATCCAAAATTTTCGTCATGGACTAATAATGTCGGGATTCGTCCGCGCGTATTAGTGCTAGCTGAGTGTGTGCACGTGAGATGCAC
>oligos_8_GTGACTCTGCATATGCTGTCTCGAT_CTGAGTGTGTGCACGTGAGATGCAC_444
GTGACTCTGCATATGCTGTCTCGATCCCGTAGGATCTCAAGCCTTAAACTGGCCGCTTGCTAAAATATTTAGGTTTGGTTCGGAACGGCCCTGGTGAGGAGAAATCTGTTAGGAAATCGTACAGGGGATTATGCCGTTGTGTTACTGAGTGTGTGCACGTGAGATGCAC
>oligos_8_GTGACTCTGCATATGCTGTCTCGAT_CTGAGTGTGTGCACGTGAGATGCAC_445
GTGACTCTGCATATGCTGTCTCGATGGATGGCACCCACGGACCAATGCCCACGCGAGGTTTTTTTGACAGTTATGGCCATACACGTGCACTCACAGATGCGAGCACCTGAGAAAATCGGTGTTACGCCAAATTCTGTATAGGCGCTGAGTGTGTGCACGTGAGATGCAC
>oligos_8_GTGACTCTGCATATGCTGTCTCGAT_CTGAGTGTGTGCACGTGAGATGCAC_446
GTGACTCTGCATATGCTGTCTCGATCATAAACGAATCGTACGGATAGGTTATATGGAGAACAAGTACAATATAGTTTACCAGGGTAACCCGATTTTCAGCTGACGTCAAGTTTAGTCGGAAGGACGATGAACTAAACCATTTAACTGAGTGTGTGCACGTGAGATGCAC
>oligos_8_GTGACTCTGCATATGCTGTCTCGAT_CTGAGTGTGTGCACGTGAGATGCAC_447
GTGACTCTGCATATGCTGTCTCGATGATTGTGCAAAGTACCGGCGACATGGGGTCTGGTACCGTCTTGGGTTTATGTTACGGCGGGGGGGAACTACAATACCTGACCGGGACAATTTAAAGCATCTATTTACTGGCTACAAATGCTGAGTGTGTGCACGTGAGATGCAC
>oligos_8_GTGACTCTGCATATGCTGTCTCGAT_CTGAGTGTGTGCACGTGAGATGCAC_448
GTGACTCTGCATATGCTGTCTCGATCGCTGATTTCAGGGCTAAGGCAAAAACTCCCATTCTAACCTCAGCGTGACGCGAAGGGGCTAGAATATTGTTTACTTCGGCTTAATTGTATGTGGGGTGAGGTCCGGTACATCCAGTAACTGAGTGTGTGCACGTGAGATGCAC
>oligos_8_GTGACTCTGCATATGCTGTCTCGAT_CTGAGTGTGTGCACGTGAGATGCAC_449
GTGACTCTGCATATGCTGTCTCGATGCTACGTGTTCCTCTCAAAATAGCCCGGTGAGACCTGTAAATCCCGCACTGTCACCGGCCCTATCATCTCACCACTGGTTGACCGTGCTAAATTACCCCCTTGTAGTGCGGGGCTATAGCTGAGTGTGTGCACGTGAGATGCAC
>oligos_8_GTGACTCTGCATATGCTGTCTCGAT_CTGAGTGTGTGCACGTGAGATGCAC_450
GTGACTCTGCATATGCTGTCTCGATGTTCTCTAGTATGTATACCTCCCGATAGTGCCTATCCGTACGAATGGGTGGGTCTCGTTTTACCGAAAGTTACATTTAGCGTCCTGCGCCCGAAAGAACAGGCGGGATCCAGCTACTAACTGAGTGTGTGCACGTGAGATGCAC
>oligos_8_GTGACTCTGCATATGCTGTCTCGAT_CTGAGTGTGTGCACGTGAGATGCAC_451
GTGACTCTGCATATGCTGTCTCGATCCCCAAAGCCCGAGGCTGCTCTCGATATTGGCGTCGCTTTTGCCAGTCTAATTGTCATGATCTGCCTAGTGAGGGTGCGTAAGCGAACTTATCTAGTCCACTGTTTTCACTTTGCTTTGCTGAGTGTGTGCACGTGAGATGCAC
>oligos_8_GTGACTCTGCATATGCTGTCTCGAT_CTGAGTGTGTGCACGTGAGATGCAC_452
GTGACTCTGCATATGCTGTCTCGATGGATCGAGTATGGGGGGTACATAATAATATCTGAGGCGGGCATCGTGAACCCTTCCTGCTATCGACAATTTGGAGAGCCGCAGGAACGCACGATTGGTCGGGGCGTATCCCAATGGGGACTGAGTGTGTGCACGTGAGATGCAC
>oligos_8_GTGACTCTGCATATGCTGTCTCGAT_CTGAGTGTGTGCACGTGAGATGCAC_453
GTGACTCTGCATATGCTGTCTCGATCATCCACCTCCAGTGTGCCGCGTCCGCTCAATTTTACTATTTAAGCAGATGAGGACATAGGTTGCCACCTATATCAGAGCGAGCAATGAACTATAACTGGCAACGTCCTTAACTTTTAGCTGAGTGTGTGCACGTGAGATGCAC
>oligos_8_GTGACTCTGCATATGCTGTCTCGAT_CTGAGTGTGTGCACGTGAGATGCAC_454
GTGACTCTGCATATGCTGTCTCGATGATACTGTCAGTAAGTGAAAAAACATCACTAGTCATGCAACCTCCGTCATCTAGGTACGGGCAAGGTAAGTGGGACTCCGGCCGGTCGGTAGAATTACAGCAATTGCTTCGGGTCTTAGCTGAGTGTGTGCACGTGAGATGCAC
>oligos_8_GTGACTCTGCATATGCTGTCTCGAT_CTGAGTGTGTGCACGTGAGATGCAC_455
GTGACTCTGCATATGCTGTCTCGATCGCGTATTAGAAGGGCGGGTTTGACACAGCGCGCCGACATGCCGGGCATGGGGACCCCAAGGGTCCACCCGGTCCTGGGGTCTAGTAATACCGTGTTGGAGCTTCTTTGGGGGTGATAACTGAGTGTGTGCACGTGAGATGCAC
>oligos_8_GTGACTCTGCATATGCTGTCTCGAT_CTGAGTGTGTGCACGTGAGATGCAC_456
GTGACTCTGCATATGCTGTCTCGATGCTCATGCGTTCCGTGCAGTTTAACTACTATGGGCGACTTGAAACGTCCGCTGAAAGTGCCCCCTCAAGCTCGATTCGCGCAGTAAGGACCGAGTAATCCTTCGCTGCTGAGCATGCCACTGAGTGTGTGCACGTGAGATGCAC
>oligos_8_GTGACTCTGCATATGCTGTCTCGAT_CTGAGTGTGTGCACGTGAGATGCAC_457
GTGACTCTGCATATGCTGTCTCGATGTTGACCCGCCAACATAGACTTCTATGGGTATACGGGACGCTAAAACACTTGGCAACCTTAGGATTGAATTGTCCAAGGGTAGAAGACCTCGTAAAGAAAACACTAAAAGCTCTTTCGACTGAGTGTGTGCACGTGAGATGCAC
>oligos_8_GTGACTCTGCATATGCTGTCTCGAT_CTGAGTGTGTGCACGTGAGATGCAC_458
GTGACTCTGCATATGCTGTCTCGATCCCACAGCTTATGCGCCCAGCTTCAGAATCCGACCGCGTAATATGCTCTGGCAGCCGAAGCTGCTATTGGAATTTCACTTAAGAGACACAGGCAACGACGCAGTGACGCTCCCAGAGGGCTGAGTGTGTGCACGTGAGATGCAC
>oligos_8_GTGACTCTGCATATGCTGTCTCGAT_CTGAGTGTGTGCACGTGAGATGCAC_459
GTGACTCTGCATATGCTGTCTCGATGGCTATTCTCTAGCTCTGACGAACTGTGCGAATGATGGATGCTGCTCGGCTCAACGCTTTGATCAGGACAATAGGCATAAGGGCCGGGTGGTCGTATGCTATACGGTTTTGCGCTAGGACTGAGTGTGTGCACGTGAGATGCAC
>oligos_8_GTGACTCTGCATATGCTGTCTCGAT_CTGAGTGTGTGCACGTGAGATGCAC_460
GTGACTCTGCATATGCTGTCTCGATCATGGGTAACTGGTCTAACCCATAGTCAATTGATGCAGATCGTAATGGAACCTTGTCACCTGATCGCTTACTTACTCTTGCTGAGAGCTATGTGGGTGAATTTGACCGTTTGCCGGAAGCTGAGTGTGTGCACGTGAGATGCAC
>oligos_8_GTGACTCTGCATATGCTGTCTCGAT_CTGAGTGTGTGCACGTGAGATGCAC_461
GTGACTCTGCATATGCTGTCTCGATGATCATGTCTGTACGATGCACATACTAGTGCTTTCCCACGCGACTGCGTAATGACCAAAAGCCGCGCCAGCCATATCATTCATTCTGCATAGTACGTTTAAAACTAATGAGAGATTTTGCTGAGTGTGTGCACGTGAGATGCAC
>oligos_8_GTGACTCTGCATATGCTGTCTCGAT_CTGAGTGTGTGCACGTGAGATGCAC_462
GTGACTCTGCATATGCTGTCTCGATCTCTCGGACCACCATTGCAATGTCAAACGCCATGGAGTGTACCGATGCGGGACACTTCGTGTCCTTAAGTAGCTTGTTTCTGTACCAGCCACCTAGTGCTGGAAGTCCCAATCGAGTAACTGAGTGTGTGCACGTGAGATGCAC
>oligos_8_GTGACTCTGCATATGCTGTCTCGAT_CTGAGTGTGTGCACGTGAGATGCAC_463
GTGACTCTGCATATGCTGTCTCGATGCTGTTATGGGTAAAATCGCATGTCAGGCGTCCTCTCTGGTCAGGCCTCAACATTATGAGTCTTTGCGGGTACCGGTAGCCTTTCATACAGATTGTTCTGCTAAGTTATTACTTTCTTACTGAGTGTGTGCACGTGAGATGCAC
>oligos_8_GTGACTCTGCATATGCTGTCTCGAT_CTGAGTGTGTGCACGTGAGATGCAC_464
GTGACTCTGCATATGCTGTCTCGATGTTTCAATGGTGACCGCTTGCAAGTGTGCCCATCGGACTGCTCTTGCCTAAGTGCTAATCATCAGAGAATCCGCCCGCGTCGCATCGTGAGCATCATGACGTTTATCTGTGGTACAGGGCTGAGTGTGTGCACGTGAGATGCAC
>oligos_8_GTGACTCTGCATATGCTGTCTCGAT_CTGAGTGTGTGCACGTGAGATGCAC_465
GTGACTCTGCATATGCTGTCTCGATCCAAACCGTTGGAATTGAGTGAGGATCGCAGTTGCAGCGACGAGGCCTTTAATTTAAACGGCCGGTGCCAGAAGGCCGTTTATGGACAGTGCCCTCTTCAAGGTGCGCCCGCGGTAGGGCTGAGTGTGTGCACGTGAGATGCAC
>oligos_8_GTGACTCTGCATATGCTGTCTCGAT_CTGAGTGTGTGCACGTGAGATGCAC_466
GTGACTCTGCATATGCTGTCTCGATGGCGCTCGCGGAGTATTCTTCGGCTCTCACTTTTCTACGGATTTCCGGCGAGTGCCAGCGTCGGCCGATGCCGAACAAGGCCTACTTCACTTCCGCATTATCGGGTTAAAAGAGAACCGCTGAGTGTGTGCACGTGAGATGCAC
>oligos_8_GTGACTCTGCATATGCTGTCTCGAT_CTGAGTGTGTGCACGTGAGATGCAC_467
GTGACTCTGCATATGCTGTCTCGATCATTTGTATTAGACTGAGAACGTATCCCCGCGCGCTCTCAGTCGAACTATTGGCGACCTTGTGTGGGCGAACGCTAATCCTGTACTGTTCCAGAGGGTGTAGTCCCCCAATAACTTATACTGAGTGTGTGCACGTGAGATGCAC
>oligos_8_GTGACTCTGCATATGCTGTCTCGAT_CTGAGTGTGTGCACGTGAGATGCAC_468
GTGACTCTGCATATGCTGTCTCGATGAAAGAGCATTACCCTCATGCACATACTCGGGTTGATCCTTGTTTAGCGGGAGCCTCTGTGCATCAGGACAGCAGCAGGGCTTTCGTGGATGGATTGATTTCGACGTCCGCCCTCTATGCTGAGTGTGTGCACGTGAGATGCAC
>oligos_8_GTGACTCTGCATATGCTGTCTCGAT_CTGAGTGTGTGCACGTGAGATGCAC_469
GTGACTCTGCATATGCTGTCTCGATCTCGAGGCTTATGCTACACGATCACGAGGACTGCTAACCGGTGGCGAGAGCAAGTAGCAAATAGGTATCTGGGTAGTTCCAAACATAAAGGAAGAGGTCGTCTACGCCCTTATGACATACTGAGTGTGTGCACGTGAGATGCAC
>oligos_8_GTGACTCTGCATATGCTGTCTCGAT_CTGAGTGTGTGCACGTGAGATGCAC_470
GTGACTCTGCATATGCTGTCTCGATGCTTGTGATGGCGGTGTGTGTCTCCCTGGAAAGCTTAGCTAACCATCCTCAGGCCGGGAATTTCATGCGTAGGGTTCAGTGGCCCAGGGTAAATGACTTCAATACGCTCTCCAATACGGCTGAGTGTGTGCACGTGAGATGCAC
>oligos_8_GTGACTCTGCATATGCTGTCTCGAT_CTGAGTGTGTGCACGTGAGATGCAC_471
GTGACTCTGCATATGCTGTCTCGATGTGTACTACCTTCAAGAACCTCGATCTCTTTGCACCTTTTGAGGACCACCAGACAGACACCCGGCCGCTTGAAGCCATACACCTTCACCGTCGTCAGAGCATGGTCGGGTGCAGGCCCACTGAGTGTGTGCACGTGAGATGCAC
>oligos_8_GTGACTCTGCATATGCTGTCTCGAT_CTGAGTGTGTGCACGTGAGATGCAC_472
GTGACTCTGCATATGCTGTCTCGATCCACCAATTTATCTATAGTGTCTCTTTCCCGTCGAACGGGAGTCATATTACCGTTTGACCAGGGAATTATTAGATACAAATGCGCTAGCCGCAGTTCCTGATCCTTGCGTTTTGTTCGACTGAGTGTGTGCACGTGAGATGCAC
>oligos_8_GTGACTCTGCATATGCTGTCTCGAT_CTGAGTGTGTGCACGTGAGATGCAC_473
GTGACTCTGCATATGCTGTCTCGATGGCCGTTTGCGCCTGGATTGACACCTGATACTGTCCGGAGAGGCCCACGGAACTGGGTCGAACCCGGCGTAGTCGATTCCAGTTCTGTCGTATACGAGAGAGTCGATCACCCAGCTTAGCTGAGTGTGTGCACGTGAGATGCAC
>oligos_8_GTGACTCTGCATATGCTGTCTCGAT_CTGAGTGTGTGCACGTGAGATGCAC_474
GTGACTCTGCATATGCTGTCTCGATCGGTCTTAATACTACCTCTGTTGGAGCAATGTGCGGTTTATATGGGTTATCTACAAGTGCTGTTTGATATTGACTGCTCGCTACGTCGGTCATCCCCTTGGAGCTGCGAACTCGGGCCGCTGAGTGTGTGCACGTGAGATGCAC
>oligos_8_GTGACTCTGCATATGCTGTCTCGAT_CTGAGTGTGTGCACGTGAGATGCAC_475
GTGACTCTGCATATGCTGTCTCGATGAACTAGTCGGTCCCCATTGTGACTTCAGTGCAAGCCACCTCCATCATTTTTCCACAAACGCGGGACATCCGGAATCTCATCGCTTGCTTTTTGTGGTATAAGACGTGCAATGACGCCGCTGAGTGTGTGCACGTGAGATGCAC
>oligos_8_GTGACTCTGCATATGCTGTCTCGAT_CTGAGTGTGTGCACGTGAGATGCAC_476
GTGACTCTGCATATGCTGTCTCGATCTCCTAATTTCGCCATTATAGGTGGTCTATTGATACTCATAGAGGTGGAGTCTGCGTCAACAATGCATCTTAATAAGTAAGATAGCTCAAAAAATCCCTCCTTTTAAGGAGCAAAGTTGCTGAGTGTGTGCACGTGAGATGCAC
>oligos_8_GTGACTCTGCATATGCTGTCTCGAT_CTGAGTGTGTGCACGTGAGATGCAC_477
GTGACTCTGCATATGCTGTCTCGATGCGTTGCCGTCAAACTTGCTGCGGGGCTTAAGGGTAGTTTCGGTTGCGTGCGCAGGGGGGTTCCTGTATTACTAAGGGCACTAATTGGACAGGGAGACGCGATGTTGAAATACTTGGGACTGAGTGTGTGCACGTGAGATGCAC
>oligos_8_GTGACTCTGCATATGCTGTCTCGAT_CTGAGTGTGTGCACGTGAGATGCAC_478
GTGACTCTGCATATGCTGTCTCGATGTGGCCCATAAGTTGACAAACTAACTGCTCTTCCGACGCGAGTTTAAGAGGATAGTAAGAATAGGTCTGTTTAGAATATTGGAACAAGGGTCTATTAACATTCGTTACCACGTGTGGGGCTGAGTGTGTGCACGTGAGATGCAC
>oligos_8_GTGACTCTGCATATGCTGTCTCGAT_CTGAGTGTGTGCACGTGAGATGCAC_479
GTGACTCTGCATATGCTGTCTCGATCCAGGAGACCCCGTTTCTCGGTTGTGATGGCATTGCATCGATGGCCTTCACAAGGATTTATTCGAGTATCCGACGGATAGATCGGTCAGCATGATTAATCCCGCGGTATGGCAGTTTTACTGAGTGTGTGCACGTGAGATGCAC
>oligos_8_GTGACTCTGCATATGCTGTCTCGAT_CTGAGTGTGTGCACGTGAGATGCAC_480
GTGACTCTGCATATGCTGTCTCGATGGCATGGGCAATCGATGCGGCAAGCTGCTTAATTCACGAACCCGTAATTTGGGACACTTTGTGAGGCACAGGCAAATCTCAGTCGCCACCCTGTGACTGGTATAGGCTCTTTCTGCAAACTGAGTGTGTGCACGTGAGATGCAC
>oligos_8_GTGACTCTGCATATGCTGTCTCGAT_CTGAGTGTGTGCACGTGAGATGCAC_481
GTGACTCTGCATATGCTGTCTCGATCGGGATTGGACCGCACCCTGGCGGATTGGACACTGCCACATGTAAGCTGGTGCTATGTGACTCGATCGGCCGTAATTGCTATCCCTTGCCTCGGGTAACCAGTAAGGGAATCTGACAAGCTGAGTGTGTGCACGTGAGATGCAC
>oligos_8_GTGACTCTGCATATGCTGTCTCGAT_CTGAGTGTGTGCACGTGAGATGCAC_482
GTGACTCTGCATATGCTGTCTCGATGAAGAAGTGGACCACGAGTTCCATTAACGGTTCGTTGGCGGAATAAGCGTCGAATTGGCAGTCCACGTGGAGGTAGAAACGATGACTAAGTAACACCGGGGTTTCTTCGATCCATGTAACTGAGTGTGTGCACGTGAGATGCAC
>oligos_8_GTGACTCTGCATATGCTGTCTCGAT_CTGAGTGTGTGCACGTGAGATGCAC_483
GTGACTCTGCATATGCTGTCTCGATCTCAGAACGAGAGGTTGGCAAATCATTCCTCGCGTTACGATAGGACAATTGTCCCCGCGGGGTGGAATCACCCTTCTTAAAATGCATCGTAGCTCGTGTGAGTTTATCTCAGTCCGGCGCTGAGTGTGTGCACGTGAGATGCAC
>oligos_8_GTGACTCTGCATATGCTGTCTCGAT_CTGAGTGTGTGCACGTGAGATGCAC_484
GTGACTCTGCATATGCTGTCTCGATGCGTAGAAAGACCTCCACGCGTTAAGGATACCCGTTTGTATCTTAAGTAAGTAACGCTCATTGACTAACACGGCTTAGCTGTAGTCCAATATACTGCACTGATTAATGGGTGTGTGAAGCTGAGTGTGTGCACGTGAGATGCAC
>oligos_8_GTGACTCTGCATATGCTGTCTCGAT_CTGAGTGTGTGCACGTGAGATGCAC_485
GTGACTCTGCATATGCTGTCTCGATGTGCGCTTGGATAGGGTAAATATGCTGGCCCTACATATGTCCTTACTACTCTACTTACACAGGTCTTGGGCCGTTCGTAGGATGCGCTTGACCTGTAGGTGATTAAGGGGTGGGAGGCACTGAGTGTGTGCACGTGAGATGCAC
>oligos_8_GTGACTCTGCATATGCTGTCTCGAT_CTGAGTGTGTGCACGTGAGATGCAC_486
GTGACTCTGCATATGCTGTCTCGATCCATTAATAACTTGGTCCGATGCGAGCCCACAACCCATTGGTGTATCTTCCGAAGACAATTCCGCCCGGATTATATGAACGTCTTCCTTTCGCGGATCAATACTCAGAAATTTTGTTAGCTGAGTGTGTGCACGTGAGATGCAC
>oligos_8_GTGACTCTGCATATGCTGTCTCGAT_CTGAGTGTGTGCACGTGAGATGCAC_487
GTGACTCTGCATATGCTGTCTCGATGGGCGCGACCGATCCGGGGTGCCGAAGTGATTCGTAAGTAGCCGTTCTGCGTTAAACGAAGTTCAGTATGGGACGGACTCGGGTCGATGTAAAGGTAGCTAGCTCCGACGCAGGGGATACTGAGTGTGTGCACGTGAGATGCAC
>oligos_8_GTGACTCTGCATATGCTGTCTCGAT_CTGAGTGTGTGCACGTGAGATGCAC_488
GTGACTCTGCATATGCTGTCTCGATCGGCTGACCGTGCAAACCTAGCGGAAGGGTGAGACAGTCTTAGCCGGCGTATTAGAGTGCCGCATCTCGTTCACAATGGTGTCGCATAGCGGGCGTTCTCCTGTTCCAACCTCATGGGACTGAGTGTGTGCACGTGAGATGCAC
>oligos_8_GTGACTCTGCATATGCTGTCTCGAT_CTGAGTGTGTGCACGTGAGATGCAC_489
GTGACTCTGCATATGCTGTCTCGATGAATCAGGTGAAACTCAGTCGATCGACGGCCAACTCCCGGTTTGCAACACTCTTAACATGTATGCACCTTGGAGGTATAGACCGGCTTGGACGACCTCCGCCCTCGATTACTAGGCGGGCTGAGTGTGTGCACGTGAGATGCAC
>oligos_8_GTGACTCTGCATATGCTGTCTCGAT_CTGAGTGTGTGCACGTGAGATGCAC_490
GTGACTCTGCATATGCTGTCTCGATCTAATCCCTCATGATCCGGATCCACGTCTGGGCGTTCCGGCACGCCGGTACTACTCACCATGTGAGGTAGGGTGACACTAGCAGGTACTTGTGTGCTTCTCATTCCCAGTATAGAAATGCTGAGTGTGTGCACGTGAGATGCAC
>oligos_8_GTGACTCTGCATATGCTGTCTCGAT_CTGAGTGTGTGCACGTGAGATGCAC_491
GTGACTCTGCATATGCTGTCTCGATGCGGCGATAAGGCAGTTTTCTAGGTGCCATGTTTGCCTGGTTCTCGCGGTTAAGCATGCATGGATTGAGCTGCTAAGCGCTATGACTAGAGAGTCCAGCAGAGGTAGTAACGAGCGCCGCTGAGTGTGTGCACGTGAGATGCAC
>oligos_8_GTGACTCTGCATATGCTGTCTCGAT_CTGAGTGTGTGCACGTGAGATGCAC_492
GTGACTCTGCATATGCTGTCTCGATGTGATTTACTAGATGATGTAGGATCCCTGCACTTACGATCCTTCACTATGAGCACTGCCAGTCCTTCAGGGTCCTTATCCTTATGACATATAAACCCTGTACGAGCGGTACGTTGTTAGCTGAGTGTGTGCACGTGAGATGCAC
>oligos_8_GTGACTCTGCATATGCTGTCTCGAT_CTGAGTGTGTGCACGTGAGATGCAC_493
GTGACTCTGCATATGCTGTCTCGATCAAGCGTGGGGGCGCCAACCGTGGCCGCTCCATTCTGGAATCCCTTCACGACGTGGTCCAAGATATACGCGCGGCGTAGTCGACAAAACCACTGTTCAAGTACATGACACGGCATGAAGCTGAGTGTGTGCACGTGAGATGCAC
>oligos_8_GTGACTCTGCATATGCTGTCTCGAT_CTGAGTGTGTGCACGTGAGATGCAC_494
GTGACTCTGCATATGCTGTCTCGATGGGATCAGCTTGTTGGACGTGACCTACTTGCCGAAGCTCGGTGAACCCGTACCCTAAGCGATCACCCTATACGTTTTATTAGGTTGCTCTTAACCCTAGAAGGGAAACGGCGCATTTAGCTGAGTGTGTGCACGTGAGATGCAC
>oligos_8_GTGACTCTGCATATGCTGTCTCGAT_CTGAGTGTGTGCACGTGAGATGCAC_495
GTGACTCTGCATATGCTGTCTCGATCGGAGGAGCGCTTTGGCGTCTCTTGCTCGCTTATAAACCCGTTTATCTTTTTCGGGTAACATCCGACGGCTTGCAGGAAATGTGCTACAGTAGCATTATAGATCTTCGTACCAGTTGGACTGAGTGTGTGCACGTGAGATGCAC
>oligos_8_GTGACTCTGCATATGCTGTCTCGAT_CTGAGTGTGTGCACGTGAGATGCAC_496
GTGACTCTGCATATGCTGTCTCGATGACTAAAAACATGCTATGTATAAAGGGAACACTCGAGCCGAATTTGAAAGCACATGTTACCAGTAGAGTACAAACTCTGAACCTTTGGTCAGGTACGTAGGGCGGATTTTCTTGGACGACTGAGTGTGTGCACGTGAGATGCAC
>oligos_8_GTGACTCTGCATATGCTGTCTCGAT_CTGAGTGTGTGCACGTGAGATGCAC_497
GTGACTCTGCATATGCTGTCTCGATCTACGCCTCTTTCCTCAGACTATTACAAGCGTGCGTACTTAGGTAAACAGTGGGGTCTTAGTGATTTAAAGCTGGGTCGAAGGAAGGTGAAAACTTTCAGCGACTTCGCGTTAAATTAGCTGAGTGTGTGCACGTGAGATGCAC
>oligos_8_GTGACTCTGCATATGCTGTCTCGAT_CTGAGTGTGTGCACGTGAGATGCAC_498
GTGACTCTGCATATGCTGTCTCGATGCGCGGACGCAGGCTTGCGTTCCCGTTTCCTTCAAGACAACATCAAGAGGATTAAGTCATTAGACTAAAAGAATCTCGCAACTTAACGCCACAGCTACAAAGCCATTTTCACAGTGATACTGAGTGTGTGCACGTGAGATGCAC
>oligos_8_GTGACTCTGCATATGCTGTCTCGAT_CTGAGTGTGTGCACGTGAGATGCAC_499
GTGACTCTGCATATGCTGTCTCGATGTCCGATTACTCTACAAATTAGGAGCGCGAGAGAGGGATGGGACACCCGAACAGCAGTGCACCTAACAGATTCCCAATTGATCCGTGACTTAGCATAGCGTTGTAGGGACAAATCAAAGCTGAGTGTGTGCACGTGAGATGCAC
>oligos_8_GTGACTCTGCATATGCTGTCTCGAT_CTGAGTGTGTGCACGTGAGATGCAC_500
GTGACTCTGCATATGCTGTCTCGATCAATTGTACATTCGTGTATCCACGGAACCTAAACGAGCTGCGGTTCAGCGACACTTATGGCCTCAGCCGGATGTGTATCGATTCCACCTAGGGTTACGCTAGCAGATACCACGCCACGGCTGAGTGTGTGCACGTGAGATGCAC
>oligos_8_GTGACTCTGCATATGCTGTCTCGAT_CTGAGTGTGTGCACGTGAGATGCAC_501
GTGACTCTGCATATGCTGTCTCGATGGGTACGACGTCCTTCTAGAACTATTATATAAGCGGCTTTTCCAGAACCACATCCCTCTGCTTCAGAGCAGTGCGCAGAGCAACATCCGTACTTCTTATATATGGGAGACTACTGCTTGCTGAGTGTGTGCACGTGAGATGCAC
>oligos_8_GTGACTCTGCATATGCTGTCTCGAT_CTGAGTGTGTGCACGTGAGATGCAC_502
GTGACTCTGCATATGCTGTCTCGATCGTATTCTCGTGGACAGATCCGCGCTTAGTGCGAGAACTAATCAAAGCATCCTATTTTCCGACATCCATGTTTTAGGCGCAGGTCACATTCCTTGCGCGAGCATAGCAGAGTACCTGCACTGAGTGTGTGCACGTGAGATGCAC
>oligos_8_GTGACTCTGCATATGCTGTCTCGAT_CTGAGTGTGTGCACGTGAGATGCAC_503
GTGACTCTGCATATGCTGTCTCGATGACGCAATATTCCACGTGCCACCTCTTTCATAATTGTGTCTGACCAAAGTTCTAACCCCTCCCCCGGCGAGCTTCTGGACCTGCGGATGACCGTGGATGGGGTGTTTAGCCTTGTTCCGCTGAGTGTGTGCACGTGAGATGCAC
>oligos_8_GTGACTCTGCATATGCTGTCTCGAT_CTGAGTGTGTGCACGTGAGATGCAC_504
GTGACTCTGCATATGCTGTCTCGATCTAGCAGTCTGAGGAGAAGCAGTCGCCGTGATACCACCGCCACAACCTGCCGAGATCACGAGCGACTGAGAGGGGTTTTCGTCAGTACCGTGGACGCGTCGCGCGAGACTGTGCCACGGCTGAGTGTGTGCACGTGAGATGCAC
>oligos_8_GTGACTCTGCATATGCTGTCTCGAT_CTGAGTGTGTGCACGTGAGATGCAC_505
GTGACTCTGCATATGCTGTCTCGATGCGATGACGTGAGTGAACTAGCCGAAGGGGAAGGGTCAGCATATTCCGAATTCTGGGACCGCTATCTGTTTAAAGCGTTTCGCAGAATCTGGAGGTCGCAGTTTGGTTCTACACGCAAACTGAGTGTGTGCACGTGAGATGCAC
>oligos_8_GTGACTCTGCATATGCTGTCTCGAT_CTGAGTGTGTGCACGTGAGATGCAC_506
GTGACTCTGCATATGCTGTCTCGATGTCATACTCTACGGACAGCTAAATCGTGTTCTGAGCACAAATTTAGCCTCATAAATCTTGCGGGGTGGCCGCTGATGATACGAGTAGTTGCGTTGGTTACTGAGAAAACATTGCATTTGCTGAGTGTGTGCACGTGAGATGCAC
>oligos_8_GTGACTCTGCATATGCTGTCTCGAT_CTGAGTGTGTGCACGTGAGATGCAC_507
GTGACTCTGCATATGCTGTCTCGATCAAAAGCCCCTGACAGAGAGGATGGAGGTAGAGCTCTTACGGGCAACAATATCTGTGTCCTAGTCGCCGAATGCTAGAGGTTATCACATATGGATCACTCAGTGGTTTAGGTACCTTAACTGAGTGTGTGCACGTGAGATGCAC
>oligos_8_GTGACTCTGCATATGCTGTCTCGAT_CTGAGTGTGTGCACGTGAGATGCAC_508
GTGACTCTGCATATGCTGTCTCGATGGGGCTGAGGGACTGGATGCCCAGCGTTCTCAAGGTCGAGGGCACAAATCTGCCAACCAGCTAAAAGGCCTCGACCATACGGCTTTCCAGTAAAATGATGAAGGCGGCCAAGCCCAGGGCTGAGTGTGTGCACGTGAGATGCAC
>oligos_8_GTGACTCTGCATATGCTGTCTCGAT_CTGAGTGTGTGCACGTGAGATGCAC_509
GTGACTCTGCATATGCTGTCTCGATCGTCGTCAGAGGACATTTTGTGGTGGCGGCATGATCTAGACTGAGGATTGAAGAGCGTGGCCGAGGATGCTAAGAGCCACCATAAATATATGCTAGTGTCACGAGGTCTAGGACCTTTACTGAGTGTGTGCACGTGAGATGCAC
>oligos_8_GTGACTCTGCATATGCTGTCTCGAT_CTGAGTGTGTGCACGTGAGATGCAC_510
GTGACTCTGCATATGCTGTCTCGATGACCGAAAAATCCAATCGAGGCATTCTCCCAGGCTCATGGGCGTGTATGGACATAACGGACATTATCGCAATGCCGCGAGAGGAATGTCGGATTAGATTATGTGGAGCAAACGCATTAGCTGAGTGTGTGCACGTGAGATGCAC
>oligos_8_GTGACTCTGCATATGCTGTCTCGAT_CTGAGTGTGTGCACGTGAGATGCAC_511
GTGACTCTGCATATGCTGTCTCGATCTATAAGCTTTCGCTCATTGGTTCATGTTCACCCTTCAATTGGTGCGATTTTTGGACCTAGAAATTCTGTGGAGAGGTTCAAAGCTCACAGAAGAATACATCTATAGTGTTTCTTGTTGCTGAGTGTGTGCACGTGAGATGCAC
>oligos_8_GTGACTCTGCATATGCTGTCTCGAT_CTGAGTGTGTGCACGTGAGATGCAC_512
GTGACTCTGCATATGCTGTCTCGATCCTGGAGTATGGCTTACTTATCGCTCGTCGTAAAACATCGGCCCTGGGATTAGGTTACCGGCCCGCAGTCCAATGCGGGAGACTGGTGGATGTTAGGAGGCTCAAGGCGCCGAAAGCCACTGAGTGTGTGCACGTGAGATGCAC
>oligos_8_GTGACTCTGCATATGCTGTCTCGAT_CTGAGTGTGTGCACGTGAGATGCAC_513
GTGACTCTGCATATGCTGTCTCGATGTCTAATATTGAGGGTGCGTAACCCCTTCTCATACTCACCTCTGAATCATGCACGACTTGTTAGCTGACCTGCCGACTCTGGGAACGCGGTTCGCGGACAGTACCCCCTTTCACGACCACTGAGTGTGTGCACGTGAGATGCAC
>oligos_8_GTGACTCTGCATATGCTGTCTCGAT_CTGAGTGTGTGCACGTGAGATGCAC_514
GTGACTCTGCATATGCTGTCTCGATCAACCGTCTAATGACCTGGACAGTAGAGCCACCATGACTGTCTGGTATCTTTTCGTGGGCCCGAGAACTCGTTTGCGGTGTTTTTAGGGGACATTAAAAACCAGCGCTGTAAGAGCAAACTGAGTGTGTGCACGTGAGATGCAC
>oligos_8_GTGACTCTGCATATGCTGTCTCGAT_CTGAGTGTGTGCACGTGAGATGCAC_515
GTGACTCTGCATATGCTGTCTCGATGGTGAGCAGCACCTCTGGGCCACCTCATAACACTAGGCTGGCAGGGGTGGACAAATAGTACCCTAACGACGACGATTGCGAGCTTTCATCGGACTGTGGCGGTATGATTTCACCATATGCTGAGTGTGTGCACGTGAGATGCAC
>oligos_8_GTGACTCTGCATATGCTGTCTCGAT_CTGAGTGTGTGCACGTGAGATGCAC_516
GTGACTCTGCATATGCTGTCTCGATCGTCCTACTGGTCACTTGGCTATCATGTACCTCTTACGGTGCGTGGCTCGTATCTTTTGCAATGGCGAAACACGGCTATGAAGTCCTTATGCTCTTTAGTAACACTGTCCCGTATAGGGCTGAGTGTGTGCACGTGAGATGCAC
>oligos_8_GTGACTCTGCATATGCTGTCTCGAT_CTGAGTGTGTGCACGTGAGATGCAC_517
GTGACTCTGCATATGCTGTCTCGATGACATAAGGCGCACTATGTACGTTTTGTACTCGATACTTCGGACCCTTCTGACGGGCCACTTCTAGGATGACTGCCACTCTGGTACATATCACCCTGTGTGGTGGTCCTCAGACGCCGACTGAGTGTGTGCACGTGAGATGCAC
>oligos_8_GTGACTCTGCATATGCTGTCTCGAT_CTGAGTGTGTGCACGTGAGATGCAC_518
GTGACTCTGCATATGCTGTCTCGATCTTGCTAGACTGCCAAGCGACTGGATATATCCGCGGAGTCACAGGTTCATGTGCTAGGACAGCCACGTATAACCTTCTTTGATTCCACAGATCAGATTGCTGGGGGTTTGAGGCGGGCACTGAGTGTGTGCACGTGAGATGCAC
>oligos_8_GTGACTCTGCATATGCTGTCTCGAT_CTGAGTGTGTGCACGTGAGATGCAC_519
GTGACTCTGCATATGCTGTCTCGATCCTTTAGGGATATTTGCTGTAAACATACATCCGCCTCAAATAGAACATTTATATGCATGTACACAGCAAGCTTTATCGGAACGGATCAATTGCACTATTCGTCCGTCCGAAACCAGATGCTGAGTGTGTGCACGTGAGATGCAC
>oligos_8_GTGACTCTGCATATGCTGTCTCGAT_CTGAGTGTGTGCACGTGAGATGCAC_520
GTGACTCTGCATATGCTGTCTCGATGTCGCCGTCAGCGGACTACAAAATGTCGTCTCTGTTCCGTTAGTGGCCTGACAGGTCTTTTATTGACGCCATGGAGCGAATGTCAGACTCGAATGGTAAGCTCGTTCAATAAGACTGCACTGAGTGTGTGCACGTGAGATGCAC
>oligos_8_GTGACTCTGCATATGCTGTCTCGAT_CTGAGTGTGTGCACGTGAGATGCAC_521
GTGACTCTGCATATGCTGTCTCGATCACCATAGTTGCACAGTGTTCAAAAGACTTCGTACTTGCACTAGGAAGTCGCGCGGAGGTAGCAGACTCTACAATACCATCAGGCAGTGCCGAAGCACTGTTAAAGATGATCGTACTTACTGAGTGTGTGCACGTGAGATGCAC
>oligos_8_GTGACTCTGCATATGCTGTCTCGAT_CTGAGTGTGTGCACGTGAGATGCAC_522
GTGACTCTGCATATGCTGTCTCGATGGTTCGTCGTCAACTAGGCGTTTTACATTTAAGTGGCAGTAATGTGTATCGGGGTAAGCAGCGTTCTTCTCAGTCTCAAAACAGTACATGACCAGTCATACCCGCCTGTGTAGGGTGCACTGAGTGTGTGCACGTGAGATGCAC
>oligos_8_GTGACTCTGCATATGCTGTCTCGAT_CTGAGTGTGTGCACGTGAGATGCAC_523
GTGACTCTGCATATGCTGTCTCGATCGTGGTGCCATACAGTCCAGAACGGCCACCCGACCTTTAAAACGCCCCTGTAAACAACATATGGAAAGACTGCAACTCTTTTCAGCCTCTACGGGCTCATTAATTTGCTAGTAGTTATGCTGAGTGTGTGCACGTGAGATGCAC
>oligos_8_GTGACTCTGCATATGCTGTCTCGAT_CTGAGTGTGTGCACGTGAGATGCAC_524
GTGACTCTGCATATGCTGTCTCGATGCCCCATTAGCATTCCCTAGCTAGGAGGTCTTTGGTATGCTTTTCCGAATTTGTTCATGCTTGGGGACAAGAGGATCGGCGGAGTCCTATAGGAAATAGCGCGAAGGTTGTAGAGCTTGCTGAGTGTGTGCACGTGAGATGCAC
>oligos_8_GTGACTCTGCATATGCTGTCTCGAT_CTGAGTGTGTGCACGTGAGATGCAC_525
GTGACTCTGCATATGCTGTCTCGATCTTTATAAGGAGGTTGAGAGCCATGTAACACAACTTAATGACGATTAGGAGGTTCGAATTAGAGGCGAAGATTTTTAAAGAGTCGGTCTGCGTAGGGTCTCATTAAAGTCTATCTGCCGCTGAGTGTGTGCACGTGAGATGCAC
>oligos_8_GTGACTCTGCATATGCTGTCTCGAT_CTGAGTGTGTGCACGTGAGATGCAC_526
GTGACTCTGCATATGCTGTCTCGATCCTAAAGGCTGAGGATACTGGCCGAGTCTTATTCACACAAGGGTAATATCTATCCGATAACACCAGGGCGTGCAAATCCAAAATATAATGGCAGAAAGATCACGACAGGTATCAGCCGACTGAGTGTGTGCACGTGAGATGCAC
>oligos_8_GTGACTCTGCATATGCTGTCTCGAT_CTGAGTGTGTGCACGTGAGATGCAC_527
GTGACTCTGCATATGCTGTCTCGATGTAGAACCAACCACGCCCGCGCGGCCCTCTTATTGAGCGGGATGGCGTAGCACGACGCGGGCATCGGGGCTAAATTTAGCACACATTCAAGTCAACTGCCCGAGGTATCCAAGAGACGGCTGAGTGTGTGCACGTGAGATGCAC
>oligos_8_GTGACTCTGCATATGCTGTCTCGAT_CTGAGTGTGTGCACGTGAGATGCAC_528
GTGACTCTGCATATGCTGTCTCGATCACACGCAACGAAAAGAATGTCACCGGCACACCAATCGCGGCAGGGACGATGCATTCCGTGTAAACTCTACAGACTGGCCGAGGGTCGCAAATTCCCCAATAAAAGAAACCTGCAGCGACTGAGTGTGTGCACGTGAGATGCAC
>oligos_8_GTGACTCTGCATATGCTGTCTCGAT_CTGAGTGTGTGCACGTGAGATGCAC_529
GTGACTCTGCATATGCTGTCTCGATGGTAGGCCAATTTAGTTTCCCATTGTCGAATCATGTCATGCCTGAATTCCTGATTCCTTCATTTATTTAGAGGGTGCGGACGGGTGTCCAATTTTAGCTTGGCTCGAGGCGCATCATTGCTGAGTGTGTGCACGTGAGATGCAC
>oligos_8_GTGACTCTGCATATGCTGTCTCGAT_CTGAGTGTGTGCACGTGAGATGCAC_530
GTGACTCTGCATATGCTGTCTCGATCGTTTTAGAGAGAAGACTAGAGTTGGTCCTTGGTGTCTGACAATATTCAGATAGTTAGGACTACCGGCGAGCACCCACCGCCATGTGTTTTACAAGCATTGATCGAGGTTCAGGGGCGGCTGAGTGTGTGCACGTGAGATGCAC
>oligos_8_GTGACTCTGCATATGCTGTCTCGAT_CTGAGTGTGTGCACGTGAGATGCAC_531
GTGACTCTGCATATGCTGTCTCGATGCCAAATAAGGGTGAAGGAACTTTATGTTTTTTTGCCCTCTCGGGATATCCCACATAGACCGTTGCCAGAAACCTAGTCTTCGAGGCGAGTGCGTACGAGGGCTTTCGCCGCTCCGAAGCTGAGTGTGTGCACGTGAGATGCAC
>oligos_8_GTGACTCTGCATATGCTGTCTCGAT_CTGAGTGTGTGCACGTGAGATGCAC_532
GTGACTCTGCATATGCTGTCTCGATCTTAATGTCATAACCTTCTCTAACATCTGACCCACTAATTGGTTAGGGGCAGTGTAGGTCCCTATGAGGTTATTTGTAGGCATAGCTGGAACAGACGCGACCCTAGTTCAATAATAGGACTGAGTGTGTGCACGTGAGATGCAC
>oligos_8_GTGACTCTGCATATGCTGTCTCGAT_CTGAGTGTGTGCACGTGAGATGCAC_533
GTGACTCTGCATATGCTGTCTCGATCCTCCAGCGGGCTCCCGTACGCGACTGCCAAATCTGGTTATCAGAGTTCGTATTTAGGTGTCTGACATGGGTTGTTGGGGAGTTGCTGTGGTCATACGTTCGGGTGTTTTGACCCCTTACTGAGTGTGTGCACGTGAGATGCAC
>oligos_8_GTGACTCTGCATATGCTGTCTCGAT_CTGAGTGTGTGCACGTGAGATGCAC_534
GTGACTCTGCATATGCTGTCTCGATGTATCATTAGTCGTGAAGGATTTAATTAGGAGATAAGGTAGTGCGCCGACATCGCTTTTAAGCAAAACGGATGGCTGGGCTAAACGTAGGACCAGTGGAGGTTGGTGGTACATCCTATGCTGAGTGTGTGCACGTGAGATGCAC
>oligos_8_GTGACTCTGCATATGCTGTCTCGAT_CTGAGTGTGTGCACGTGAGATGCAC_535
GTGACTCTGCATATGCTGTCTCGATCACTGGTACACTAAATGGCGCGCCGTCCGGTGAGCCTTGGGATGGGACGTAATTTGCTGGATCCTACTTGTAATACCGACAAAGGACTTTTCCTAAAATGGTGGGGTGCCCTGCCCTTACTGAGTGTGTGCACGTGAGATGCAC
>oligos_8_GTGACTCTGCATATGCTGTCTCGAT_CTGAGTGTGTGCACGTGAGATGCAC_536
GTGACTCTGCATATGCTGTCTCGATGGTCTTAGGTTTGCATATTTTTAGGACCTGCGGCCAGCAGTTTAGAAGTCTCCGCAAGGAGCCGTTCTCTCCACATAACTTTCTGTCTGGAAGGGTTGAGACAAAACTGGGAACACTTGCTGAGTGTGTGCACGTGAGATGCAC
>oligos_8_GTGACTCTGCATATGCTGTCTCGAT_CTGAGTGTGTGCACGTGAGATGCAC_537
GTGACTCTGCATATGCTGTCTCGATCGAGGAACCCCTTCGAACTATTTCGTGAAGGAATCAGGAAAACTTGGTATCTAGAAGATCGTAAAGCTTAGATCTCGTGTAAGCCAACACTGGTGCAAGAAATGTTACAATTTCCTTAGCTGAGTGTGTGCACGTGAGATGCAC
>oligos_8_GTGACTCTGCATATGCTGTCTCGAT_CTGAGTGTGTGCACGTGAGATGCAC_538
GTGACTCTGCATATGCTGTCTCGATGCCTTATATGTATTATTCAAATTCCAGGCCATCTTACTGTAGAGTTAATAATTGACAACGTGGCAGTTTGTTTGACGATACATCCGAAAACGGTATCCCTTTATTCATAGTCTTGTTAGCTGAGTGTGTGCACGTGAGATGCAC
>oligos_8_GTGACTCTGCATATGCTGTCTCGAT_CTGAGTGTGTGCACGTGAGATGCAC_539
GTGACTCTGCATATGCTGTCTCGATCTTCCTGTGTACTCCCTGTCAGACCCTCGGTCGCACGCCCAGCGTGTGAGGCTCTGAATGAGCAAGTAATAGTTGAAGATCGCGTACGAAAGCGCCCTCAAAACTAACATCGAACCTTACTGAGTGTGTGCACGTGAGATGCAC
>oligos_8_GTGACTCTGCATATGCTGTCTCGAT_CTGAGTGTGTGCACGTGAGATGCAC_540
GTGACTCTGCATATGCTGTCTCGATCCGCATCCCTGTGCGTGCAAGTACCAAGTTGTTTATTCGTCGTGGCGGCTCGATGGTGAGTGATCCGGCACTTGCGGATCACCACCGACATCAATGTTTTCTCAGCTCGGAATCACATGCTGAGTGTGTGCACGTGAGATGCAC
>oligos_8_GTGACTCTGCATATGCTGTCTCGAT_CTGAGTGTGTGCACGTGAGATGCAC_541
GTGACTCTGCATATGCTGTCTCGATGTAAGACACACCCGCCATTATACAGTATCCTATATGTTTCACGGTGGGGCGTACGAAATGAATGCGCAACAATCGAGCCGGCAAACGGGTTAGCCACCAACCCACCCGATTTGACGCCGCTGAGTGTGTGCACGTGAGATGCAC
>oligos_8_GTGACTCTGCATATGCTGTCTCGAT_CTGAGTGTGTGCACGTGAGATGCAC_542
GTGACTCTGCATATGCTGTCTCGATCACGTGCTAGTACGCTTGTAGAATTTTCCCCTTGATTCATAAGAATGTGTAAAGATACCCCGCACAGTAACTCAAAGCAGCCCACAGGTTAGGCGCTGATTACTCGTCGTAGCACGGCGCTGAGTGTGTGCACGTGAGATGCAC
>oligos_8_GTGACTCTGCATATGCTGTCTCGAT_CTGAGTGTGTGCACGTGAGATGCAC_543
GTGACTCTGCATATGCTGTCTCGATGAGCCGGCTCGACCGAGGGTTCCCGTGGTTGCCACGGATGCCGCCGCTCTGCCTTGCGCTCGCTACATTCTGCTCGCCCAATTGAATATATTACTTGCCACTCAGGACGCGGGGTCTAGCTGAGTGTGTGCACGTGAGATGCAC
>oligos_8_GTGACTCTGCATATGCTGTCTCGAT_CTGAGTGTGTGCACGTGAGATGCAC_544
GTGACTCTGCATATGCTGTCTCGATCGATTCCACCCCTTATTCACACATTCTCTAGTAAAGGCTTCCCGCCCAGGAATACAGGATGCTTGAATTTTCGCACTCACAGCGACGATAGCTCCTTGGACACTATCTCAATCCTAGGGCTGAGTGTGTGCACGTGAGATGCAC
>oligos_8_GTGACTCTGCATATGCTGTCTCGAT_CTGAGTGTGTGCACGTGAGATGCAC_545
GTGACTCTGCATATGCTGTCTCGATGCCGGATTATTGCATCTGGGGAGCGTATGGAGATGCGATGAATGAGATCCATGACGGCATGTTCTGAAAGGAAATTCTAAGCTGCTATTTGCCTGTTCTTTCTAGCAACAGCTACATAGCTGAGTGTGTGCACGTGAGATGCAC
>oligos_8_GTGACTCTGCATATGCTGTCTCGAT_CTGAGTGTGTGCACGTGAGATGCAC_546
GTGACTCTGCATATGCTGTCTCGATCTGCAGTTAAGGGCATAACGTGACGAAAAGACGCTTTGCAGCACAGCTTAGCTGTGGCCGATTATAGTTCTTCCGTGCGCGTACGGGCTGTAATACCCTGGGCCTCCACTGAATTAGCGCTGAGTGTGTGCACGTGAGATGCAC
>oligos_8_GTGACTCTGCATATGCTGTCTCGAT_CTGAGTGTGTGCACGTGAGATGCAC_547
GTGACTCTGCATATGCTGTCTCGATCCGACTCCGTCATGGATTCGGAAGGTCAAAACGTAAGACGTTATTACACCCAAATGGAACAGCGTTACGATTGTTACAAAGGTGACTTATAAATGTCGCTCCTACGTCCGGGCTTGTTGCTGAGTGTGTGCACGTGAGATGCAC
>oligos_8_GTGACTCTGCATATGCTGTCTCGAT_CTGAGTGTGTGCACGTGAGATGCAC_548
GTGACTCTGCATATGCTGTCTCGATGTAACAACATCATGATGCAGTCGTACGATGTCTTCTATTCAGGTTCGATCCTCCGAGCTTCATCCATAATTCCCAAGGGTGCTCGGCCTTTGTGACGACTAGGATTATGTCTGAACCCGCTGAGTGTGTGCACGTGAGATGCAC
>oligos_8_GTGACTCTGCATATGCTGTCTCGAT_CTGAGTGTGTGCACGTGAGATGCAC_549
GTGACTCTGCATATGCTGTCTCGATCAGTGCCTCATGCTGACGTAGGGGCCCATACCGGCAGAAGGGGCAGGCGGAGAAATCTGGGCGCTATGAGGAACTGTCGTTTTGACACCTCAGGTCTATATTGCAGAGTAATAGGAAAACTGAGTGTGTGCACGTGAGATGCAC
>oligos_8_GTGACTCTGCATATGCTGTCTCGAT_CTGAGTGTGTGCACGTGAGATGCAC_550
GTGACTCTGCATATGCTGTCTCGATGAGAAGATAATTGGAGGGGGGACTGAGGCCCGTGCCGTGTCGAGTGGTTCAGTGCAGCTTTGGTGATCACGCGTGGTGGAAGCCAGAGATGGCCAGCTCTTGAAGCCTTCTGGAGAGCGCTGAGTGTGTGCACGTGAGATGCAC
>oligos_8_GTGACTCTGCATATGCTGTCTCGAT_CTGAGTGTGTGCACGTGAGATGCAC_551
GTGACTCTGCATATGCTGTCTCGATCGAAACTTTTAGGGGGATGATTGGGTTAGATGGAAAGGAGGGTCTCGAGAAATTTATTCCTTTAGTCGTGGTTAAGCGTCGCAAGACTCTGCTCCTTTAAACGGTCCCCCTATGGCCCACTGAGTGTGTGCACGTGAGATGCAC
>oligos_8_GTGACTCTGCATATGCTGTCTCGAT_CTGAGTGTGTGCACGTGAGATGCAC_552
GTGACTCTGCATATGCTGTCTCGATGCAGTACCTAAAGCAAGTGGCGCAGCCAGACCGCCCCGAGGTGCTGTCTACCCCGAGCCACACACCTTAGTGATGCGCGGTGATATCTGCCCAACGACACGGGTATTACAAAGAGCAAGCTGAGTGTGTGCACGTGAGATGCAC
>oligos_8_GTGACTCTGCATATGCTGTCTCGAT_CTGAGTGTGTGCACGTGAGATGCAC_553
GTGACTCTGCATATGCTGTCTCGATCTGACGTCGAGCGGCCGCCGGTACTGAACCTTACGACAGCCCTGGGAGCTGTGAGAACGCCCGTCCCTATGCAAGATAACGCGAAGACCAAGGGATAATGGTACGCCCATATCCCACCGCTGAGTGTGTGCACGTGAGATGCAC
>oligos_8_GTGACTCTGCATATGCTGTCTCGAT_CTGAGTGTGTGCACGTGAGATGCAC_554
GTGACTCTGCATATGCTGTCTCGATCCGTGTCTAAAATGTGCGACTAGCGTAAACTGGAATTCGTAGGGGAACTGGTCTTGGCCGAATTTCCCGACTCACCGTCAATGTGAGTTACCATGACGGTACCGCCGTGGTCCCATATACTGAGTGTGTGCACGTGAGATGCAC
>oligos_8_GTGACTCTGCATATGCTGTCTCGAT_CTGAGTGTGTGCACGTGAGATGCAC_555
GTGACTCTGCATATGCTGTCTCGATGTACAAAGTCACAAACACCTACCGCCAGATCTGCTAGCGCTTGCGTTTTCCCCAGACCGATTGAAGTTATGATGAATTAGCCCTCCTGTCACCACAAGGTTGATGTGAGCACGGTCATACTGAGTGTGTGCACGTGAGATGCAC
>oligos_8_GTGACTCTGCATATGCTGTCTCGAT_CTGAGTGTGTGCACGTGAGATGCAC_556
GTGACTCTGCATATGCTGTCTCGATCAGGTTCCTACTTCCCTTCTCGTAGGCTTGCGGTTGTGTGATTCATATGTGCCTTTGTTCCACGAGACCGCGGCAAGTGACGTTTCGGCAGAGAGCCATTGTGCTACGAGCTTTGTCGACTGAGTGTGTGCACGTGAGATGCAC
>oligos_8_GTGACTCTGCATATGCTGTCTCGAT_CTGAGTGTGTGCACGTGAGATGCAC_557
GTGACTCTGCATATGCTGTCTCGATGAGTTGGACCTCGGTGGGGCTGCTGTAGCGACTGCTATGGGTAATCAGTACCGCTCGCGAATCCCTGAGTGAATCCGACCGATCATCACCATTACAACGCTGCGCAGGACCAGATTAAGCTGAGTGTGTGCACGTGAGATGCAC
>oligos_8_GTGACTCTGCATATGCTGTCTCGAT_CTGAGTGTGTGCACGTGAGATGCAC_558
GTGACTCTGCATATGCTGTCTCGATCGACCCCCAGGAACAAGAGGCAGACGCAACTCCTCCATTTACAGGGTGACACTGCGGCGTGTTGTAATCATCCTCCAGAGCTTGCCTTAAGTGCCAACTAGGACCTGGGCCCGGTCTAACTGAGTGTGTGCACGTGAGATGCAC
>oligos_8_GTGACTCTGCATATGCTGTCTCGAT_CTGAGTGTGTGCACGTGAGATGCAC_559
GTGACTCTGCATATGCTGTCTCGATGCATGACGTGAATGTGGACGTGAGTTTTAAAATACCTCCGCAACTTGTGTTTTTCCCGGTGACCGGTGAGCATAGACCTTCCCATGTTTTAAAATATACTTGACCCTCTTTGTCACCGGCTGAGTGTGTGCACGTGAGATGCAC
>oligos_8_GTGACTCTGCATATGCTGTCTCGAT_CTGAGTGTGTGCACGTGAGATGCAC_560
GTGACTCTGCATATGCTGTCTCGATCTGTGTATTTAACATCCTATGTAGGCCAACGAACGAGCCGGGCTCCAGTAGGCGTTGCCGGTCATCAATCCGGGAGATCGTCACCCGTAGACGCCACGGTGCACGTTTTGCGGTCTATACTGAGTGTGTGCACGTGAGATGCAC
>oligos_8_GTGACTCTGCATATGCTGTCTCGAT_CTGAGTGTGTGCACGTGAGATGCAC_561
GTGACTCTGCATATGCTGTCTCGATCCGGTTCTTGAACGTAGTATATCCGTGTTGTCTCGTCTGAGTAATCAGCCATTGAGACTATCATGTTTGAAGGTCCCTGAGACACCAAATAAAGGGGGAACTGAAATCAAAGTAGTCGACTGAGTGTGTGCACGTGAGATGCAC
>oligos_8_GTGACTCTGCATATGCTGTCTCGAT_CTGAGTGTGTGCACGTGAGATGCAC_562
GTGACTCTGCATATGCTGTCTCGATGGAAGGCTTGGCCCGCAGATTCCTCAAGAGTACTTGCAGAAACTGGCTCAAGCTAGGACCACTGGTAAGCCTCTCCAGTTTGTTTTGGCTTTCCTGGGCAAGAAGAAGCTCCGGATTAGCTGAGTGTGTGCACGTGAGATGCAC
>oligos_8_GTGACTCTGCATATGCTGTCTCGAT_CTGAGTGTGTGCACGTGAGATGCAC_563
GTGACTCTGCATATGCTGTCTCGATCAGCATTTACCCGTACGCATTGCAGGAGCCTTACCCGATCCGGAGTTTAGCAGTGCTATGAGAAGCCATGTGAACCGAGCTTTAATACCTCCCAGGCTAGATCTCTAACATGGTCTATACTGAGTGTGTGCACGTGAGATGCAC
>oligos_8_GTGACTCTGCATATGCTGTCTCGAT_CTGAGTGTGTGCACGTGAGATGCAC_564
GTGACTCTGCATATGCTGTCTCGATGAGGCGGCCTCAGCTCATGCCCCATCCGCCTGAACGAAAGAACCGCAGGTTGGGTGAGCTCTCCCATGACTGCGGAAACAAGAGCTTTCGCCGTTGGGGCTGGTACTAACGCCGGGGGACTGAGTGTGTGCACGTGAGATGCAC
>oligos_8_GTGACTCTGCATATGCTGTCTCGAT_CTGAGTGTGTGCACGTGAGATGCAC_565
GTGACTCTGCATATGCTGTCTCGATCGCCAAGTGTTGTTAGGGAATAGGTACTTGATACTAGGAGAAAGAGTACAGTCGTTAGTACACTTAGATGGAGGAATAGTTTCGACTATATTTTCGAACTGAAACGGAGAGCTATCCCGCTGAGTGTGTGCACGTGAGATGCAC
>oligos_8_GTGACTCTGCATATGCTGTCTCGAT_CTGAGTGTGTGCACGTGAGATGCAC_566
GTGACTCTGCATATGCTGTCTCGATGCAACACTCACTGCGGTTAAATCTATGAGCGGCCCACATTGATAACTTCTCTTTAATTGATATCGCGTGTGATTTCCTCGGTCATGAATGCGTTGATTTACAGTCCGTCACACTTTAAGCTGAGTGTGTGCACGTGAGATGCAC
>oligos_8_GTGACTCTGCATATGCTGTCTCGAT_CTGAGTGTGTGCACGTGAGATGCAC_567
GTGACTCTGCATATGCTGTCTCGATCTGGTTAAATATGCTGGACGAAAATAACGAGGTGACTACCCCCGACCAGTGTCGGCACGTGCTGTCCTACCACAATGCTGACGCTGCGAGGACTCTAATTAGCAGTCAACGAGGTCCCACTGAGTGTGTGCACGTGAGATGCAC
>oligos_8_GTGACTCTGCATATGCTGTCTCGAT_CTGAGTGTGTGCACGTGAGATGCAC_568
GTGACTCTGCATATGCTGTCTCGATCCCTGCATAATGGCACAACGCGAGTTCTGTCACAGCGAGTCTCGAGGCTAAGTTGACAGCTCGTGTGGTGGCCCAGTGACCATGTCCTAATATCTTGAAGAATCTCCGACAGTTCAATGCTGAGTGTGTGCACGTGAGATGCAC
>oligos_8_GTGACTCTGCATATGCTGTCTCGAT_CTGAGTGTGTGCACGTGAGATGCAC_569
GTGACTCTGCATATGCTGTCTCGATGGACTGCGGGTCTATAATGCCACCTACCCCCAGAGCAACTGTGGCGGATTAGAGATGCGACCAGCTTAAATATTCTGTTGGCTTGGTTACGTTAACACTGATCCGTGTCTCACCGTTAACTGAGTGTGTGCACGTGAGATGCAC
>oligos_8_GTGACTCTGCATATGCTGTCTCGAT_CTGAGTGTGTGCACGTGAGATGCAC_570
GTGACTCTGCATATGCTGTCTCGATCAGACTCCAGCCGTCATCAGACGGGCCCGTTTCTTCTTTGACCGGTTCACCACGCGTTGTTCACAACCTAAAAAGCGGGCTGACACCAGTTCGTTCAGCACTCCAATTTTGGTATAGCGCTGAGTGTGTGCACGTGAGATGCAC
>oligos_8_GTGACTCTGCATATGCTGTCTCGAT_CTGAGTGTGTGCACGTGAGATGCAC_571
GTGACTCTGCATATGCTGTCTCGATGATGATCTTTGGTGATCGGTGAGCCTAAGAGAAACAACCACCAGGATCGGTACATCTACCTGTAATTTCAGGGAGATCAAAGCGCGGTCTTAATGTCATGCGTCGGAGCGTTTTGTAAACTGAGTGTGTGCACGTGAGATGCAC
>oligos_8_GTGACTCTGCATATGCTGTCTCGAT_CTGAGTGTGTGCACGTGAGATGCAC_572
GTGACTCTGCATATGCTGTCTCGATCGCACGGTCCTGAGTTGTAGGCTCGCGGGATCAAAAGCATATGATCCGAGTTGTCGCCAGCTTGAGGAGGTGGGTATTAGCCTAGACTGGAGGTCTATTCCAAGACATGACACTTTCCGCTGAGTGTGTGCACGTGAGATGCAC
>oligos_8_GTGACTCTGCATATGCTGTCTCGAT_CTGAGTGTGTGCACGTGAGATGCAC_573
GTGACTCTGCATATGCTGTCTCGATGCACAACGACCAGGGCGTCCGTAACGCATCCCTTGTGCGCCAGGGCGCGATACGACCGGGTTGTCCTTCTACCCTCAAGTTCGGAGGGTGGACCCACAATATTCGATTTGAAAAGTATACTGAGTGTGTGCACGTGAGATGCAC
>oligos_8_GTGACTCTGCATATGCTGTCTCGAT_CTGAGTGTGTGCACGTGAGATGCAC_574
GTGACTCTGCATATGCTGTCTCGATGTTAGACGGTTGCAACCGGTTTAACGGCTGTTCCCGGTTCAGTATTGAGTAAGTCCAAACGTGGATGGAAGGGCAGAACCATCAGGCATAGTTATTAGGGATTGTTTTTGTACTAAATGCTGAGTGTGTGCACGTGAGATGCAC
>oligos_8_GTGACTCTGCATATGCTGTCTCGAT_CTGAGTGTGTGCACGTGAGATGCAC_575
GTGACTCTGCATATGCTGTCTCGATCCCGTCACGTCCTTTTCGAACTTTCGGAATAAATCTGCCACTGGTGACGAAACTTTCGCTCGAAATGTCGCGATCCACAGTCCGTCATGGCGGACGCCAAGAGGTCGGCCTTAAGTGCACTGAGTGTGTGCACGTGAGATGCAC
>oligos_8_GTGACTCTGCATATGCTGTCTCGAT_CTGAGTGTGTGCACGTGAGATGCAC_576
GTGACTCTGCATATGCTGTCTCGATGGAGATGGGGAAACCGTTTTTAACCGACCCCTTCATGCTGTCTAGACAGCTTTATTACTATTATAAGGGTGCGGGTTTAACATCCTGTCAATTTATGGCTAAACTCTTCAGTCGATTAGCTGAGTGTGTGCACGTGAGATGCAC
>oligos_8_GTGACTCTGCATATGCTGTCTCGAT_CTGAGTGTGTGCACGTGAGATGCAC_577
GTGACTCTGCATATGCTGTCTCGATCATAAGGGACAGGTCTGTATTTGGAATCGGCTATAAGCTCGTCGCTGCTCAGCAGTCTGCTGTCCAAGCACTTGAGTGGAGCAGCTGAAACATCGACGAAACGGGTTTGGAATCAACGACTGAGTGTGTGCACGTGAGATGCAC
>oligos_8_GTGACTCTGCATATGCTGTCTCGAT_CTGAGTGTGTGCACGTGAGATGCAC_578
GTGACTCTGCATATGCTGTCTCGATGATTCTTGTCCCCCCTTAATGGAAAGAGCCGAGGCAGTTCCCTGTATCGAATTCCAGTTCCATCAGAAACCCGTCTGGCGACGTTAACTTTCGTTAAAAAAATTTTCCGATATGCTAAGCTGAGTGTGTGCACGTGAGATGCAC
>oligos_8_GTGACTCTGCATATGCTGTCTCGAT_CTGAGTGTGTGCACGTGAGATGCAC_579
GTGACTCTGCATATGCTGTCTCGATCGCTGGAGGATTAGCTACCCAGACTTTCCGCCTATTGCCGCGCTGTCCTTAGATTTAGCTTCAGCAACGCCGAACAGAGCCACCGCTGGTACCAGAAAACCACGGTCGGGAAAGCTCCACTGAGTGTGTGCACGTGAGATGCAC
>oligos_8_GTGACTCTGCATATGCTGTCTCGAT_CTGAGTGTGTGCACGTGAGATGCAC_580
GTGACTCTGCATATGCTGTCTCGATGCACTAAGAGTTTGGTTATTACTATAACCATATCTAAGGCTCGGCAGACTTGCTACGACGGGTCGTGTTCGCCAGTACCGTTCCAATTTTGTTTAATACGGCGACAACATCAGGGGGGGCTGAGTGTGTGCACGTGAGATGCAC
>oligos_8_GTGACTCTGCATATGCTGTCTCGAT_CTGAGTGTGTGCACGTGAGATGCAC_581
GTGACTCTGCATATGCTGTCTCGATGTTCTACATGGCCCAATATTGCTCTTGAGGTATTACTTATATCCAGCGCGGGCGGGCAACTCTAAACGCCGTACAAGGTAACCTCCTGGCGGCTACTATGAACTACCGTCCCCGCAATACTGAGTGTGTGCACGTGAGATGCAC
>oligos_8_GTGACTCTGCATATGCTGTCTCGAT_CTGAGTGTGTGCACGTGAGATGCAC_582
GTGACTCTGCATATGCTGTCTCGATCCCCACAATGTCACATTACTTTCGCATGCTGACTGGATCCTCGGGGCTTGAAGCCCAGCTCCAACTAATGGCACCGAGCTATGCCTGTCGCGTCACGCGTGACAGTTTACACGGATTTACTGAGTGTGTGCACGTGAGATGCAC
>oligos_8_GTGACTCTGCATATGCTGTCTCGAT_CTGAGTGTGTGCACGTGAGATGCAC_583
GTGACTCTGCATATGCTGTCTCGATGGATCTGTTGTGGCCCAGACGAGTGTTCGAACTAGTATGACCGACCTAACTCTTCCCAGTCCCCAGGGGAAGTAATCGATGTAGGAAGCACGAGTTGAACTCTTGGTGTAGTACCGTTGCTGAGTGTGTGCACGTGAGATGCAC
>oligos_8_GTGACTCTGCATATGCTGTCTCGAT_CTGAGTGTGTGCACGTGAGATGCAC_584
GTGACTCTGCATATGCTGTCTCGATCATCCTTGGGTCCCAACTGGCCTTTGAAAACGCGTTGTTTCGGGCCAGGAATTACGTTGTTCAGTTTTACGCCATGTTGCTGAGCAGAATCAGTGGGCCCATCGGTACACTACTGATTGCTGAGTGTGTGCACGTGAGATGCAC
>oligos_8_GTGACTCTGCATATGCTGTCTCGAT_CTGAGTGTGTGCACGTGAGATGCAC_585
GTGACTCTGCATATGCTGTCTCGATGATAGTCAAGTGAAACAATTAGGTAATGAAAAGGTAGGCCAGGTCCCTTTAGTTAACAGTAGCTATGTTGAGCGCTTGAGGTCCCTAGATGAGTGAAAGGTTTATCATTTACGTTGAAACTGAGTGTGTGCACGTGAGATGCAC
>oligos_8_GTGACTCTGCATATGCTGTCTCGAT_CTGAGTGTGTGCACGTGAGATGCAC_586
GTGACTCTGCATATGCTGTCTCGATCGCGTGGGTTCAAAGCGGCAGAAACCTTCGATCCTACTTCGTCGAACGTTAGCGTAGTCGCCGATGCTAAAAGATGTGCGCTCCCATCATAACTGGTCCCGCAAACCTTCCTAATCAAACTGAGTGTGTGCACGTGAGATGCAC
>oligos_8_GTGACTCTGCATATGCTGTCTCGAT_CTGAGTGTGTGCACGTGAGATGCAC_587
GTGACTCTGCATATGCTGTCTCGATGCTAGTAATTGCCTATAAATGATTTCGAGAGCGTTCAAGCTGGGGCCCATGCAGCAGCGTCTTCTCGTGATCATGCATGTGGCGCGCCCAGCGTAGTAAACCTGGATTCGCTGGCATTACTGAGTGTGTGCACGTGAGATGCAC
>oligos_8_GTGACTCTGCATATGCTGTCTCGAT_CTGAGTGTGTGCACGTGAGATGCAC_588
GTGACTCTGCATATGCTGTCTCGATGTTGAGTACAAGAGGTGGCACTCAACGCGTGAAGAGAGTTAGATGTGAGAACCAGGTGTAAACCGGTCATGAAGCAACTTCTGTTGCTTTGTCTACGATGTGAATCAAGCGAGCGGGCACTGAGTGTGTGCACGTGAGATGCAC
>oligos_8_GTGACTCTGCATATGCTGTCTCGAT_CTGAGTGTGTGCACGTGAGATGCAC_589
GTGACTCTGCATATGCTGTCTCGATCCCACCACCGCGTGCTCAGTCGCCTCAGACCCTGAATCACCTGCCGCAAGGTTCGATGCTTGGCATGCATAGATTACTCGCCTTCTACCTGGGCTAGTATCTCGTCAAGGGGATATTTGCTGAGTGTGTGCACGTGAGATGCAC
>oligos_8_GTGACTCTGCATATGCTGTCTCGAT_CTGAGTGTGTGCACGTGAGATGCAC_590
GTGACTCTGCATATGCTGTCTCGATGGCTAGTCTCCAGTGATTCCCAGCTTCCTAATCTGGACGAAACATATATATGCCAAGAGTTTCTGCATTTTTGGTTAACAAATGCATTCGGGATGGGTTCAGAACAACCTGCGCCAAAGCTGAGTGTGTGCACGTGAGATGCAC
>oligos_8_GTGACTCTGCATATGCTGTCTCGAT_CTGAGTGTGTGCACGTGAGATGCAC_591
GTGACTCTGCATATGCTGTCTCGATCATGGTCCAATATAACTCGGGGCAAATCTTCTCCTGCATGGTAGTTGATAATTTGTCCGAATGAAGACCCATCCTCACGATGATCGTAGTGGTAATCTTCTTACGTGTGTTCCGCCATGCTGAGTGTGTGCACGTGAGATGCAC
>oligos_8_GTGACTCTGCATATGCTGTCTCGAT_CTGAGTGTGTGCACGTGAGATGCAC_592
GTGACTCTGCATATGCTGTCTCGATGATCTGAGAGAGTTAATTGCTGGAGGATCTCAAACCGTGGATGCAAGCCAAGATTATTCTAGAGGGATCGTATTGATGTACATTGAGGCCGGGAGTCCGCCGAGATTTTCATTTTCATACTGAGTGTGTGCACGTGAGATGCAC
>oligos_8_GTGACTCTGCATATGCTGTCTCGAT_CTGAGTGTGTGCACGTGAGATGCAC_593
GTGACTCTGCATATGCTGTCTCGATCTCTCACCATCTCTCCAAAAGGACAACTTTAATTATTGCCCCACTACACGAACCTTCTCTTGCCATCGGGAATTAATTAACTTAGATGGACATTTGCGCCGGCGATGGCGCCCTTTTTACTGAGTGTGTGCACGTGAGATGCAC
>oligos_8_GTGACTCTGCATATGCTGTCTCGAT_CTGAGTGTGTGCACGTGAGATGCAC_594
GTGACTCTGCATATGCTGTCTCGATGCTCTTGGACCTGACGCAAGAGGGGAGTATCCATGATGCGAAAAATGCGTGACACTATCTCAGATAGTCATCTTAGAGTATTTTCACAGGTACGGGCTTCACGTAATACTGCAACATAACTGAGTGTGTGCACGTGAGATGCAC
>oligos_8_GTGACTCTGCATATGCTGTCTCGAT_CTGAGTGTGTGCACGTGAGATGCAC_595
GTGACTCTGCATATGCTGTCTCGATGTTTCGTCAGGTTGACCTTCGGGTCAAGAACGTTCGCGAATCTAGCGAAATAGCTATCACCGGGAAATTAGCCGCCAGCGCCTAAACTAAGAATCCGTCATACCCGAGTGAATTAGTTACTGAGTGTGTGCACGTGAGATGCAC
>oligos_8_GTGACTCTGCATATGCTGTCTCGAT_CTGAGTGTGTGCACGTGAGATGCAC_596
GTGACTCTGCATATGCTGTCTCGATCCAATATAGCCTTAACATTTTACTCGGGAGCACGATGCGTGTCCCACCTTGTCGGCAGGGACAGTGTCGGATCCTAGGGACCTCGACTGGTCTTCGGATAAAAAGCTAAAACCCAGAAACTGAGTGTGTGCACGTGAGATGCAC
>oligos_8_GTGACTCTGCATATGCTGTCTCGAT_CTGAGTGTGTGCACGTGAGATGCAC_597
GTGACTCTGCATATGCTGTCTCGATGGCGCGTCAGTTCCTCTCACCACGTGCTAAGTCTGCCGTTTCCTCCGCCGCTACTAAGGTGTCGTGTGCGAACCTCGTTGTGGTCACCATAGCAAATACCTCTTCAATTTCTCCGTAAACTGAGTGTGTGCACGTGAGATGCAC
>oligos_8_GTGACTCTGCATATGCTGTCTCGAT_CTGAGTGTGTGCACGTGAGATGCAC_598
GTGACTCTGCATATGCTGTCTCGATCATTTTTATGTTTATAGCTGACCAGATTAGCGTTCCGAGTCACCACGTAGCAACTGTTCTCTGATGCAGAACTAGAGTCAACTGAACCATATAATATACAATAATTTCCACCCGATTAACTGAGTGTGTGCACGTGAGATGCAC
>oligos_8_GTGACTCTGCATATGCTGTCTCGAT_CTGAGTGTGTGCACGTGAGATGCAC_599
GTGACTCTGCATATGCTGTCTCGATGAAAGCAATCCACATCCTGGTGTGGGTGAAGTAGCGCACAACGTCAGGCTTGAACTCGAAGAGTCACACTTCGGTGAGAAGCGAGAATCCCTGGCTAGGCCTGGAATTGGTGTGTGTAACTGAGTGTGTGCACGTGAGATGCAC
>oligos_8_GTGACTCTGCATATGCTGTCTCGAT_CTGAGTGTGTGCACGTGAGATGCAC_600
GTGACTCTGCATATGCTGTCTCGATCTCGACAGCTATATGTATACCGATCGCTAACCGGCACTATAGTCAGACCTGACTCAAGCTTAGGGTTCGGACGTGTTAATTCAACCCTATGTCACTGCTAAGGTCTTAGTCTCTAAAAACTGAGTGTGTGCACGTGAGATGCAC
>oligos_8_GTGACTCTGCATATGCTGTCTCGAT_CTGAGTGTGTGCACGTGAGATGCAC_601
GTGACTCTGCATATGCTGTCTCGATGCTGATAATCCGACTCCTGGCTAAGCGCTTTAGTCCTGGGCCCATCGAGGGAAAATAATAACTTAAGAAGCTCAAAGTTGACGCTACTTAACCCTGCTAGCACGTCCAACGGGAGCTTACTGAGTGTGTGCACGTGAGATGCAC
>oligos_8_GTGACTCTGCATATGCTGTCTCGAT_CTGAGTGTGTGCACGTGAGATGCAC_602
GTGACTCTGCATATGCTGTCTCGATGTGTATGGGAAGCGCGAGCGTTGGCCTTTGTGCACAGTCTACCCCAACCGTACTGCCGCTTCACATCACGGCGTCATTCGACACTTAGGCATTCGTTTAATCACTATTTTCCCGGTGGACTGAGTGTGTGCACGTGAGATGCAC
>oligos_8_GTGACTCTGCATATGCTGTCTCGAT_CTGAGTGTGTGCACGTGAGATGCAC_603
GTGACTCTGCATATGCTGTCTCGATCCACGATACCTATCAAAAACCGGATCCGAATCCGGTAGGCAAAATACTACACTCGACCACGTCTTTAAACAGATTAACTTGAAGTATATACGTGGTAGAGGGCGACGAGTCGAGTTCGGCTGAGTGTGTGCACGTGAGATGCAC
>oligos_8_GTGACTCTGCATATGCTGTCTCGAT_CTGAGTGTGTGCACGTGAGATGCAC_604
GTGACTCTGCATATGCTGTCTCGATGGCCGACTTTGCTGATAGGCGAGCGAGAAGCGGGAAGTCACGGGGATGTTATCACCAAACCTCTGTTCCCAGCTTGTCGTACTCGGCTAGACCCTACCAGTTAAATGGAACATCACAAGCTGAGTGTGTGCACGTGAGATGCAC
>oligos_8_GTGACTCTGCATATGCTGTCTCGAT_CTGAGTGTGTGCACGTGAGATGCAC_605
GTGACTCTGCATATGCTGTCTCGATCGGTCGCACGCATAGGGTGTTAGAACTCCGTGACTGTACAACGACGCACATACCAACAATAAGCCAAGCCTTTCGCCGGGAGCTCTCAGTATTCATTTGCATCGACTACTTGAAATATACTGAGTGTGTGCACGTGAGATGCAC
>oligos_8_GTGACTCTGCATATGCTGTCTCGAT_CTGAGTGTGTGCACGTGAGATGCAC_606
GTGACTCTGCATATGCTGTCTCGATGAACTCGTCAGGCGACGCTGTCCGACCTAATAGCTACAGAGAAGTGGGTAGGCTTGAGTTTCCAACCATAACGAGTCGTTGTTAGGACTTTACAAAGACGCTCACGCGGTGAATATCGGCTGAGTGTGTGCACGTGAGATGCAC
>oligos_8_GTGACTCTGCATATGCTGTCTCGAT_CTGAGTGTGTGCACGTGAGATGCAC_607
GTGACTCTGCATATGCTGTCTCGATCTCCTCGCTGTAAATGCGTACAGCTCTGAATACACTATCCTCTCTTTTAAATCGACCTGCGTACAACGATAGTCCGACAACAGTTGATATTCCTTTGGACACTATTTCCCACATATCCACTGAGTGTGTGCACGTGAGATGCAC
>oligos_8_GTGACTCTGCATATGCTGTCTCGAT_CTGAGTGTGTGCACGTGAGATGCAC_608
GTGACTCTGCATATGCTGTCTCGATGCTTCGCTCTTGTGGCTGGAGAAATTTAACCGCAGATAGTGAATGAAATGTCACTCAATGGTATTGATGTTTATCCCTTTGTGTACCAACGTACACTACATTCCGGCAAAACTTCCGGACTGAGTGTGTGCACGTGAGATGCAC
>oligos_8_GTGACTCTGCATATGCTGTCTCGAT_CTGAGTGTGTGCACGTGAGATGCAC_609
GTGACTCTGCATATGCTGTCTCGATGTGGCTGCGTTTCTCCCCGCCGCGGGCTCTATGTGCATAGAATGCCCAATTCGCACGAGTCCAAAATTCTCAGTCCCTGACGAACTCAGACGGGAGTGAGAAGCACATCATTTGTGATGCTGAGTGTGTGCACGTGAGATGCAC
>oligos_8_GTGACTCTGCATATGCTGTCTCGAT_CTGAGTGTGTGCACGTGAGATGCAC_610
GTGACTCTGCATATGCTGTCTCGATCCAGCATAGGCCTTAGACGGACCACGATGACTTCGGTAACTAGGCGCTACTCTGGAGCAGGGAATAACACTTAGTTTTTGTTGCAATCAACAGCCGCACTGGATCCCCCTGCTGGCCCGCTGAGTGTGTGCACGTGAGATGCAC
>oligos_8_GTGACTCTGCATATGCTGTCTCGAT_CTGAGTGTGTGCACGTGAGATGCAC_611
GTGACTCTGCATATGCTGTCTCGATGGCATACCCGCTGCAAGGGCTCAAAGCTACTTTGCTACTTTGGAAGGCCTGTTCAACACGCGAGCCCTTAAAATGGAGAGGATTGTATCGGTCCCTTAGTTTTATACGGCATCGCACCGCTGAGTGTGTGCACGTGAGATGCAC
>oligos_8_GTGACTCTGCATATGCTGTCTCGAT_CTGAGTGTGTGCACGTGAGATGCAC_612
GTGACTCTGCATATGCTGTCTCGATCGGTGGATGCTAGTAACTATGATATAAACCATTTCATCATGAACCGGAACGTATGAGTTCTTGGGTCCCTCCGCCCGCACCGTATTTATGGTGATACACCACGCTCCGAGAGTAGGGCGCTGAGTGTGTGCACGTGAGATGCAC
>oligos_8_GTGACTCTGCATATGCTGTCTCGAT_CTGAGTGTGTGCACGTGAGATGCAC_613
GTGACTCTGCATATGCTGTCTCGATGAAGACAGGGAGGACTCCCACTCAGCCCAAAATCGTAAGCGGAACGAGTCCCCCTTAGCTTAGCCACGGATGCTTTAGGGAGCTTGCCTATAGTGCATTGTTGGCCGCTGCAAGGCGGGCTGAGTGTGTGCACGTGAGATGCAC
>oligos_8_GTGACTCTGCATATGCTGTCTCGAT_CTGAGTGTGTGCACGTGAGATGCAC_614
GTGACTCTGCATATGCTGTCTCGATCTCAGCACGACCGTGCCGAGCTGCCAGCACAGGGGAGATGCAAGTACACTATTGCTAGTGACGCATCCACCTTAGCCAATCCAAACTAACCATCCAATGTGCAGTATATTCAATAGGGGCTGAGTGTGTGCACGTGAGATGCAC
>oligos_8_GTGACTCTGCATATGCTGTCTCGAT_CTGAGTGTGTGCACGTGAGATGCAC_615
GTGACTCTGCATATGCTGTCTCGATGCGTATGTGTTGCCGTCTGCTGATATCGCGAAATCCGCCCCCATTGTAAATAGATCCGGAGCGCGGGGGGCGATCGTCTCTTAGAATTTTCTCGGTGAATCCTCAGTGCATTCAGCTAGCTGAGTGTGTGCACGTGAGATGCAC
>oligos_8_GTGACTCTGCATATGCTGTCTCGAT_CTGAGTGTGTGCACGTGAGATGCAC_616
GTGACTCTGCATATGCTGTCTCGATGTGCGGCTTATTCGGTGAACTTGTAGTGTGGTTCTTTCTTACGGGTAGAAGCGGCGAGCCTCTCTGGCATTCATGGAACTTGTCCTCTCCCCAGAGCCACGTGAGCGTCGATAAATATGCTGAGTGTGTGCACGTGAGATGCAC
>oligos_8_GTGACTCTGCATATGCTGTCTCGAT_CTGAGTGTGTGCACGTGAGATGCAC_617
GTGACTCTGCATATGCTGTCTCGATCCATAATCAGTGTAAGGGAAGCGTCTTGGGATTAGTTCACTGCTGAATGTTTGCGTTGGGATGATTAACTTTACCATGTGCGGGAGGGCGACTTTAGTGTTGGGTGCATGCCCAAATTGCTGAGTGTGTGCACGTGAGATGCAC
>oligos_8_GTGACTCTGCATATGCTGTCTCGAT_CTGAGTGTGTGCACGTGAGATGCAC_618
GTGACTCTGCATATGCTGTCTCGATGGGCGTTTAAGATAGCGCCACTTACACTCTGCACCAATTGATAGCGTCCGGTACTCTTCTAGCTACGGTGTTGGTGCGTGTCTCCCATCTGGAACGCGTCGAGAGATGGTTTAATATAGCTGAGTGTGTGCACGTGAGATGCAC
>oligos_8_GTGACTCTGCATATGCTGTCTCGAT_CTGAGTGTGTGCACGTGAGATGCAC_619
GTGACTCTGCATATGCTGTCTCGATCGGGTGAGTTAGTCCGCTTACCTAGAACATCAGTACGGATTGGAAGATGGGACGCCTGGACACTGGGTCCATTGTCGTAGTGGATGCCACTACACGTCCTGTAATACGTCCGTCTGGGACTGAGTGTGTGCACGTGAGATGCAC
>oligos_8_GTGACTCTGCATATGCTGTCTCGAT_CTGAGTGTGTGCACGTGAGATGCAC_620
GTGACTCTGCATATGCTGTCTCGATGAATCTACCTGCCTCTGAGGTCGGGAAACCAAAAACATTATCACCCAATCAGGCACATGGACCTATCTGAATAATCCATGCGTATAAGTAGGCAATGCGGAGGCAATACCTAATTCTAGCTGAGTGTGTGCACGTGAGATGCAC
>oligos_8_GTGACTCTGCATATGCTGTCTCGAT_CTGAGTGTGTGCACGTGAGATGCAC_621
GTGACTCTGCATATGCTGTCTCGATCTAATATTTACAGTGGCAGGTGTCCCCTCGCACTTGACCATCGGTCAGTTGCTTGAGGAGGGTGCGGAGCACCCCACGTGAACCAGTGAAATTCCAGTTGTCTTGTGAAATTTGACTTACTGAGTGTGTGCACGTGAGATGCAC
>oligos_8_GTGACTCTGCATATGCTGTCTCGAT_CTGAGTGTGTGCACGTGAGATGCAC_622
GTGACTCTGCATATGCTGTCTCGATGCGGCTAAACTTCCCCTAAAAGAAGCGTGCTTCGCATGGCCATCTGTCTGACCCGAAGTAGGCAGTAAGACTGCTTCGCAGCAGCGCAACTTTCTGCTTGCTAAATCCTACATAGGATACTGAGTGTGTGCACGTGAGATGCAC
>oligos_8_GTGACTCTGCATATGCTGTCTCGAT_CTGAGTGTGTGCACGTGAGATGCAC_623
GTGACTCTGCATATGCTGTCTCGATGTGATGCCCCGCGCTAGGTCCATAGCACGTTATTTGAAGGCGGTGGCCTGGCCTGATAAAATAAGGAAGTAGGTGACTGTCGGCCGGTTTGCCGGCTACAAGCGTTCACCAAGTCTAAGCTGAGTGTGTGCACGTGAGATGCAC
>oligos_8_GTGACTCTGCATATGCTGTCTCGAT_CTGAGTGTGTGCACGTGAGATGCAC_624
GTGACTCTGCATATGCTGTCTCGATCAAGGTCATCTTAGTTGCAGTCAGGAGTGGTAGTGCGCCAAAGGTCCGCTGCCCCCTTTCAGGCGAGAGATTCAGGTTTTTATTCACAAACATATCAGCTTCACACACTCCGAGCGCGGCTGAGTGTGTGCACGTGAGATGCAC
>oligos_8_GTGACTCTGCATATGCTGTCTCGAT_CTGAGTGTGTGCACGTGAGATGCAC_625
GTGACTCTGCATATGCTGTCTCGATGGGATTTCGAACTGAGCTACTTCTCACCCGAACGCCTTAATGTTGCGACCGCGGGTTTGAAGGACCTATTTAAGGCGTTTCCGACACAGGGGCAAGGCCTAAAATCGCCCGGGACTCGACTGAGTGTGTGCACGTGAGATGCAC
>oligos_8_GTGACTCTGCATATGCTGTCTCGAT_CTGAGTGTGTGCACGTGAGATGCAC_626
GTGACTCTGCATATGCTGTCTCGATCGGCAGAAGCTAGATAGTTAAATATTCGACCAAGGATGTCTTTCTGGGGACAAGTGAAGGCGTTATTCCAAAATTGATATACTGATATCAGCCGCGATCATAGGGGGATAACAGGCATGCTGAGTGTGTGCACGTGAGATGCAC
>oligos_8_GTGACTCTGCATATGCTGTCTCGAT_CTGAGTGTGTGCACGTGAGATGCAC_627
GTGACTCTGCATATGCTGTCTCGATGACTAGTTTGCTATTTCCCCTGACGGTGGATCTCTGAGGCCGCGAGTAGCGGGGGGAATGGAGTGGTGTCCTATTCAACGCATCTGGGTTGATGACTGTCCATCGCCCTACACGGGGGGCTGAGTGTGTGCACGTGAGATGCAC
>oligos_8_GTGACTCTGCATATGCTGTCTCGAT_CTGAGTGTGTGCACGTGAGATGCAC_628
GTGACTCTGCATATGCTGTCTCGATCTACCATAGGGGGACTGGGCCATCGGAGGGTATCATGAAACGCTGCGCAAACGAGCGGTACATTGGCCTTGCAGAACAGCGAATAAGCGATGCAGACCCGCAGACTGGACCGTACACCACTGAGTGTGTGCACGTGAGATGCAC
>oligos_8_GTGACTCTGCATATGCTGTCTCGAT_CTGAGTGTGTGCACGTGAGATGCAC_629
GTGACTCTGCATATGCTGTCTCGATGCGCGTGACTGTTGCAACGGGTAGCATTACTAGACGCAAGGACATGTCCGTTTGCTATTTCTACATGGATGTGCCCTCCTAGCGTATAAGAATATGGAATGCCTCTTCACGGCGCACGGCTGAGTGTGTGCACGTGAGATGCAC
>oligos_8_GTGACTCTGCATATGCTGTCTCGAT_CTGAGTGTGTGCACGTGAGATGCAC_630
GTGACTCTGCATATGCTGTCTCGATGTCCGCTCCGACACTGTAATAGGATAGTCGGTTTGCCCAGAGTCCCCTTGGGCCTGACTTTAGTTAGAGGATGGAGTGGGCGACTCGGCGTGCACATGAACCGGTCTGAAAGCCGTGGGCTGAGTGTGTGCACGTGAGATGCAC
>oligos_8_GTGACTCTGCATATGCTGTCTCGAT_CTGAGTGTGTGCACGTGAGATGCAC_631
GTGACTCTGCATATGCTGTCTCGATCAATTTCCGGGTCAGCATAACCCCGAACAGGTGGCCATCGACATATATACCGATACCGTGGCAATACAAATGCGGTTTCTATAGGCTTGAGGCGGATCACTATCCGACTAGCGACGTAACTGAGTGTGTGCACGTGAGATGCAC
>oligos_8_GTGACTCTGCATATGCTGTCTCGAT_CTGAGTGTGTGCACGTGAGATGCAC_632
GTGACTCTGCATATGCTGTCTCGATGGGTAGATTCCGCTCGTCGGACGTACTCGTAGCACCTTGCCATGTGTTGTTACCAGTGATGTTTAACCGGTTGGCACGATGTTGTCGCTATTACTCCCGGGATGTCGAAAGGATAGTTGCTGAGTGTGTGCACGTGAGATGCAC
>oligos_8_GTGACTCTGCATATGCTGTCTCGAT_CTGAGTGTGTGCACGTGAGATGCAC_633
GTGACTCTGCATATGCTGTCTCGATCGGACGAGAAGTTTGCCCACTGGCATCCGACCACCCTACTAGGACGAACACGGAGCGCAACCGCTCACGCTATTTGGTCTACTAGCGGCCAATAGGTACAAGCTACCTTATTTGGACGACTGAGTGTGTGCACGTGAGATGCAC
>oligos_8_GTGACTCTGCATATGCTGTCTCGAT_CTGAGTGTGTGCACGTGAGATGCAC_634
GTGACTCTGCATATGCTGTCTCGATGACGCGCCTATCTTGTGCAACGCCGTAGCCAGCTCTATAGCCTTTAGTCGTACACAACCCTTGTTAGAACTACGCAGGCCGGGTTCATCTCAGAGGGTAGCCATCCGCGTAGAATCGGGCTGAGTGTGTGCACGTGAGATGCAC
>oligos_8_GTGACTCTGCATATGCTGTCTCGAT_CTGAGTGTGTGCACGTGAGATGCAC_635
GTGACTCTGCATATGCTGTCTCGATCTAGGACTTTCAGATGTAGTAATGGCTACTAGAAAGGTGGTGCGGTCCATAATCGTGAGCCATGAAAGCAGACGATGTCAAGGCCGACCACGACCGAAGTCGTAGATCTGGATATCGCACTGAGTGTGTGCACGTGAGATGCAC
>oligos_8_GTGACTCTGCATATGCTGTCTCGAT_CTGAGTGTGTGCACGTGAGATGCAC_636
GTGACTCTGCATATGCTGTCTCGATGCGATCGTGCTATGATGCATAACTCCCTCTGAGCTCATGTAACCCCACCCAGGTCCTCTGACGTAACAACATGACACGCCTTAGTGCGCACGTTGTTCTCGCATCCCCGACGATATCGGCTGAGTGTGTGCACGTGAGATGCAC
>oligos_8_GTGACTCTGCATATGCTGTCTCGAT_CTGAGTGTGTGCACGTGAGATGCAC_637
GTGACTCTGCATATGCTGTCTCGATGTCATCTAACGCCTAGTAGCTGTACTACATAGGTGCCGTCGGACTACCTTTCAATATGCAAAGCGCCCTACTCACCTCATGGCGGTGACAGGTGGCCGGCGATGTCGATGTAGGCACGGCTGAGTGTGTGCACGTGAGATGCAC
>oligos_8_GTGACTCTGCATATGCTGTCTCGAT_CTGAGTGTGTGCACGTGAGATGCAC_638
GTGACTCTGCATATGCTGTCTCGATCAAAATCCGGAAGGTCAGCTGCGGTGAATTTGAGTATGAGGCGATGTAGGTCACAGTGGCTGAAAGATTCCGCTTTTGCTGCCTAAGATCGTGAGGAACGCCAGGCGCGGCCATTCAAGCTGAGTGTGTGCACGTGAGATGCAC
>oligos_8_GTGACTCTGCATATGCTGTCTCGAT_CTGAGTGTGTGCACGTGAGATGCAC_639
GTGACTCTGCATATGCTGTCTCGATGGGGCGAGGTAAGGGCTAGGTCATCGCCTCGAGTACGATTGCCTATTGGCTAGCGCGTCAGGGGGGACCGTTCTGTTTAGCTCCTGTGTTTGACCTTAATCGTTACCATGGAAAAGATGCTGAGTGTGTGCACGTGAGATGCAC
>oligos_8_GTGACTCTGCATATGCTGTCTCGAT_CTGAGTGTGTGCACGTGAGATGCAC_640
GTGACTCTGCATATGCTGTCTCGATCGTAAGGTTCCTAACGTTACAGCCATGTGGATGAGCCTAGTGCAGTAGTCACAGGTACCCTCGATGATACTGGACGTAGGAGTCCACGACCAATTTTCCGGTGGAAAGAGATATTAATGCTGAGTGTGTGCACGTGAGATGCAC
>oligos_8_GTGACTCTGCATATGCTGTCTCGAT_CTGAGTGTGTGCACGTGAGATGCAC_641
GTGACTCTGCATATGCTGTCTCGATGACCGGTCCGGCATTGAGAGGAGGCCCCAAATCTACCATATAATTGATACGAAGGATGTGCAATTTGCTCACCAAACTTGGACTATCATCCGATTCCGGGCGACCAAAGAGTATTCGGGCTGAGTGTGTGCACGTGAGATGCAC
>oligos_8_GTGACTCTGCATATGCTGTCTCGAT_CTGAGTGTGTGCACGTGAGATGCAC_642
GTGACTCTGCATATGCTGTCTCGATCTATTATGTGATCACCTCATGGTCTTATGACTTCTCGAGTACCTGTAGTAAACAACGCATCCTCTTCACCTGCAACGCAGGTTGCAGTAGATAATTCGACTTGTCGACACCGCCGGGGACTGAGTGTGTGCACGTGAGATGCAC
>oligos_8_GTGACTCTGCATATGCTGTCTCGAT_CTGAGTGTGTGCACGTGAGATGCAC_643
GTGACTCTGCATATGCTGTCTCGATCCTGGGCCCCTGCGACGCTAAGTTGCTAATCGTCATCGAATTAGAAATACGGCAGGCGCTGCTACCCGCTTGCAGGAGTATTTACGGGCGTGTACGACCACAACGCCACGGCATATCCACTGAGTGTGTGCACGTGAGATGCAC
>oligos_8_GTGACTCTGCATATGCTGTCTCGAT_CTGAGTGTGTGCACGTGAGATGCAC_644
GTGACTCTGCATATGCTGTCTCGATGTCAACGCCTGAAGTCCGGTGACGAAGCACAAAGGTGGACAGGCTCGAGGGCGTAAGGATCTTCAGTATTGTCGCTAGCTATGGATCCCGAGAGGATGGAAGCGGTCTTGTCGTTTGCGCTGAGTGTGTGCACGTGAGATGCAC
>oligos_8_GTGACTCTGCATATGCTGTCTCGAT_CTGAGTGTGTGCACGTGAGATGCAC_645
GTGACTCTGCATATGCTGTCTCGATCAACCTCTAGAACTCTCGTAGAGGGCGCACACTCAGCATCTGTCCGCTGTGTTATAACTCTCCCCGAGCTGCTAGCCCGCGGAAGCTTCTCGCAACCATTGGTAGCGATGGATGCTCGGCTGAGTGTGTGCACGTGAGATGCAC
>oligos_8_GTGACTCTGCATATGCTGTCTCGAT_CTGAGTGTGTGCACGTGAGATGCAC_646
GTGACTCTGCATATGCTGTCTCGATGGTGATCAGGGATAGCGTAATGATTGTTCAAGGTGCGTGAATCCTTTCATCTAGTGGGCGATCACAGAACATGACTCCAGGATACTATTCAACCGGCCCTACTTACGTCAGCCGCCAAGCTGAGTGTGTGCACGTGAGATGCAC
>oligos_8_GTGACTCTGCATATGCTGTCTCGAT_CTGAGTGTGTGCACGTGAGATGCAC_647
GTGACTCTGCATATGCTGTCTCGATCGTCCGGCGTAGGAATATTGGAGGAGGGTTTTGGCGCTTAGTGCCGTCGCTATAATGGCACAATAGATAAGGGCTTTGACCTGATACCGATCACGGAGTGGAGGATGCGGCAACTGCGACTGAGTGTGTGCACGTGAGATGCAC
>oligos_8_GTGACTCTGCATATGCTGTCTCGAT_CTGAGTGTGTGCACGTGAGATGCAC_648
GTGACTCTGCATATGCTGTCTCGATGACATTGAGCACGGACAGATGCTGTGATAGTGGGTAGTACGGTGGTAAGGCAACACCGGAAGGGACAGCGGTTAAGCATGCTCGGTCCCGCAAATGATCGCGCACGATGTCAGAAACGACTGAGTGTGTGCACGTGAGATGCAC
>oligos_8_GTGACTCTGCATATGCTGTCTCGAT_CTGAGTGTGTGCACGTGAGATGCAC_649
GTGACTCTGCATATGCTGTCTCGATCTTGGTTTTCAATTGCGAATATTAACCTCCGACAGCGGGAGTCGTCTCACAACCCAAAGGATAATGATCTTGCACAGATTATGTGTTCGACCGTTGTGACCAGTAAAGTATCCCCCGCGCTGAGTGTGTGCACGTGAGATGCAC
>oligos_8_GTGACTCTGCATATGCTGTCTCGAT_CTGAGTGTGTGCACGTGAGATGCAC_650
GTGACTCTGCATATGCTGTCTCGATCCTTTGTCATCCGGATTTATACGAATCCGCAACGCTCGTAGGCGAGTCCTAGTCCTTGTAATTGGGAGCCACACTAAGCTACTGTCGCGAAGCGTCTGACACGTGGCAACCCGGAGGCGCTGAGTGTGTGCACGTGAGATGCAC
>oligos_8_GTGACTCTGCATATGCTGTCTCGAT_CTGAGTGTGTGCACGTGAGATGCAC_651
GTGACTCTGCATATGCTGTCTCGATGTCTTCACATTCTTGGTTCTACTACCCTTCTGTGATATGGATTGTTTCTTCTGGCCTCTATAGGGGAGGAGCCGCACCTAATCTAGCATACATCAATAGTACCCCGGCATCAACAAAAACTGAGTGTGTGCACGTGAGATGCAC
>oligos_8_GTGACTCTGCATATGCTGTCTCGAT_CTGAGTGTGTGCACGTGAGATGCAC_652
GTGACTCTGCATATGCTGTCTCGATCACCAAGCGCGGTGCCCTAAAGAAGAATCGCAAGGTGGTAACCAGGGGATCTTCTACGCGAGATCTTTAGATTCGGTTACCCCCTCCCATAAGGGGCAAGGCTCCTAATACGGTCTTAGCTGAGTGTGTGCACGTGAGATGCAC
>oligos_8_GTGACTCTGCATATGCTGTCTCGAT_CTGAGTGTGTGCACGTGAGATGCAC_653
GTGACTCTGCATATGCTGTCTCGATGGTTCTCCTCAGATATCGGCACCCGTATTAGCAATCGCTTCTTGAGCGCTCTAGTTGAGGTTATTGATCGTTGTGCACAAGCATCCTGAATAGGTGCCCTTCTCCCTTAAACTCTTCCACTGAGTGTGTGCACGTGAGATGCAC
>oligos_8_GTGACTCTGCATATGCTGTCTCGAT_CTGAGTGTGTGCACGTGAGATGCAC_654
GTGACTCTGCATATGCTGTCTCGATCGTGGGGAAACTCTCCCTCGCCGCCGTAAAACGCTCAGTACACCAGCTGTCAGGTAAGAAGAATGCTGTAGAACCAGCCGTACATTGCGCAATTCAACTAGGCCAGATGGCCGTACGCGCTGAGTGTGTGCACGTGAGATGCAC
>oligos_8_GTGACTCTGCATATGCTGTCTCGAT_CTGAGTGTGTGCACGTGAGATGCAC_655
GTGACTCTGCATATGCTGTCTCGATGCCCCCCGTGGTGTTACGGATCAATCCTAGATTCCACTGGGATATGCAATCGGACGCGTCTCGGTACGCGTATAGGGAAAACCGAGTCACCTCCCTACACTGAGGGCAGCCGACCGTAACTGAGTGTGTGCACGTGAGATGCAC
>oligos_8_GTGACTCTGCATATGCTGTCTCGAT_CTGAGTGTGTGCACGTGAGATGCAC_656
GTGACTCTGCATATGCTGTCTCGATCTTTTGGTCGAGCGGCGTTCGTGGGAGCTGGCGGGCTGGACGATGCGAAAGTTCTGGCTATCGTTATCTATAGACGCCGGGCCCGCCATGGCATAACCGTCTCCAGTTCGTTAGGCATGCTGAGTGTGTGCACGTGAGATGCAC
>oligos_8_GTGACTCTGCATATGCTGTCTCGAT_CTGAGTGTGTGCACGTGAGATGCAC_657
GTGACTCTGCATATGCTGTCTCGATCCTAAGCCGGGCACTGGTCAAACAGTACGTGCTGGTAAGCCTAAGCTTGATTAGGCGCGTTTCAAATTAGGTTGCCACGGAACTGAGTGATAGGAGGATACCTCCCCCATCTCCTCCGGCTGAGTGTGTGCACGTGAGATGCAC
>oligos_8_GTGACTCTGCATATGCTGTCTCGAT_CTGAGTGTGTGCACGTGAGATGCAC_658
GTGACTCTGCATATGCTGTCTCGATGTCGGCGCGTCGCTTGTGGGTCAGTCCTCGATGTCCAGAATCCCGCGAGGCATCTCGATATCCAACTATGACACGGCAGGTAGGTGTCATCGCTAAGTCCTGGCTAAAGAATTATAATGCTGAGTGTGTGCACGTGAGATGCAC
>oligos_8_GTGACTCTGCATATGCTGTCTCGAT_CTGAGTGTGTGCACGTGAGATGCAC_659
GTGACTCTGCATATGCTGTCTCGATCACACAGCCTAGTGATTGCGTGTACTTAACAAAAAAGTCCGCAGGCTTTATTGAATCTCCCATCTGGTTCCATGGATCTTGTGTTCTTCTATAGGACCACGATGTTTTACGGGTGATTGCTGAGTGTGTGCACGTGAGATGCAC
>oligos_8_GTGACTCTGCATATGCTGTCTCGAT_CTGAGTGTGTGCACGTGAGATGCAC_660
GTGACTCTGCATATGCTGTCTCGATGGTACTTGAGCCGGGCGCATTGTGACGATTCCCCCCCTTTCGATAGAATTACCCGGTTGATTATCACAGACCGCACTTATTCGGTTTGCGCTAAGCTCTGCTCCAGCAGAACTAAGATGCTGAGTGTGTGCACGTGAGATGCAC
>oligos_8_GTGACTCTGCATATGCTGTCTCGAT_CTGAGTGTGTGCACGTGAGATGCAC_661
GTGACTCTGCATATGCTGTCTCGATCGTTTGGGGTCCTGAAGTTTCAGCAACAGGTGACGAGCCAAATGGTACAGCTCTATGCTGGACTTATTCCTGAGGTACGAGGGGCTCAAGTCGTGTGATCAAACTATGTAGCGCGTAAGCTGAGTGTGTGCACGTGAGATGCAC
>oligos_8_GTGACTCTGCATATGCTGTCTCGAT_CTGAGTGTGTGCACGTGAGATGCAC_662
GTGACTCTGCATATGCTGTCTCGATGCCAACTGGTTTCAATGCGGATACCGCCCCCAGTTCTCTCGAGAAAAGCATAGAAAGCGATGGCTTACGGGCGACAAAACCGGTTGGTCGGTAAGTATACAGTCACCTGTTCGACGCCGCTGAGTGTGTGCACGTGAGATGCAC
>oligos_8_GTGACTCTGCATATGCTGTCTCGAT_CTGAGTGTGTGCACGTGAGATGCAC_663
GTGACTCTGCATATGCTGTCTCGATCTTAAGAAACTACTGGCTGGACGGCCCAGTGCGGTGATTTCGGTGAATAGGAGGTAGTAACTCATAAGCCGAGACAGTCGTCATCCAAGTAGGATGGAAGCTAATAAAGCCGCGTAATACTGAGTGTGTGCACGTGAGATGCAC
>oligos_8_GTGACTCTGCATATGCTGTCTCGAT_CTGAGTGTGTGCACGTGAGATGCAC_664
GTGACTCTGCATATGCTGTCTCGATCCTCCTACAGGACCCGAAATTAGTGTTGACTAACCACCAACTGCCGACTGTGTACTTGATACAGTTCCGGTATCTCCTCCCAACTTAATACCAAGATACGCTAAACTGCCTCTCCTCGGCTGAGTGTGTGCACGTGAGATGCAC
>oligos_8_GTGACTCTGCATATGCTGTCTCGAT_CTGAGTGTGTGCACGTGAGATGCAC_665
GTGACTCTGCATATGCTGTCTCGATGTAGTACAATAGGACTACGGCATGAGCCATCGACCATCCACTAGTTACAGAAGGCAAGTACAAGGACCAATTCTATAGCCGGCAATAGGTTACAACGCGGGAACCTTAATAATGGCCGACTGAGTGTGTGCACGTGAGATGCAC
>oligos_8_GTGACTCTGCATATGCTGTCTCGAT_CTGAGTGTGTGCACGTGAGATGCAC_666
GTGACTCTGCATATGCTGTCTCGATCACTGAGAATACGTTTCCCCGGCAAGAAGGGGCTCTGTGGGGCGGCGTGCTTATGCGCGGAACACCGCCGACGCCTTAGGGTGGTTCGAACTGACGAGTAGCCTGATGCATAAATCGGGCTGAGTGTGTGCACGTGAGATGCAC
>oligos_8_GTGACTCTGCATATGCTGTCTCGAT_CTGAGTGTGTGCACGTGAGATGCAC_667
GTGACTCTGCATATGCTGTCTCGATGGTCATTACTTCGCCAAAAGGGGTTGTATCCTTCCCGTCAAGTGAACTGCACCAAGACACCATCTCCGTGTTTTGTAATTAGCTTCCCGTGCCGCAGAGGTGTACATGAAACGGCAGGACTGAGTGTGTGCACGTGAGATGCAC
>oligos_8_GTGACTCTGCATATGCTGTCTCGAT_CTGAGTGTGTGCACGTGAGATGCAC_668
GTGACTCTGCATATGCTGTCTCGATCGAGGTGGACCCCCAGCTTCAGACCGCTGCAGGACGCCATGCACAAAGGTAGCAATCGCCGATTCACCGTATCCAGATTCCTGCAGGCAGGTGTGCCTTGCCTGCATTTATCTAATATACTGAGTGTGTGCACGTGAGATGCAC
>oligos_8_GTGACTCTGCATATGCTGTCTCGAT_CTGAGTGTGTGCACGTGAGATGCAC_669
GTGACTCTGCATATGCTGTCTCGATGCCTTCCTCAGGATAATCACTACACTTTTATATTCGTCAGGGGCATGGGAGAACACGTCGCTGACAGTATGGTGCCGATGCAATTAACTTAAGGTGCCCCAGCCGTGCGTCCTGCTGCGCTGAGTGTGTGCACGTGAGATGCAC
>oligos_8_GTGACTCTGCATATGCTGTCTCGAT_CTGAGTGTGTGCACGTGAGATGCAC_670
GTGACTCTGCATATGCTGTCTCGATCTTCCGGGATTGTGTAGCTCCGACACCGGAGAAGGACATTCCTTGTAACTAGCAGTGGTGGGTAACTGATTGCCGCCGGTTAAAAGAAAATCGATTTCGCTACGACCCCAATGGCAGGACTGAGTGTGTGCACGTGAGATGCAC
>oligos_8_GTGACTCTGCATATGCTGTCTCGAT_CTGAGTGTGTGCACGTGAGATGCAC_671
GTGACTCTGCATATGCTGTCTCGATCCGCAGTAGAACTCATTGATGCGGCCTTGGTCCAATGCAGTTCGTACGCGTAGTCCATATTTTGCTCACGTTCTCCAACGCAAAGTCCACGCTGAGCTAGTCTTACCAAGTGGAAAAAGCTGAGTGTGTGCACGTGAGATGCAC
>oligos_8_GTGACTCTGCATATGCTGTCTCGAT_CTGAGTGTGTGCACGTGAGATGCAC_672
GTGACTCTGCATATGCTGTCTCGATGTATGCACATCGCCAGGTCCGAATACCCAGCTCCTTCCTGCACGAACCGACGCCAACTCCACTTGGGTTAGGAGTGCCTAAGGCCTAAGCATAATATAGCAGTGTTAGTTATGTGAAAGCTGAGTGTGTGCACGTGAGATGCAC
>oligos_8_GTGACTCTGCATATGCTGTCTCGAT_CTGAGTGTGTGCACGTGAGATGCAC_673
GTGACTCTGCATATGCTGTCTCGATCACGTAGCCATGGTCAGGAGACCGTTGGGTACCACCGGACTAGGTGCCCCCTTGTCTAGCGTTAGCATTCTGCGCCAACTGGTGAAAAGGGATTGACTAGTGAACTCGAGTGCCGGTTACTGAGTGTGTGCACGTGAGATGCAC
>oligos_8_GTGACTCTGCATATGCTGTCTCGAT_CTGAGTGTGTGCACGTGAGATGCAC_674
GTGACTCTGCATATGCTGTCTCGATGAGCGGTCTAGGTGGTTCATCGTCCCGCGGCGGCATATATCTTTCGTAATACTGCGGCACGTCGCGCCACGCGTCCCCATTAATCAATGTCTAACCCACAAATATTCCTGTAGCGGAAACTGAGTGTGTGCACGTGAGATGCAC
>oligos_8_GTGACTCTGCATATGCTGTCTCGAT_CTGAGTGTGTGCACGTGAGATGCAC_675
GTGACTCTGCATATGCTGTCTCGATCGATTTGACTTGCGGTTTTTCCCTCGATCTTCCCTCTTGGCCTGTAGATTAGTGGGTCGCGTCCGTCATTTTCTGATGTCCAACAGTGCATGTCAACTTATTTTGGGGAACGTGTGCCGCTGAGTGTGTGCACGTGAGATGCAC
>oligos_8_GTGACTCTGCATATGCTGTCTCGAT_CTGAGTGTGTGCACGTGAGATGCAC_676
GTGACTCTGCATATGCTGTCTCGATGCCTACAGTCTCACATTTACTAGTCGCTATTCGTAGGCAAGCTGATCTAAAACCTCATGAGCGGTAAAGTACCGACCACAGAGGGCGGACCGAAGTGCCTCCTGTACAGCGATGTTTAACTGAGTGTGTGCACGTGAGATGCAC
>oligos_8_GTGACTCTGCATATGCTGTCTCGAT_CTGAGTGTGTGCACGTGAGATGCAC_677
GTGACTCTGCATATGCTGTCTCGATCTGCATCGACAAGGTCATCAACTCAGTCGGTCGACTTTAGCGAATGGGCAGCCCTCAGTACGAACTGGCGTGACACCGATGGGACCGGACGGTTCTTCTTGAGGACTTAAGGCTGAGCGCTGAGTGTGTGCACGTGAGATGCAC
>oligos_8_GTGACTCTGCATATGCTGTCTCGAT_CTGAGTGTGTGCACGTGAGATGCAC_678
GTGACTCTGCATATGCTGTCTCGATCCGACGCAAAATGGAGAGTTTCTCAACGAAGGGTTCGGCCATTCCATAGACGTAAACCCGAAATGGCGCCTGAGAATCACTATCATAGTAGAATGGACACGAAGAGCGTTCGCAACCGGCTGAGTGTGTGCACGTGAGATGCAC
>oligos_8_GTGACTCTGCATATGCTGTCTCGAT_CTGAGTGTGTGCACGTGAGATGCAC_679
GTGACTCTGCATATGCTGTCTCGATGTAACCGATTATAGATCGACTAACTCCCTTGCGAACATAGGTACGGCCTAGCCGTACCTGTGCATCAAGCCCATGGTGCAGGCCAACCTAGCGTGCGATGACTTGTGATTCTAAAGCCACTGAGTGTGTGCACGTGAGATGCAC
>oligos_8_GTGACTCTGCATATGCTGTCTCGAT_CTGAGTGTGTGCACGTGAGATGCAC_680
GTGACTCTGCATATGCTGTCTCGATCAGTGGTCGCTACCCTACCTTAAAGTCCATCACGCTTTTTCACAGCGCCAATCCTGCGGTGGGGGCATGACAAACCGATATGAGAACCGTATAACGATCAGGGAGCGTCAGGCGATGCACTGAGTGTGTGCACGTGAGATGCAC
>oligos_8_GTGACTCTGCATATGCTGTCTCGAT_CTGAGTGTGTGCACGTGAGATGCAC_681
GTGACTCTGCATATGCTGTCTCGATGAGATGTCACGCGTAATACGCCGACAATCTTAACCGACTCTCTGAGAGAGAGCTTACACGGACCACCGCGATTTTAGCACGTGAGCCGGATAGATCGTATCAAGGTGAACCCCTTGAAGCTGAGTGTGTGCACGTGAGATGCAC
>oligos_8_GTGACTCTGCATATGCTGTCTCGAT_CTGAGTGTGTGCACGTGAGATGCAC_682
GTGACTCTGCATATGCTGTCTCGATCGAAATGTGGCATATTTAAAGCTACATCAAATTCCCGCTATAAACCATTTGCGTTTCGACTTCATGCTCAGCTCAAAGCTAAGCTGACTCGCATCTGGCAATTGTGATCTGGGTCTCCACTGAGTGTGTGCACGTGAGATGCAC
>oligos_8_GTGACTCTGCATATGCTGTCTCGAT_CTGAGTGTGTGCACGTGAGATGCAC_683
GTGACTCTGCATATGCTGTCTCGATGCCGCCACTTCAGCTGTCCACTGACAGCTCAACTATCGCATTCCGCCGTGAACCAGGGCGTATGCAGGCATCTGCTCACCAGCACTTGCACTGTGGGCTTACTTGTCACTATGAGCATGCTGAGTGTGTGCACGTGAGATGCAC
>oligos_8_GTGACTCTGCATATGCTGTCTCGAT_CTGAGTGTGTGCACGTGAGATGCAC_684
GTGACTCTGCATATGCTGTCTCGATCTGACCCGAGAAAGTGTCGTCATAAACCTTGGTGTCAGACTTCACAGTAAGGAGTTGTCCAGCTGAGCGATCCATGAGTCCTTCTGTTTCCCGAGATAAAACTTCCGCCTTTAATCGCGCTGAGTGTGTGCACGTGAGATGCAC
>oligos_8_GTGACTCTGCATATGCTGTCTCGAT_CTGAGTGTGTGCACGTGAGATGCAC_685
GTGACTCTGCATATGCTGTCTCGATCCGTGGTGACGTCGGAGTGTGTACGACATACCTTCAATCGTCGCGTCTGCCAAGCCACGCACGCAAGGCCGGACGCCAGAAGCGCCCCTTTAAGTTGGAGGCCATATTAAATGTACGCACTGAGTGTGTGCACGTGAGATGCAC
>oligos_8_GTGACTCTGCATATGCTGTCTCGAT_CTGAGTGTGTGCACGTGAGATGCAC_686
GTGACTCTGCATATGCTGTCTCGATGTACACAGTCAGGCTGCTTCGTATCGTGTCCTGCCACACCAATCCCGGCTTCATGACGGGCGATTGAGCAGGTGCCCGTCACTATATATCGTTTTAATGGCCAAAGATGTAAAGGCTAACTGAGTGTGTGCACGTGAGATGCAC
>oligos_8_GTGACTCTGCATATGCTGTCTCGAT_CTGAGTGTGTGCACGTGAGATGCAC_687
GTGACTCTGCATATGCTGTCTCGATCAGGTGTCCAGGAACTCAGTAAACTAAGGTAATTTCCGATACTTACAAAAACCGCGCGGTATAGATTGATTCCCGGTACCCGATTTCAACGAGTCTCCTCCGCAATCCCCGTATCCTAACTGAGTGTGTGCACGTGAGATGCAC
>oligos_8_GTGACTCTGCATATGCTGTCTCGAT_CTGAGTGTGTGCACGTGAGATGCAC_688
GTGACTCTGCATATGCTGTCTCGATGAGTATAACTAGCGATTGCTGCTCAACCCCTCGCATGACAGACCCATAGCGGCTATTTCAACCCATGTACCTGTCCTCTATGTTCCCCATGCTTCGGAATAGAGGGCTTAATTTAGATGCTGAGTGTGTGCACGTGAGATGCAC
>oligos_8_GTGACTCTGCATATGCTGTCTCGAT_CTGAGTGTGTGCACGTGAGATGCAC_689
GTGACTCTGCATATGCTGTCTCGATCGACCTGCATGAAGCTTCTGACAATGTAGCTTTCTGTAGCAGACGGCGCTGCGCGAGAAACGCGATCTTCTTTAATTCCCTTTCTTCCTCGATTGGTGGTGCGCGATTCCTGTGCGGCACTGAGTGTGTGCACGTGAGATGCAC
>oligos_8_GTGACTCTGCATATGCTGTCTCGAT_CTGAGTGTGTGCACGTGAGATGCAC_690
GTGACTCTGCATATGCTGTCTCGATGCAGAACCCTTAATTGATGCCTCGCTCTCCAAGTACACCGTTGGGGTTCGTGGGGATTGAATAAGAAGCATGGGTGGCATAACTAGATATAGCAGCTAAGCCAGCAGAGACGTTCAGCGCTGAGTGTGTGCACGTGAGATGCAC
>oligos_8_GTGACTCTGCATATGCTGTCTCGAT_CTGAGTGTGTGCACGTGAGATGCAC_691
GTGACTCTGCATATGCTGTCTCGATCTGTGCTATGGGAATCAACTGTTGGGGTCCCAGTGATCGCGCTCTTCGCCTTGAGCACTCTCCGTAACCAGTATCGCTGGTAGGGCTACCGGGTAGAACGTGCATTGAACAGGTCGTAACTGAGTGTGTGCACGTGAGATGCAC
>oligos_8_GTGACTCTGCATATGCTGTCTCGAT_CTGAGTGTGTGCACGTGAGATGCAC_692
GTGACTCTGCATATGCTGTCTCGATCCGGAGTTACTCCTCGAACAAGTCACTAGGAGTTCACAGTCTGCTTCCCCGCGTTATACATGCCCGAAGGGGGCGAGCAACCGAACTCGCCACTGCTGCACTTTCTGTACTCCAGCATACTGAGTGTGTGCACGTGAGATGCAC
>oligos_8_GTGACTCTGCATATGCTGTCTCGAT_CTGAGTGTGTGCACGTGAGATGCAC_693
GTGACTCTGCATATGCTGTCTCGATGGAAGTTAGCGTCGGAGCCACAAAGTATGGATCCCCCCACATCCGGCTAGTTCGCGACGTGCAATATGCTGGGGTTAAGTGCACAGTTTACGATACTAGCATCAAAAGCTTCCAACATGCTGAGTGTGTGCACGTGAGATGCAC
>oligos_8_GTGACTCTGCATATGCTGTCTCGAT_CTGAGTGTGTGCACGTGAGATGCAC_694
GTGACTCTGCATATGCTGTCTCGATCAGCAGTAACGTTTAATTGCCAAACCTTATCTTCCCCAAGTCATAAACCCCGGCAGTCGTCATAAACCGCTTAGTTTCCTGACAGAACATGTGTGCTTCAATGGATAATTAGCAAATAACTGAGTGTGTGCACGTGAGATGCAC
>oligos_8_GTGACTCTGCATATGCTGTCTCGAT_CTGAGTGTGTGCACGTGAGATGCAC_695
GTGACTCTGCATATGCTGTCTCGATGAGGCTATGGGTGTTACGGTAAGAATAACCTATAAGCAGGTGTCCGGTGGGCTTCACATAGCCCGTAATGTATGAAAAGGGATGGAATGTGCGTTAGCCGCCGGGTGCATATTTTATAACTGAGTGTGTGCACGTGAGATGCAC
>oligos_8_GTGACTCTGCATATGCTGTCTCGAT_CTGAGTGTGTGCACGTGAGATGCAC_696
GTGACTCTGCATATGCTGTCTCGATCGCCATAATGGCCCATTAGGGTGCTTAGAACTCTAATCTTATACCGACTGTTATGGCACTAGCACAATGGCCTGTTACCGCTAGTCACATATGACATGCTTTCATAGCTAATCGTAAAACTGAGTGTGTGCACGTGAGATGCAC
>oligos_8_GTGACTCTGCATATGCTGTCTCGAT_CTGAGTGTGTGCACGTGAGATGCAC_697
GTGACTCTGCATATGCTGTCTCGATGCATCACGCGCATGGTGTGCTTCGCCAGAGTCTGGCACTCGGTGAACTAACCACTAGCGCCTAGCGGGTAAGATCCTCTAACTGCAGCCAACTAGTGGGAAAATCCCACCCTCTCTAAACTGAGTGTGTGCACGTGAGATGCAC
>oligos_8_GTGACTCTGCATATGCTGTCTCGAT_CTGAGTGTGTGCACGTGAGATGCAC_698
GTGACTCTGCATATGCTGTCTCGATCTGGTCCGTGGTCTGCTGGTTAAGCCAACTAACCTGTAGCAGCTGCCAGTGTTAGAGTCGCATTCCACGTAGAAGCTCATTGTAGCCTCGCGCTCAGCATCGGGGGCAAGCCAACCTTACTGAGTGTGTGCACGTGAGATGCAC
>oligos_8_GTGACTCTGCATATGCTGTCTCGAT_CTGAGTGTGTGCACGTGAGATGCAC_699
GTGACTCTGCATATGCTGTCTCGATCCCTCCTGTACGAAATTTGAACAAGAACTAGAGCGGTAGTTGCTACCGAAATTTGAAGATTTCTGACCTCATTGAAATTAGCATTTTACTGTCTACTCCTGGGTTAACATCGGAGAGGGCTGAGTGTGTGCACGTGAGATGCAC
>oligos_8_GTGACTCTGCATATGCTGTCTCGAT_CTGAGTGTGTGCACGTGAGATGCAC_700
GTGACTCTGCATATGCTGTCTCGATGGACTCTTCGCCCATTTTGTTCAGTGTCTAGGCAGAGTCGATTTCGTTTGGCCTGTAGCCCAATGAGGACTTTCGCACGACCCTAGGAACTTTGCCGTAGGTTGACAGTAGCTATCTTGCTGAGTGTGTGCACGTGAGATGCAC
>oligos_8_GTGACTCTGCATATGCTGTCTCGAT_CTGAGTGTGTGCACGTGAGATGCAC_701
GTGACTCTGCATATGCTGTCTCGATCAGACGTTACTTAGCGCAAACGCGACTGGTTGGCAGACAAGAGGCCCAGTTTGAGGGGGGGTAGCCGTACCATAGGGCTAGTTGTATGAAGTCAAGAAATCCTCACAGTCCACGGTAAACTGAGTGTGTGCACGTGAGATGCAC
>oligos_8_GTGACTCTGCATATGCTGTCTCGAT_CTGAGTGTGTGCACGTGAGATGCAC_702
GTGACTCTGCATATGCTGTCTCGATGATGAGCATGCTGGGGGTTCAAAAGCCTCGCCTAATTGATATTGGTCGAGCTGCAGAGCGCCCGACAGAATGCCAGATATCTCCAGGAAGCGTTTGAAGGCTTCTCATTATTTTGTCCACTGAGTGTGTGCACGTGAGATGCAC
>oligos_8_GTGACTCTGCATATGCTGTCTCGAT_CTGAGTGTGTGCACGTGAGATGCAC_703
GTGACTCTGCATATGCTGTCTCGATCGCACTAGGTTGCACTCCTTCAGTAGAGAGCACAGCCAATAGCTTACATAGATACTGAGGCCCGGGGGGAGCTATCCAGGTTGAACCGGTGCCTTGTCCAGCGGATGGGACGGGAGCGGCTGAGTGTGTGCACGTGAGATGCAC
>oligos_8_GTGACTCTGCATATGCTGTCTCGAT_CTGAGTGTGTGCACGTGAGATGCAC_704
GTGACTCTGCATATGCTGTCTCGATGCAAGCGCCGTTCCCACTTCTTTCAAGGCATACCACAATTTCTCAGATTATAGGCTAGGGCTTCTACGGGATGGATGTTTTAAATCGCGTGTCGCGTGTCTGCCCAATAGAGTCCTTAGCTGAGTGTGTGCACGTGAGATGCAC
>oligos_8_GTGACTCTGCATATGCTGTCTCGAT_CTGAGTGTGTGCACGTGAGATGCAC_705
GTGACTCTGCATATGCTGTCTCGATGTTAGGGGGACAGTTGCGCTCCGTAAAAGACCGCCGTAAGTAGGACGCCAACAACTTTTCCCGATATTTTAGGTTATGTTGCATTAGTACGGGCGCCTCCCTTAGGGCGTGTAGTTCCACTGAGTGTGTGCACGTGAGATGCAC
>oligos_8_GTGACTCTGCATATGCTGTCTCGAT_CTGAGTGTGTGCACGTGAGATGCAC_706
GTGACTCTGCATATGCTGTCTCGATCCCGACCCCCCAAGAAGACCATTCCCGGGATTCCGACCTGCCCCATGGGATTGTGTGTCGAGTGTGGGTCGATGGGATGCCGATTCAGGGATACATAATTGATCGTGCGGGTGCGGATGCTGAGTGTGTGCACGTGAGATGCAC
>oligos_8_GTGACTCTGCATATGCTGTCTCGAT_CTGAGTGTGTGCACGTGAGATGCAC_707
GTGACTCTGCATATGCTGTCTCGATGGAGACCATTGGCGCATCAGAGGCAGGTCAGGAAAAATTAGTATCACTTAGAGCGACGTGACGTGGCTGTGTCCTGCCTTTTGTGAGGACAAACAGCTGACCCAAAATACCAGTTGGCGCTGAGTGTGTGCACGTGAGATGCAC
>oligos_8_GTGACTCTGCATATGCTGTCTCGAT_CTGAGTGTGTGCACGTGAGATGCAC_708
GTGACTCTGCATATGCTGTCTCGATCAGAGGGCGGGTGATCTTTGGCGGAGGCATGCTCCGACCGATTAGGTCGCGTGGCTTGGGCAACAGCGGAGGCCATATAAAGGATCGAAAGAACGAAATCAACGACATGGAATGAAATGCTGAGTGTGTGCACGTGAGATGCAC
>oligos_8_GTGACTCTGCATATGCTGTCTCGAT_CTGAGTGTGTGCACGTGAGATGCAC_709
GTGACTCTGCATATGCTGTCTCGATGATTCGCCGGCGATTCTTCCCGTCAAGACTAGCCTCCTGTGTGTTGTAATAAGGCACCCTAAATGTAAATACCTTAATGCAACCCGTTACCCATAGTCGTCTAGAGGCAAGGCCGTTTACTGAGTGTGTGCACGTGAGATGCAC
>oligos_8_GTGACTCTGCATATGCTGTCTCGAT_CTGAGTGTGTGCACGTGAGATGCAC_710
GTGACTCTGCATATGCTGTCTCGATCGCTGTATTATTCTAATTGGCGGCTATCTAGGACGGCCGGTACCATTACCGTTCGCGCTTACACACGACCCTTCGGACGCCCATTTTGACATGTCAATTAGCTCAACGCCTAACTTCGACTGAGTGTGTGCACGTGAGATGCAC
>oligos_8_GTGACTCTGCATATGCTGTCTCGAT_CTGAGTGTGTGCACGTGAGATGCAC_711
GTGACTCTGCATATGCTGTCTCGATGCACTCGCGCATTCAACGGGACATTGGGTTTTCTGCAACATGTATTCCGGACTGGCGTAAATTACGTTGCGCTCGATTCATGGGCTGCTCAAGTTGCCATATCATATGACAGGTCTCCACTGAGTGTGTGCACGTGAGATGCAC
>oligos_8_GTGACTCTGCATATGCTGTCTCGAT_CTGAGTGTGTGCACGTGAGATGCAC_712
GTGACTCTGCATATGCTGTCTCGATGTTCTTTAGCAATATATTGTACGTGTGCCTTTAGACTGCAAATGTAGCACCGAGGGACTTAAATAGGCCGCCTCCGGTGTAAACCACCCCCTCTAACACTTATTTCTCGCAAGCATAAGCTGAGTGTGTGCACGTGAGATGCAC
>oligos_8_GTGACTCTGCATATGCTGTCTCGAT_CTGAGTGTGTGCACGTGAGATGCAC_713
GTGACTCTGCATATGCTGTCTCGATCCCCTCTCAAGCCCCCAATTCGCACGGCTTCTGGTGGAAATCCATTCATATACACATCTGTAACCTTTGTGCCCGGCCATGATTTGGCGATTCCTGGTAATTTTGCAGGCAAGTACGGACTGAGTGTGTGCACGTGAGATGCAC
>oligos_8_GTGACTCTGCATATGCTGTCTCGAT_CTGAGTGTGTGCACGTGAGATGCAC_714
GTGACTCTGCATATGCTGTCTCGATGGATCCTACATCTAGATGAGGGGTCCGGTGTAGGAGGCCGGTTAGGACTGCGACTAGTATACGCCGGTAACACGGATACGCGCCGTTTCCACAACAGGGATCATTAGCGGGGATAGTTACTGAGTGTGTGCACGTGAGATGCAC
>oligos_8_GTGACTCTGCATATGCTGTCTCGAT_CTGAGTGTGTGCACGTGAGATGCAC_715
GTGACTCTGCATATGCTGTCTCGATCATATTCGGAGATGAGTGCAGACAAACCATTGCGGCGTTCCAGAGAATGGCTACGTTAAACGTACACGTCGAGACGCCGGATGCGAATGTCATCTCATGTCGTGGCGTCACTATATCGGCTGAGTGTGTGCACGTGAGATGCAC
>oligos_8_GTGACTCTGCATATGCTGTCTCGAT_CTGAGTGTGTGCACGTGAGATGCAC_716
GTGACTCTGCATATGCTGTCTCGATGATAGATTCCTTCGCTCCGTATCCCGGTGTCTGTAGGCTGCACAGCTAGCGCGGTATTCAGAGAGACGAGGGTACCGCTCGCTGGTCGTATGCAGGGTCAGGAGTGGCGGATCTGCGCGCTGAGTGTGTGCACGTGAGATGCAC
>oligos_8_GTGACTCTGCATATGCTGTCTCGAT_CTGAGTGTGTGCACGTGAGATGCAC_717
GTGACTCTGCATATGCTGTCTCGATCGCGTTACCGCGCTGGAGAGTCGGGGTCTGTATACGGCATGGACCTACCGCCATATCTCTATAATATTTCCGCTAGCTAGCTGGGCATTGCACGGGAAGGCCTGTAACCCGTGTGCAAACTGAGTGTGTGCACGTGAGATGCAC
>oligos_8_GTGACTCTGCATATGCTGTCTCGAT_CTGAGTGTGTGCACGTGAGATGCAC_718
GTGACTCTGCATATGCTGTCTCGATGCTAGGACGCCGTTTCAGATGCCCGGGAATTGGAGAGCCTTCTTGAACAGCGTTCTGCCGTGTAAGTCCGGCTGATCCTTTGAGCGTGATACACACGCGCTTATCGAGGGTCCCGTTTGCTGAGTGTGTGCACGTGAGATGCAC
>oligos_8_GTGACTCTGCATATGCTGTCTCGAT_CTGAGTGTGTGCACGTGAGATGCAC_719
GTGACTCTGCATATGCTGTCTCGATGTTGATCAACAACTTCGTTGTAAGGCTCGCGGCTTTACGCATCTACTGCGAGAAGATTATGTCTCGCCTGACGAATATCACGGGACGTATACGGAACAGCAAGTCATCACGGTTAGCCACTGAGTGTGTGCACGTGAGATGCAC
>oligos_9_ATGAGAGAGAGCGCTCTCTCATGAG_ACAGCGCGATAGATGTACATAGTAC_0
ATGAGAGAGAGCGCTCTCTCATGAGGCAAGAGAAGGTTAAACTGCAGAGCGGGATAGTGTAGTGAAAACACCTGCGAGAAGACAACAAAGACGGTCCACCCAGACACGATATGATTCACCTAGGAGACGTGCCACAGCGCGATAGATGTACATAGTAC
>oligos_9_ATGAGAGAGAGCGCTCTCTCATGAG_ACAGCGCGATAGATGTACATAGTAC_1
ATGAGAGAGAGCGCTCTCTCATGAGCAAAACTCTAGAAACGACGCGCCGCTTATGTCCTGTATACCAGAATTGACGTGGGTGAAATCTGGATCGAGCGGTAAGCGCCCGAAATTGGGTCGGTCCGGCAGTGGCACAGCGCGATAGATGTACATAGTAC
>oligos_9_ATGAGAGAGAGCGCTCTCTCATGAG_ACAGCGCGATAGATGTACATAGTAC_2
ATGAGAGAGAGCGCTCTCTCATGAGCGGACACTGAGGGTCAGTTGAAATGGCTATAGCGTGAATGAATACCAAACTAACAATAGTATGATAGTCCATCGTGATCTGCGACCTGCTCAACGAGTGACCACCACCACAGCGCGATAGATGTACATAGTAC
>oligos_9_ATGAGAGAGAGCGCTCTCTCATGAG_ACAGCGCGATAGATGTACATAGTAC_3
ATGAGAGAGAGCGCTCTCTCATGAGGTGTTGCCCAAAAAGCGTTACTCTCTTCGCCGTTCGGTTTGGCACAATAGCTTGAGGTGGATCAGGGCGGCGCGTGCAGGTTGCGATACTTTTGGAGACTCGATAAATACAGCGCGATAGATGTACATAGTAC
>oligos_9_ATGAGAGAGAGCGCTCTCTCATGAG_ACAGCGCGATAGATGTACATAGTAC_4
ATGAGAGAGAGCGCTCTCTCATGAGCTACACTTTCAAGCGAATGGACCCGAGAGTTCTCGATCCCGAATGCTCAGCGCGACCTGACGGCTCCGATGAGCGGAGGCATCTGTCATAGACGCCCACCAAAAATTTACAGCGCGATAGATGTACATAGTAC
>oligos_9_ATGAGAGAGAGCGCTCTCTCATGAG_ACAGCGCGATAGATGTACATAGTAC_5
ATGAGAGAGAGCGCTCTCTCATGAGGGACGCACAATCGGCTTCACGCCAGTCCGAGTAGTCCTACTATAACGGTTCTTCCTCTGTGAGTCCGCCCGCACAATCTAAGGACATGCGGCGCGTCTAATCAACCGGACAGCGCGATAGATGTACATAGTAC
>oligos_9_ATGAGAGAGAGCGCTCTCTCATGAG_ACAGCGCGATAGATGTACATAGTAC_6
ATGAGAGAGAGCGCTCTCTCATGAGCCGGGGTAAACCTGTGGACCGACGGGTGTAGATCAAGTCCAGAAACAGCGCCTGGGGGACTAGTAGTACCGCACGACGGCCGCGTTCCGCTGCTAAGACCCTCGGTTAACAGCGCGATAGATGTACATAGTAC
>oligos_9_ATGAGAGAGAGCGCTCTCTCATGAG_ACAGCGCGATAGATGTACATAGTAC_7
ATGAGAGAGAGCGCTCTCTCATGAGGCAACCCCGTCACGTCCTAGAAGTGTTGTATCTTGGGAAGACTATAATTTCAGTCTCGTCACAGATTCACGATACATCAACTCGGGCACTAGAATTTGACACTCGACCACAGCGCGATAGATGTACATAGTAC
>oligos_9_ATGAGAGAGAGCGCTCTCTCATGAG_ACAGCGCGATAGATGTACATAGTAC_8
ATGAGAGAGAGCGCTCTCTCATGAGCAAATATGGAGACGTCTCTTTTACGATTAATTACCCAATTCTGGCCCGTCCTTGCAACTGAGGGATTCATCCTCTTGCAGGCTTACCCTATTTTCTCGGACCCTTCTAACAGCGCGATAGATGTACATAGTAC
>oligos_9_ATGAGAGAGAGCGCTCTCTCATGAG_ACAGCGCGATAGATGTACATAGTAC_9
ATGAGAGAGAGCGCTCTCTCATGAGCGGGTATTTACGGGTCGGGGCAATCGGAGCCTGGAAAGCACTCCCACAACACTCAACGTTGAGCCTAACTGCCGAGTGAGTCCGCCGGTAATCGTCGAGCGGGTTATTACAGCGCGATAGATGTACATAGTAC
>oligos_9_ATGAGAGAGAGCGCTCTCTCATGAG_ACAGCGCGATAGATGTACATAGTAC_10
ATGAGAGAGAGCGCTCTCTCATGAGGTGTATGTAGACCAACACGGAATATCTCCAGCTGAGCATCCAAAAGGCGTGGAGAGCAGACTACGACTATCTGCATACGTAGGTGTAGTGATATGAAGAGAGGACGGGACAGCGCGATAGATGTACATAGTAC
>oligos_9_ATGAGAGAGAGCGCTCTCTCATGAG_ACAGCGCGATAGATGTACATAGTAC_11
ATGAGAGAGAGCGCTCTCTCATGAGCTAACTACGTCCCGGTGGTACTCCACGCTAGTGCACGGGATTTCCGCAGCCTTTAAAGTAATCACCGTGTGAGCGACGCAGATCGGACTGATCAAGAATTTTGGTTTTACAGCGCGATAGATGTACATAGTAC
>oligos_9_ATGAGAGAGAGCGCTCTCTCATGAG_ACAGCGCGATAGATGTACATAGTAC_12
ATGAGAGAGAGCGCTCTCTCATGAGGAGTGCAACAATCGCCAGTACCGGACCGCTGAGACAGACAGCGATTTCGCGCCTAACAGGCATGCGGGCCTTCACACAACACTCGTGCCTTCCAAAGCGGGGTCTCCCACAGCGCGATAGATGTACATAGTAC
>oligos_9_ATGAGAGAGAGCGCTCTCTCATGAG_ACAGCGCGATAGATGTACATAGTAC_13
ATGAGAGAGAGCGCTCTCTCATGAGCCGGCTACGGGACGTGGACCTTTTATCCTTTGGCGGATTGTCTAAGGTATCCTAAATTTGCAGAAAGAAGTTGGAGGTGGAGAGAGACGACGGTCTAAAGGGACATGGACAGCGCGATAGATGTACATAGTAC
>oligos_9_ATGAGAGAGAGCGCTCTCTCATGAG_ACAGCGCGATAGATGTACATAGTAC_14
ATGAGAGAGAGCGCTCTCTCATGAGGCACATGAAGTTCGACTACGCAGCAACTAGGCTGCACCCGTCGAGTACATTAGAACGCCGGCTTCGATTCTTGTAGCATGGTAAATCCCTAGCACAGATCTCCGGTTAACAGCGCGATAGATGTACATAGTAC
>oligos_9_ATGAGAGAGAGCGCTCTCTCATGAG_ACAGCGCGATAGATGTACATAGTAC_15
ATGAGAGAGAGCGCTCTCTCATGAGCAAGCACGTTCGCGCCTGAAAGCCGATACGGAAGCAATGCCAAGCTGCCTCGGAGCACCGCTGAGTGCTTCTCGAAGAATGAATGGCTCACCACGATCATCCACTGAAACAGCGCGATAGATGTACATAGTAC
>oligos_9_ATGAGAGAGAGCGCTCTCTCATGAG_ACAGCGCGATAGATGTACATAGTAC_16
ATGAGAGAGAGCGCTCTCTCATGAGCGGGACTAGTGACTGGGCACGGTGATGGTGTGTAAGGAGCATTTCTCGCATCAGGAAGTATACGTATTCCTGTGCCAGCCAGGGCTATACAGCACAGAGATCCTGTGCACAGCGCGATAGATGTACATAGTAC
>oligos_9_ATGAGAGAGAGCGCTCTCTCATGAG_ACAGCGCGATAGATGTACATAGTAC_17
ATGAGAGAGAGCGCTCTCTCATGAGGTGGCCCCCGTTTACATTAGAATAAAAAAGCCCTGCTGCGTGCACACGCCCTCGAGTTGATGAGACTCGGACTCTAGCAGATGTTGGCGCCCTAGTGACAAAAAGGTTACAGCGCGATAGATGTACATAGTAC
>oligos_9_ATGAGAGAGAGCGCTCTCTCATGAG_ACAGCGCGATAGATGTACATAGTAC_18
ATGAGAGAGAGCGCTCTCTCATGAGCTAAGGTTAGAGATTTTGGGCCATTGGAGTTACGACGTGAGGAACCATCGAAATAAATGCCCAATAGGCCTGTCAACCTGCATTGACCATGGGGGCTCTAGGGCTTCGACAGCGCGATAGATGTACATAGTAC
>oligos_9_ATGAGAGAGAGCGCTCTCTCATGAG_ACAGCGCGATAGATGTACATAGTAC_19
ATGAGAGAGAGCGCTCTCTCATGAGGAGTCATCAAAGGTAGCTCTGATATGGACTGTGCATATAAAAAAAAGCCGCCACTTAGCTACGCGTGGCATCGTCTTCAGAAATAATCCCGGAAAGTATTGAGCCCGGACAGCGCGATAGATGTACATAGTAC
>oligos_9_ATGAGAGAGAGCGCTCTCTCATGAG_ACAGCGCGATAGATGTACATAGTAC_20
ATGAGAGAGAGCGCTCTCTCATGAGCCGTATCAGGAATGAATCTATGCCAAACCCGGAGTGTCTTTGTGTCTATCCTTTCGGTTTGTGAAGCAAAATAGTTTGAATACTTCCCACGGCCGTACAGCACGTGCCACAGCGCGATAGATGTACATAGTAC
>oligos_9_ATGAGAGAGAGCGCTCTCTCATGAG_ACAGCGCGATAGATGTACATAGTAC_21
ATGAGAGAGAGCGCTCTCTCATGAGGCACTGCCGTACGGTCTACCTATTGCCGAAACCTGGGGTACGTAGCGTGTCGGACATAGCGCAGAGAAGGTGCGATGCATCCGTGGGAGCACTAAATTACGCTCCCCGACAGCGCGATAGATGTACATAGTAC
>oligos_9_ATGAGAGAGAGCGCTCTCTCATGAG_ACAGCGCGATAGATGTACATAGTAC_22
ATGAGAGAGAGCGCTCTCTCATGAGCAAGGCGAGGCGTATGATTCGTCATTCAAAACTATTGACTTAAGTTCCTAGCGGGCCGAGAGTTTCACCATTTTCATACGATGTTAACCACAAAATCGAAGCAATCAAACAGCGCGATAGATGTACATAGTAC
>oligos_9_ATGAGAGAGAGCGCTCTCTCATGAG_ACAGCGCGATAGATGTACATAGTAC_23
ATGAGAGAGAGCGCTCTCTCATGAGCGGTCTAGTAGGACGCTAACTCGGAATAAGGGATCATGCGATGACACGTGGTCTGTACGGCCAAAGCGACATAACCAGCCAAGCGTAATAAATACGGGATTGTTCCATACAGCGCGATAGATGTACATAGTAC
>oligos_9_ATGAGAGAGAGCGCTCTCTCATGAG_ACAGCGCGATAGATGTACATAGTAC_24
ATGAGAGAGAGCGCTCTCTCATGAGGTGGGACGACATCACGTCTAATTAGTCTCTGTCATAGAACTCAATAACCTGGAGATGCTAGCTCCAAGGGATTTACCCCAAAATGTGACGTCTCAAGAGCTTCGTGTAACAGCGCGATAGATGTACATAGTAC
>oligos_9_ATGAGAGAGAGCGCTCTCTCATGAG_ACAGCGCGATAGATGTACATAGTAC_25
ATGAGAGAGAGCGCTCTCTCATGAGCTTTTGGTGATCTCGAAAATTTATTCCCACCCGGGCGTACTACGATCGGTTCCTATCAATAGGTTGTAGGCCGAGGGACTGTAAGGCCTGTATCCTACCAAGATCCATACAGCGCGATAGATGTACATAGTAC
>oligos_9_ATGAGAGAGAGCGCTCTCTCATGAG_ACAGCGCGATAGATGTACATAGTAC_26
ATGAGAGAGAGCGCTCTCTCATGAGGAGGAGAAGCCCTTATACCCATACACGCGCCTTAGGACCCTTCGAGAAGTGCCCAAGAGGTCCAGTTTCGCTCATGGTTGGACTTAACTACTAGGGGCTATAGGATCGACAGCGCGATAGATGTACATAGTAC
>oligos_9_ATGAGAGAGAGCGCTCTCTCATGAG_ACAGCGCGATAGATGTACATAGTAC_27
ATGAGAGAGAGCGCTCTCTCATGAGCCGTTGGCACGGAACTCGGGCCCTAGTCTAATACTCGTCTTCACAGACTACGTCTAAATCATCGTGACTCATAGATAGCGTGAGCCGTTCAATGTAAGAGGTATAAGGACAGCGCGATAGATGTACATAGTAC
>oligos_9_ATGAGAGAGAGCGCTCTCTCATGAG_ACAGCGCGATAGATGTACATAGTAC_28
ATGAGAGAGAGCGCTCTCTCATGAGGCATCTGAAACTCCCCCCTCTGAACATCCTTTTCGCTTCTGTAATTGCTACAAGTCCTGGATGTTACGGACTTATCCCAATTTCTGTGTAGGGACCAGTAAAGGCCGGACAGCGCGATAGATGTACATAGTAC
>oligos_9_ATGAGAGAGAGCGCTCTCTCATGAG_ACAGCGCGATAGATGTACATAGTAC_29
ATGAGAGAGAGCGCTCTCTCATGAGCAATTTCGAGTCAGGGAGTTAGGGCCTTGCGGCATTGCCCCGTAGGTACGAGGGCTGCGTCGCAGACTGGTCACGTAGTGGCTATTTAACATAGATCATTTCTGTTATACAGCGCGATAGATGTACATAGTAC
>oligos_9_ATGAGAGAGAGCGCTCTCTCATGAG_ACAGCGCGATAGATGTACATAGTAC_30
ATGAGAGAGAGCGCTCTCTCATGAGCGGTGGTACTGATTTAATCATAACTTGATAGAGTGTCACCCATAATCGGCACGTAGTGTGTAGTAGACCCAGATCAGATCCCCCCACCATGTGAACGCTTTGCTCGATACAGCGCGATAGATGTACATAGTAC
>oligos_9_ATGAGAGAGAGCGCTCTCTCATGAG_ACAGCGCGATAGATGTACATAGTAC_31
ATGAGAGAGAGCGCTCTCTCATGAGGGTGTTAGCTGCTCCAGCTGTCGGAGACTCCGAAGATAAGGAGCTGAGATGATACACCAAGAGGTGATGAGCAACAAACAGCAACCCGGGATTACGGACTGTATAAGGACAGCGCGATAGATGTACATAGTAC
>oligos_9_ATGAGAGAGAGCGCTCTCTCATGAG_ACAGCGCGATAGATGTACATAGTAC_32
ATGAGAGAGAGCGCTCTCTCATGAGCTTTATGAAGAACGCAACCGTTTACATTCGCGTATTGGTGAACCTCCCTTGTAGGTGTTGTGGAATTGCTACGGAAAATCCTTTAAAGAGCATTAAAGGGATTGCGGGACAGCGCGATAGATGTACATAGTAC
>oligos_9_ATGAGAGAGAGCGCTCTCTCATGAG_ACAGCGCGATAGATGTACATAGTAC_33
ATGAGAGAGAGCGCTCTCTCATGAGGAGGTTTCACTAGCTTCCAGTAGTGAGTGCTCATCTGTCCCGGAGCCTTAACTCCACTTAGTCTCTCGTGTGATGCAGACCCTATGTGCAGCCACGCCTGCCTCGATAACAGCGCGATAGATGTACATAGTAC
>oligos_9_ATGAGAGAGAGCGCTCTCTCATGAG_ACAGCGCGATAGATGTACATAGTAC_34
ATGAGAGAGAGCGCTCTCTCATGAGCCGCCGAGGCCGCGTCTCCACAGCTTTCTTAGTCCTCGAGACCCGACACCAGGAAAATGTCCTATCATTGCCCACATGAGAACACCAGCGAGAAAAAGACATCAGGGGACAGCGCGATAGATGTACATAGTAC
>oligos_9_ATGAGAGAGAGCGCTCTCTCATGAG_ACAGCGCGATAGATGTACATAGTAC_35
ATGAGAGAGAGCGCTCTCTCATGAGGCATGGCCCCTGCCGTGAGTCAAGAGAAGAGCACAAACATGAAAAGTGGTGAAGCGATAGTCTCATCCACAAACACCGCTGTGGACAGCGGCTAGGTTCCACTAGCATACAGCGCGATAGATGTACATAGTAC
>oligos_9_ATGAGAGAGAGCGCTCTCTCATGAG_ACAGCGCGATAGATGTACATAGTAC_36
ATGAGAGAGAGCGCTCTCTCATGAGCAATTCTATTAACACCGCGCAGCGCCGCGATCGAAACCGCGTTTTATTGGGCAATTTATCGGATAGTAAATCTGATGGCATGGGGGCCTAAAGGCCGTCGAATCACTAACAGCGCGATAGATGTACATAGTAC
>oligos_9_ATGAGAGAGAGCGCTCTCTCATGAG_ACAGCGCGATAGATGTACATAGTAC_37
ATGAGAGAGAGCGCTCTCTCATGAGCGCATGGATTAGGGGTTGAAAACTGTTGATGCCTCTCTCAGAGCTTCTAGACACAGATACAGTGCACGACTCCGGACACGCTGCGCGGGTCAGTTGCACGGCTCTACGACAGCGCGATAGATGTACATAGTAC
>oligos_9_ATGAGAGAGAGCGCTCTCTCATGAG_ACAGCGCGATAGATGTACATAGTAC_38
ATGAGAGAGAGCGCTCTCTCATGAGGGTGAGTAAATGGGGTCCCCAAACGGGCGAAAACACCCGAGTGCGAGCCGGTCAGCCGAGTAGCGTCGACTACGCAATCAAATGCGCGAAGAGCAACTTCACACCATAACAGCGCGATAGATGTACATAGTAC
>oligos_9_ATGAGAGAGAGCGCTCTCTCATGAG_ACAGCGCGATAGATGTACATAGTAC_39
ATGAGAGAGAGCGCTCTCTCATGAGCTTGCCCGCAGCTGCCGACGGGTGTGTAATATGGACCCGGGTTCCGTCCAAGCTTTTTCCCTAGCACTCCGTCAAGAATATCTTCTGCCAACAGAGAGGTTGACTCTAACAGCGCGATAGATGTACATAGTAC
>oligos_9_ATGAGAGAGAGCGCTCTCTCATGAG_ACAGCGCGATAGATGTACATAGTAC_40
ATGAGAGAGAGCGCTCTCTCATGAGGAGACTGTCCTGGTCGTATTTGGTCTCAACGTAAATCTGTTCGTCTTTCACGCCGTAAAAACACCATTCGACCATAGGTTCCTCTTTGTCCGAACCATTCATTGTTGGACAGCGCGATAGATGTACATAGTAC
>oligos_9_ATGAGAGAGAGCGCTCTCTCATGAG_ACAGCGCGATAGATGTACATAGTAC_41
ATGAGAGAGAGCGCTCTCTCATGAGCCGCGTTTAGATTCGGCTAGTCACATCCGTTGTACGATCAGGAGAAAGCACACCGTTGACGTTGTAGGCTTTCTAATAAAGTACGACTCGACGGTCCCTGTAGCACGCACAGCGCGATAGATGTACATAGTAC
>oligos_9_ATGAGAGAGAGCGCTCTCTCATGAG_ACAGCGCGATAGATGTACATAGTAC_42
ATGAGAGAGAGCGCTCTCTCATGAGGCAGTAGAAGCCCGCAGGTACACTCGCATAGTCATGCGGCCCACGTCCCCCCCAAGTTTTAGCGAGACGGCCGGTACGGGCCCCGAGGGGGAGCCCGATGCGGGTGTAACAGCGCGATAGATGTACATAGTAC
>oligos_9_ATGAGAGAGAGCGCTCTCTCATGAG_ACAGCGCGATAGATGTACATAGTAC_43
ATGAGAGAGAGCGCTCTCTCATGAGCAATAAACGCCCCATCACCTTATAGCACACTGATTTGCGACGACTGCGGAGAGGTATGCGCCTGGCTGTCGAGGGGCAAGCGGACGTTATGATGCATGCTCCCATGAAACAGCGCGATAGATGTACATAGTAC
>oligos_9_ATGAGAGAGAGCGCTCTCTCATGAG_ACAGCGCGATAGATGTACATAGTAC_44
ATGAGAGAGAGCGCTCTCTCATGAGCGCAAGAACTGTGCGAGCTGGTTTTAGCCGTCGTAGCACTCTGTATCCCGTCAGACACCAGAGATCGGCGTTTACCCTTACCGGGGCTACTTATGGAGGCATCAGATAACAGCGCGATAGATGTACATAGTAC
>oligos_9_ATGAGAGAGAGCGCTCTCTCATGAG_ACAGCGCGATAGATGTACATAGTAC_45
ATGAGAGAGAGCGCTCTCTCATGAGGGTTCAAGCGGTGCTTAATTGCTCAGGTTATCTTTTGCCGACCAGCGCAAATCCTAGCTATATTTATACGCGGACAGTTCAATCCATTGGTCTCAAAGCGGAGTATGGACAGCGCGATAGATGTACATAGTAC
>oligos_9_ATGAGAGAGAGCGCTCTCTCATGAG_ACAGCGCGATAGATGTACATAGTAC_46
ATGAGAGAGAGCGCTCTCTCATGAGCTTGGAGATTGTATAGCAGCAACCTTCCTGGCACTTAAATGAATGGTCCCTAACGATGGAGCGGGGGCAATAACGGCGCCAGTGTAGAAACTTAGGACTGTAGCGCGGACAGCGCGATAGATGTACATAGTAC
>oligos_9_ATGAGAGAGAGCGCTCTCTCATGAG_ACAGCGCGATAGATGTACATAGTAC_47
ATGAGAGAGAGCGCTCTCTCATGAGGAGAGGCGACTGTAGGCTATAGCTCAGAAGCTCCGTTCTACTTAGGTGCAGGGTAGGACTGAGTGTCTCGCCAAAGCTCGCTTACTAAGATGATGGGTCCGATGAGGCACAGCGCGATAGATGTACATAGTAC
>oligos_9_ATGAGAGAGAGCGCTCTCTCATGAG_ACAGCGCGATAGATGTACATAGTAC_48
ATGAGAGAGAGCGCTCTCTCATGAGCCGATCTTGTAGGCGCGCTCGGTAGTGGCACTCGGAGGATTAGTCGGTTACTGCCTACATGGCTGAGCTTAGAGTTCTCCTCTGAAGCCGATGGTACTGAGCGAAGGCACAGCGCGATAGATGTACATAGTAC
>oligos_9_ATGAGAGAGAGCGCTCTCTCATGAG_ACAGCGCGATAGATGTACATAGTAC_49
ATGAGAGAGAGCGCTCTCTCATGAGGCAGACCCGAGAAACACCCGCCAAGCGCAAAACCATTACGAGCTCATGCAACCTTTACACGCAAGATGGTATAGTGCTGCGTTCAAGCGCCACCACAAAGCGTCTACGACAGCGCGATAGATGTACATAGTAC
>oligos_9_ATGAGAGAGAGCGCTCTCTCATGAG_ACAGCGCGATAGATGTACATAGTAC_50
ATGAGAGAGAGCGCTCTCTCATGAGGTCCTCCGTGATGCCATCACGAGAGCGGCGGAATAGTTCACGCACTGGTTGCCGGCGCTACGCGCATTTGTTCATAGTATCGAACTCCGTTGCGTCGGGTCCTGGTAAACAGCGCGATAGATGTACATAGTAC
>oligos_9_ATGAGAGAGAGCGCTCTCTCATGAG_ACAGCGCGATAGATGTACATAGTAC_51
ATGAGAGAGAGCGCTCTCTCATGAGCGCCCATGTGCTAATGTCCCTGCTCTGACGTTTTGAATGGAGTGATGTCTCTCCGGTGTGGTATGATTAAGAATATAACAGCTTAGCGACGTGTATGTTAGCCGTTTTACAGCGCGATAGATGTACATAGTAC
>oligos_9_ATGAGAGAGAGCGCTCTCTCATGAG_ACAGCGCGATAGATGTACATAGTAC_52
ATGAGAGAGAGCGCTCTCTCATGAGGGTTGTCAGTTCCGCACGCGATCGCAATGCTCGCGTGATTACAGCTAAGTCGCTTTCGCCGTGGTTAAATCAACAAATTGTGAAAACAGGTTCTCTTGTCTATAGAGCACAGCGCGATAGATGTACATAGTAC
>oligos_9_ATGAGAGAGAGCGCTCTCTCATGAG_ACAGCGCGATAGATGTACATAGTAC_53
ATGAGAGAGAGCGCTCTCTCATGAGCTTAAAAACCCTTGATACACCTGTCCTTTTTCTGAAGGGGATTCTAACTCAAGGTTCGCTTTAGCACACGACAGGGAAACACCTCAAGCGTTTGAGTGGAGATCGACCACAGCGCGATAGATGTACATAGTAC
>oligos_9_ATGAGAGAGAGCGCTCTCTCATGAG_ACAGCGCGATAGATGTACATAGTAC_54
ATGAGAGAGAGCGCTCTCTCATGAGGAGCTAGTCATAACACTATGATCTGGCGTCTGCTGGAGCGCGCTTAGTATCCGCGACCCGCGACGATGTCTCTTAGGGGAATCATTGACAGAAAACAATCAAATCTTAACAGCGCGATAGATGTACATAGTAC
>oligos_9_ATGAGAGAGAGCGCTCTCTCATGAG_ACAGCGCGATAGATGTACATAGTAC_55
ATGAGAGAGAGCGCTCTCTCATGAGCCGAAAAGACTTAATCTGCCTGCTCAATTAGACAGCGTACTTACCGACAAGGTCTGCAGGGCCAGGGCTAATTCGGGAGCCGAAATATACGTCGTGCAATGTACACCCACAGCGCGATAGATGTACATAGTAC
>oligos_9_ATGAGAGAGAGCGCTCTCTCATGAG_ACAGCGCGATAGATGTACATAGTAC_56
ATGAGAGAGAGCGCTCTCTCATGAGGCTCCCTTTAGAGTACTGCCTCGTTCAGGACCCTCTATCATCACCAAGGATGTGTTTGTATGTCTCACCCCTACGCCAGAGAAATAGACTAATAAAACTGTAGCTTCGACAGCGCGATAGATGTACATAGTAC
>oligos_9_ATGAGAGAGAGCGCTCTCTCATGAG_ACAGCGCGATAGATGTACATAGTAC_57
ATGAGAGAGAGCGCTCTCTCATGAGGTCCAAGTGGAGGACCAAAAGCAGGTTAGCTGACAAGGCTGGGGAAAGCCTATCCGTAAGTTGTGCTAGAGTCGGGCATCAGAGTAACCTCGGCTTTTCTCCCGATCGACAGCGCGATAGATGTACATAGTAC
>oligos_9_ATGAGAGAGAGCGCTCTCTCATGAG_ACAGCGCGATAGATGTACATAGTAC_58
ATGAGAGAGAGCGCTCTCTCATGAGCGCCGCAAGGTTCCCAATAAATCGCCGGCCTCGCATCCGGATCTGTTATGCCGCCCGTACCGATAGCAAGTACCTTAACCTAGGTGCACGCATAGCGGCATTGATCCCACAGCGCGATAGATGTACATAGTAC
>oligos_9_ATGAGAGAGAGCGCTCTCTCATGAG_ACAGCGCGATAGATGTACATAGTAC_59
ATGAGAGAGAGCGCTCTCTCATGAGGGTCATTATTATAGGGACGGTCGGCAGCCTCTAGTTTAGACCAATGGGGTGAGACGGCGATGTATATCTTACGAGATGAGCTTATACAGTTCGGAGCGATATGCTTCGACAGCGCGATAGATGTACATAGTAC
>oligos_9_ATGAGAGAGAGCGCTCTCTCATGAG_ACAGCGCGATAGATGTACATAGTAC_60
ATGAGAGAGAGCGCTCTCTCATGAGCTTATAGAAATGGCGATATGATCTTCTAATCAGGTGGGTAGCGATTACACCCGATATTTAAGTAGAGAATGCATACTGTGGACCAGGCAAACAGGGGGGTGGAATGCCACAGCGCGATAGATGTACATAGTAC
>oligos_9_ATGAGAGAGAGCGCTCTCTCATGAG_ACAGCGCGATAGATGTACATAGTAC_61
ATGAGAGAGAGCGCTCTCTCATGAGGAGCACCGTCAGTCTCACTTGACGGCGTACGACGTGAAGGCTCGTTCTGGTAATGATCTGCGGTCATTCAGGTATGCCATCCTGGAGAGCCGAGGGCCCCCTGTCACCACAGCGCGATAGATGTACATAGTAC
>oligos_9_ATGAGAGAGAGCGCTCTCTCATGAG_ACAGCGCGATAGATGTACATAGTAC_62
ATGAGAGAGAGCGCTCTCTCATGAGCATACTCCGCTATGCTTAGAATGCCCACATCGTCCCACGCACAGCTCACAATTGTGGTCCAGTCATGTGGTGAATATCGGATTATTAAGGGTACCTGGTATTGGCTTAACAGCGCGATAGATGTACATAGTAC
>oligos_9_ATGAGAGAGAGCGCTCTCTCATGAG_ACAGCGCGATAGATGTACATAGTAC_63
ATGAGAGAGAGCGCTCTCTCATGAGGCTCGAAGGTCTTCCGTTCTATCTGGCGAGGACAAGTCATTGAGCGTTAGCACTCCACGACATCAAGACTGCCCGTTGAAGCTTTAGTATTACAGACGCTACTTTCAAACAGCGCGATAGATGTACATAGTAC
>oligos_9_ATGAGAGAGAGCGCTCTCTCATGAG_ACAGCGCGATAGATGTACATAGTAC_64
ATGAGAGAGAGCGCTCTCTCATGAGGTCACGGTAATGCGCTTCCGATGCTTATACGGCTCCGCATTTACTTTGGAGCGCGCCAGCCGTCGACTGAAGTCACGGACGAGCGCCGGTTTCCCGTGACCCTTTCGCACAGCGCGATAGATGTACATAGTAC
>oligos_9_ATGAGAGAGAGCGCTCTCTCATGAG_ACAGCGCGATAGATGTACATAGTAC_65
ATGAGAGAGAGCGCTCTCTCATGAGCGCTACGATAGCGACATCAATGTGGGGGACACAACAATGCGGTAACGCAGTTGCTGCATGTGCAAGGCTTTTCTTACGCACACGACCGCGCTGAGCCCGTCCGCTAATACAGCGCGATAGATGTACATAGTAC
>oligos_9_ATGAGAGAGAGCGCTCTCTCATGAG_ACAGCGCGATAGATGTACATAGTAC_66
ATGAGAGAGAGCGCTCTCTCATGAGGGTCTGAGGTCATCGCCTTATCAATCGGATCGTCGCTCTGTCCCGTCTTTTTACCTACATAAACAGACTTGGGACACGTTAGTAAGAACATTCAATACATCGCAATGGACAGCGCGATAGATGTACATAGTAC
>oligos_9_ATGAGAGAGAGCGCTCTCTCATGAG_ACAGCGCGATAGATGTACATAGTAC_67
ATGAGAGAGAGCGCTCTCTCATGAGCTTCGGCGGGATACCACACCATCGGGGACCCATGTGGAAAATTTGTTGTCTCGAGTCAGGTCTGTATCACGCCGGTCTTTTTTGTGGATGTAAAACGTAACGCAAATTACAGCGCGATAGATGTACATAGTAC
>oligos_9_ATGAGAGAGAGCGCTCTCTCATGAG_ACAGCGCGATAGATGTACATAGTAC_68
ATGAGAGAGAGCGCTCTCTCATGAGGAGCATTATTCTGAGTTAGAAGCGAGCGTAGGTCTGCTACATTACCAGTCGTTTAGCTCACCAGATTGTTCCCTGCCTTCATAATCCGTCCCGAGGAACTGTGTGTGCACAGCGCGATAGATGTACATAGTAC
>oligos_9_ATGAGAGAGAGCGCTCTCTCATGAG_ACAGCGCGATAGATGTACATAGTAC_69
ATGAGAGAGAGCGCTCTCTCATGAGCATAGGGAAGGGGCTGTCCGCCCAGCATGCACGGTCCTGCTGCACCCTGCAAGAATGCATCAGGCCATCGAAACGGACATGTGTAGATCAGCGTAATTCGAGTGGTGCACAGCGCGATAGATGTACATAGTAC
>oligos_9_ATGAGAGAGAGCGCTCTCTCATGAG_ACAGCGCGATAGATGTACATAGTAC_70
ATGAGAGAGAGCGCTCTCTCATGAGGCTATGTTAAGCCTTACGTATGCAACCGGTTATAGAATTGTTGTAAAACGCTAAGTCTTAGGGGGCATTGACAGTTGGCATGAGGACCTCCGGCGATATAGTCCATCGACAGCGCGATAGATGTACATAGTAC
>oligos_9_ATGAGAGAGAGCGCTCTCTCATGAG_ACAGCGCGATAGATGTACATAGTAC_71
ATGAGAGAGAGCGCTCTCTCATGAGGTCAGTCGCTTCGGTAGTCGCGGTGGAACGGCCCTATATTGCTCAGCAGCAGCTGGACTCCCGAATACTGGCCGGCAACGTCTGAAAATAAATATCAGACCAAGGCTTACAGCGCGATAGATGTACATAGTAC
>oligos_9_ATGAGAGAGAGCGCTCTCTCATGAG_ACAGCGCGATAGATGTACATAGTAC_72
ATGAGAGAGAGCGCTCTCTCATGAGCGCTTAGTGGTACGTAGAGCTGAACAACTAATCGACGACTGCAAGACTGGTCGTCTCTACGATACATCTTTGAATCACTGATAATTGAATCCAAGACCTATTGGGGCGACAGCGCGATAGATGTACATAGTAC
>oligos_9_ATGAGAGAGAGCGCTCTCTCATGAG_ACAGCGCGATAGATGTACATAGTAC_73
ATGAGAGAGAGCGCTCTCTCATGAGGGTAGATATTCCTGTGTTCCTACTTGATACTGTACTTAGGGAGAGTAAAATCGATGATACGCCCCCCTGTAAACTATACTGGAAGAGGGCTCTAGGATCTGACTCCCGACAGCGCGATAGATGTACATAGTAC
>oligos_9_ATGAGAGAGAGCGCTCTCTCATGAG_ACAGCGCGATAGATGTACATAGTAC_74
ATGAGAGAGAGCGCTCTCTCATGAGCTTCCTGATCCGATTGGTTGCCTCGGAATAAGAGTGAGAATAAAGACAAGACCTCACCTGGGTAATGCCGACATTTTCGACGCGTCCAGTAAGCATACACTAAGCTGCACAGCGCGATAGATGTACATAGTAC
>oligos_9_ATGAGAGAGAGCGCTCTCTCATGAG_ACAGCGCGATAGATGTACATAGTAC_75
ATGAGAGAGAGCGCTCTCTCATGAGGACGCTGAGCTGTGCGATTGTCCCTGGAACCCTAGCCTGTTGCATGCACCAGTCTGAAACTGACTGGCACGACACAGTAGCGCCACAAAGTCGCGTGGCTTACAAATTACAGCGCGATAGATGTACATAGTAC
>oligos_9_ATGAGAGAGAGCGCTCTCTCATGAG_ACAGCGCGATAGATGTACATAGTAC_76
ATGAGAGAGAGCGCTCTCTCATGAGCATCTCATCGGCCCCCGCCCGCCTCATTTGGCAAGAGGTCTACGGTACAGCCCTGACGTATCTTAGTTCCGGTTTAGCCCATCTCGTTACCTCCGCCCCTTGGAAACGACAGCGCGATAGATGTACATAGTAC
>oligos_9_ATGAGAGAGAGCGCTCTCTCATGAG_ACAGCGCGATAGATGTACATAGTAC_77
ATGAGAGAGAGCGCTCTCTCATGAGGCTAATAGCTCTCGTGTTGACGCCAGTGGACTGCGAGTTGTCTTTATTTCACGCCCCGATAGCAAGGTTGCTCGCCGTAAAGCGAACCCGACGATGGATGACTGGATAACAGCGCGATAGATGTACATAGTAC
>oligos_9_ATGAGAGAGAGCGCTCTCTCATGAG_ACAGCGCGATAGATGTACATAGTAC_78
ATGAGAGAGAGCGCTCTCTCATGAGGTCGATTCTCCCAATTTAAAAGCTTGCCAATGTTGCTGCAAGCAGACCCCCCGATTGGCGACTAGCGGGTCTCGGCGCGGTTACTCGTATCAGTCGGTGGAATTGCATACAGCGCGATAGATGTACATAGTAC
>oligos_9_ATGAGAGAGAGCGCTCTCTCATGAG_ACAGCGCGATAGATGTACATAGTAC_79
ATGAGAGAGAGCGCTCTCTCATGAGCGCGGGCCTGAGTGGTTCGGTCATTGAAGTACCTACATCAATGGACTCCACAACAAATGGATAGGGTAGATGAGCCGAGAAATGTCGCACGGCTCTATTCTCGGAGTAACAGCGCGATAGATGTACATAGTAC
>oligos_9_ATGAGAGAGAGCGCTCTCTCATGAG_ACAGCGCGATAGATGTACATAGTAC_80
ATGAGAGAGAGCGCTCTCTCATGAGGGTACCTTCAAACGGTGAAGAGGTCAAGACCACCCAGGGAACGAGACAATGTAGACTTAGACCTGGCGGCCTGATAAATCTACGAAAGACCCCCCTTCGTTGTTCAAAACAGCGCGATAGATGTACATAGTAC
>oligos_9_ATGAGAGAGAGCGCTCTCTCATGAG_ACAGCGCGATAGATGTACATAGTAC_81
ATGAGAGAGAGCGCTCTCTCATGAGCCCTCGTAGTAAAATGGCCTCACGGTCGACGTAATCCCCAATGGGTACTAGTCACCTTTACACCGCAGTGTCGCGTGCAGCGTGGTGGCGGTCAAGTACCATGCGGTTACAGCGCGATAGATGTACATAGTAC
>oligos_9_ATGAGAGAGAGCGCTCTCTCATGAG_ACAGCGCGATAGATGTACATAGTAC_82
ATGAGAGAGAGCGCTCTCTCATGAGGACGGGCGTTATAGCCAATGGTGCTGATATTCTCATTCCGGCCCGCCGTCCAGGGAGTAATAAGAGCCGGAAATCTACGGCCGCTCCGCCCGATCCGGGCTTCGAAATACAGCGCGATAGATGTACATAGTAC
>oligos_9_ATGAGAGAGAGCGCTCTCTCATGAG_ACAGCGCGATAGATGTACATAGTAC_83
ATGAGAGAGAGCGCTCTCTCATGAGCATCAATGAGCTACCACCCACAGATTGCTGGTGTTATTTAGGTTTATCTTCGTCATCTACTCGCATCATGACACCTATAGCGGGTCAAACTGACAAGTCATGCTAGGCACAGCGCGATAGATGTACATAGTAC
>oligos_9_ATGAGAGAGAGCGCTCTCTCATGAG_ACAGCGCGATAGATGTACATAGTAC_84
ATGAGAGAGAGCGCTCTCTCATGAGGCTGGCACGCAACAGAGGTCTGCTAAATTCATTTAGGTGAAATGAAGGCTACCATGCAAAGTGTTCCAGCTCTCGTGTTGCAGCCTAATGGTGCCCCGTCCTGACCTTACAGCGCGATAGATGTACATAGTAC
>oligos_9_ATGAGAGAGAGCGCTCTCTCATGAG_ACAGCGCGATAGATGTACATAGTAC_85
ATGAGAGAGAGCGCTCTCTCATGAGGTCGTGAAGGCTCACTTAATCTTCCTGCCGCCACCCTAGAAGACCACACTGAGGATGGAGAGTCGCAAAACCAGATAGCCTATGGCAGACCAGCCTCCGTGGCGAGCCACAGCGCGATAGATGTACATAGTAC
>oligos_9_ATGAGAGAGAGCGCTCTCTCATGAG_ACAGCGCGATAGATGTACATAGTAC_86
ATGAGAGAGAGCGCTCTCTCATGAGCGCGCTGTCACCTCTTCTTAATCTTCTCACGTGTGTCTCTGTTACCGAACGCTCCCGGGGAACAAGGGTAATAAGCTCATCGCAGAGAAGGCTTAGCTGGCTTGTCCCACAGCGCGATAGATGTACATAGTAC
>oligos_9_ATGAGAGAGAGCGCTCTCTCATGAG_ACAGCGCGATAGATGTACATAGTAC_87
ATGAGAGAGAGCGCTCTCTCATGAGGGATACGTTGACCCTAATGGGAAGTGAGAACTACTCAATAGCGCTGTAAAGCGAACTCGGAGTATTGTCTATCTCCCTTAGCAGCTTGAAAGGCGTATCCAATCTACGACAGCGCGATAGATGTACATAGTAC
>oligos_9_ATGAGAGAGAGCGCTCTCTCATGAG_ACAGCGCGATAGATGTACATAGTAC_88
ATGAGAGAGAGCGCTCTCTCATGAGCCCTGTTTATCCTTACCTGACGGGTGTATTCTTTCGTGAAGAAGCACCGACTCTTATGCAAATTCTACACGGATTCTTGTGTAAACGCATTAAATTGAAGACGCTTTTACAGCGCGATAGATGTACATAGTAC
>oligos_9_ATGAGAGAGAGCGCTCTCTCATGAG_ACAGCGCGATAGATGTACATAGTAC_89
ATGAGAGAGAGCGCTCTCTCATGAGGACTTAGACAGTCAGGTCACCTTACTTTTAAATAGCCGCTATTGTTACAGGCTCCCACTTTCAGCCTTTTTCTCTGTTGGGGCTCATGGTTCCCTCAATATCGCCCGGACAGCGCGATAGATGTACATAGTAC
>oligos_9_ATGAGAGAGAGCGCTCTCTCATGAG_ACAGCGCGATAGATGTACATAGTAC_90
ATGAGAGAGAGCGCTCTCTCATGAGCATTGACCCAGAGGGTCTGTGGGTCGGAACTGCTGTTGCACAGATGAAATACAACCATGCTATCGTTTTCACTTTCCCAGGACAATGATCTCCTAAGAACTGTGCTAAACAGCGCGATAGATGTACATAGTAC
>oligos_9_ATGAGAGAGAGCGCTCTCTCATGAG_ACAGCGCGATAGATGTACATAGTAC_91
ATGAGAGAGAGCGCTCTCTCATGAGGCTGCATATGTGGCATTTCTTGCCTCGGCGATAAATATCAGACTCCTTGTGCCAAACTAGAACATATCCCGCCAGCTCCGGCCAGGCCCGTTCTCCGGCGTGGCAGCCACAGCGCGATAGATGTACATAGTAC
>oligos_9_ATGAGAGAGAGCGCTCTCTCATGAG_ACAGCGCGATAGATGTACATAGTAC_92
ATGAGAGAGAGCGCTCTCTCATGAGGTCTGCGTAAGCCGGAAAGCAATACTGTCCTCGCAAGAGCCATCGAGTCGGCCTTAAGCGCGAAATCATCCGGCACCGGACACAGCTACCCACAACGGGCGATTTAATACAGCGCGATAGATGTACATAGTAC
>oligos_9_ATGAGAGAGAGCGCTCTCTCATGAG_ACAGCGCGATAGATGTACATAGTAC_93
ATGAGAGAGAGCGCTCTCTCATGAGCTAGAATTTCCTCCTCCGGCATTTTTCATGGCCATAGACATGGCCCCGCGCCAGAAGTTAAGGACCTCGCGATTGCGCCGGGCCGTCCCGCGCAAAATAGTACGCCGGACAGCGCGATAGATGTACATAGTAC
>oligos_9_ATGAGAGAGAGCGCTCTCTCATGAG_ACAGCGCGATAGATGTACATAGTAC_94
ATGAGAGAGAGCGCTCTCTCATGAGGGATTACCCAGAGAGAGGTTACTCCCCTAGGTCTAAGCTGTTCTAACCGTTTATCCACCTGACCAAATTCATAGGGTCAAGGACTACCGGACATGATGAAGCGGGAAAACAGCGCGATAGATGTACATAGTAC
>oligos_9_ATGAGAGAGAGCGCTCTCTCATGAG_ACAGCGCGATAGATGTACATAGTAC_95
ATGAGAGAGAGCGCTCTCTCATGAGCCCGTCACGAAGAAGATCATCGTGGATTAATCAGTAAGCGGCAGGTAGCTAATATGAAGAATGATCACCTGCTCTTGACCGAAGCCACTATATAGGTGTCATAATGCCACAGCGCGATAGATGTACATAGTAC
>oligos_9_ATGAGAGAGAGCGCTCTCTCATGAG_ACAGCGCGATAGATGTACATAGTAC_96
ATGAGAGAGAGCGCTCTCTCATGAGGACTACGTTATATGTTCACTGAATGCAAATTAACACATTGGCTACTCTAATAATCGAGATCCAAACGTGGCTTAGTACGTTTCGGTTTGGTACTGGCATTTCTCACCCACAGCGCGATAGATGTACATAGTAC
>oligos_9_ATGAGAGAGAGCGCTCTCTCATGAG_ACAGCGCGATAGATGTACATAGTAC_97
ATGAGAGAGAGCGCTCTCTCATGAGCATTCCGATCCTTGGCTTTACGAATCCGCCAAAATCCGCATACTACCATTAAGGAGCTCCTCCACTGGCGGTTGCGGACGACTTTTATTGAGCTAGGCAGCAGGTAATACAGCGCGATAGATGTACATAGTAC
>oligos_9_ATGAGAGAGAGCGCTCTCTCATGAG_ACAGCGCGATAGATGTACATAGTAC_98
ATGAGAGAGAGCGCTCTCTCATGAGGCTTAGACGAAAGTCCTGGAGCGAGTATCTTATCTTAAGAATTTCAGGGGTTACTTTGGCACCAAAAATGTACGATGTGTCTTGTAGATTGCAATACTTAACTGTTATACAGCGCGATAGATGTACATAGTAC
>oligos_9_ATGAGAGAGAGCGCTCTCTCATGAG_ACAGCGCGATAGATGTACATAGTAC_99
ATGAGAGAGAGCGCTCTCTCATGAGGTCTCACGGGCCGCAGAGGAGGGATATAATGACTAACTCTCAAGCCACCAGATGCATTCTTCGAACAGCTTTAATCCTGGTTCAGATGATGAACACATACGGCGGGCGACAGCGCGATAGATGTACATAGTAC
>oligos_9_ATGAGAGAGAGCGCTCTCTCATGAG_ACAGCGCGATAGATGTACATAGTAC_100
ATGAGAGAGAGCGCTCTCTCATGAGCTAGAGCCTGGGACGTAACCGCGGAACGGGCCTCGGCGAGAGCCCTCAATGCTTGTTAGGCGTCGAATTAGCCTCTACCCCAGGCAGTGACGCCAATGGAGTGCTGTAACAGCGCGATAGATGTACATAGTAC
>oligos_9_ATGAGAGAGAGCGCTCTCTCATGAG_ACAGCGCGATAGATGTACATAGTAC_101
ATGAGAGAGAGCGCTCTCTCATGAGGGAGGGGTTGGCCGAGCCGCTCTCGATGTTAATACCAAAGGTTTGGCTTAAAGGAGAACATCACGCGGTCGTTCTCAGAAGTCGGGTTTTAACGGCGTCAAGGCTGTAACAGCGCGATAGATGTACATAGTAC
>oligos_9_ATGAGAGAGAGCGCTCTCTCATGAG_ACAGCGCGATAGATGTACATAGTAC_102
ATGAGAGAGAGCGCTCTCTCATGAGCCCGAATTTCATATGGTGTTCCATGGCTTTTATCTTTTTGCCGTATTAATGTACTACCCCTTGAGCGGCAGTACAGACATCGTACCGCGAAACAAATTGGCTTAAAATACAGCGCGATAGATGTACATAGTAC
>oligos_9_ATGAGAGAGAGCGCTCTCTCATGAG_ACAGCGCGATAGATGTACATAGTAC_103
ATGAGAGAGAGCGCTCTCTCATGAGGACCGCATGAAAAGCAGTCGGTGCGACTAAACCTTTGATACGCTTGTTCCCACCAATCAACCGTCCTGGATAGCATCGCGTCCGGCCACGTTGGGTCCGAGAATCAAAACAGCGCGATAGATGTACATAGTAC
>oligos_9_ATGAGAGAGAGCGCTCTCTCATGAG_ACAGCGCGATAGATGTACATAGTAC_104
ATGAGAGAGAGCGCTCTCTCATGAGCATGATGACTCCAGTGCACAGTGGTGATTGGTAACCGGACGTGCACTCCCTGGCTACAACGACTGCACGAGTACGTAGTCGTACCAAACTGGGGATATCACCAAGGTTACAGCGCGATAGATGTACATAGTAC
>oligos_9_ATGAGAGAGAGCGCTCTCTCATGAG_ACAGCGCGATAGATGTACATAGTAC_105
ATGAGAGAGAGCGCTCTCTCATGAGGCTTTTTAAGTAGACTCCCTGGTCGAGTAATTGACCATTATAACTTCTTCCTACTTGGGGAAGTACCAGCTTGAAACACATAGGCAGTAGACGATATATTAACCACGCACAGCGCGATAGATGTACATAGTAC
>oligos_9_ATGAGAGAGAGCGCTCTCTCATGAG_ACAGCGCGATAGATGTACATAGTAC_106
ATGAGAGAGAGCGCTCTCTCATGAGGTGAAAACATTTTTATTTAAGGCGCTTATCCCTATCTGGATTGTTATCTGATCTTGATGTCGTGAGGGATTATTAAGATCCTATGCCTAGGCGCACATAATGTACCGGACAGCGCGATAGATGTACATAGTAC
>oligos_9_ATGAGAGAGAGCGCTCTCTCATGAG_ACAGCGCGATAGATGTACATAGTAC_107
ATGAGAGAGAGCGCTCTCTCATGAGCTAGTTGACCAGCACTCCTGTATTAACTAGGACATTGGCCGCTAAGGAGCGACGTCTGCTTGATTGTATTTTGCTCAACAAGTCCTACTCGGAGAACAAACGGGAGCCACAGCGCGATAGATGTACATAGTAC
>oligos_9_ATGAGAGAGAGCGCTCTCTCATGAG_ACAGCGCGATAGATGTACATAGTAC_108
ATGAGAGAGAGCGCTCTCTCATGAGGGAGCGATGCCATCTCGTTGACGGATCCCCGCCGAACAAAATATACCCTTCACCACCTACTGAACATTCCAAACCGGTCCCACGTCCAGTCACGCCGACTGTGACGGGACAGCGCGATAGATGTACATAGTAC
>oligos_9_ATGAGAGAGAGCGCTCTCTCATGAG_ACAGCGCGATAGATGTACATAGTAC_109
ATGAGAGAGAGCGCTCTCTCATGAGCCCAGACTCCCCTTACAGGTGTGCATTTGAGCAAGGCGCCCCTTGCAAAACCCCAGAGTTCGCAGGCAAGTGTATTTGGCGCGACGTCCCTAATGCTGGATTCGCTTAACAGCGCGATAGATGTACATAGTAC
>oligos_9_ATGAGAGAGAGCGCTCTCTCATGAG_ACAGCGCGATAGATGTACATAGTAC_110
ATGAGAGAGAGCGCTCTCTCATGAGGACCCATCATTGGCGTTGCGCCGCTTTGTCAAGTCGCACTTTCTCCATTCACCCTTCCTCCATTGATTAACTGATAGCCGGGAAACTACCAGCCATTGCGGCTTTTTTACAGCGCGATAGATGTACATAGTAC
>oligos_9_ATGAGAGAGAGCGCTCTCTCATGAG_ACAGCGCGATAGATGTACATAGTAC_111
ATGAGAGAGAGCGCTCTCTCATGAGCATGTGCCACAATTCAAGATCCCTGGCGTCATCCGTTGCCATCGAGACGACTAGGGCTGAACCAAGCTGAACTAGAAACGAAATACCATTAAAATGTAGGACCGTAATACAGCGCGATAGATGTACATAGTAC
>oligos_9_ATGAGAGAGAGCGCTCTCTCATGAG_ACAGCGCGATAGATGTACATAGTAC_112
ATGAGAGAGAGCGCTCTCTCATGAGCGGCAGCGGCGAGCGCCTCGGACCATCACGTCATTTCTTGCCGTGACACCCCGATAACCTGTGCCTTTGCCTCACTTACCGCGTACTCCACTGAGCTTGGGCCAACTAACAGCGCGATAGATGTACATAGTAC
>oligos_9_ATGAGAGAGAGCGCTCTCTCATGAG_ACAGCGCGATAGATGTACATAGTAC_113
ATGAGAGAGAGCGCTCTCTCATGAGGTGATCTAGCAGCCCAATTTAGCCGGCGCGCTGTGCCAATTCGGAGCCCCACGTACGTCTCTTCGCTGAAGTAACCCTGAAGGGGCCTAGGCCTATCTACGCGACACCACAGCGCGATAGATGTACATAGTAC
>oligos_9_ATGAGAGAGAGCGCTCTCTCATGAG_ACAGCGCGATAGATGTACATAGTAC_114
ATGAGAGAGAGCGCTCTCTCATGAGCTATGCCCACCATGCTAAGTCAAGCTGATATAAGCCTCTAAGGGATTTGGATGCTTAGAGGTCCTGACAGGAAGACTGGCTTGACCTCTATGCCTACATCCCTTTCGCACAGCGCGATAGATGTACATAGTAC
>oligos_9_ATGAGAGAGAGCGCTCTCTCATGAG_ACAGCGCGATAGATGTACATAGTAC_115
ATGAGAGAGAGCGCTCTCTCATGAGGGAATGGTACACACTGGGCAGACACAGAAAGGGAAGCGTCATATACCGATACTGCATATATCCCTGTGTGTCGAGTTGCCGACAATCTTTTTGGCCTTACAGGAGTAAACAGCGCGATAGATGTACATAGTAC
>oligos_9_ATGAGAGAGAGCGCTCTCTCATGAG_ACAGCGCGATAGATGTACATAGTAC_116
ATGAGAGAGAGCGCTCTCTCATGAGCCCACTACCCACAGGATGAAGACGCCGATCGTCCATCTTGCTTGTCCAGCAATGAAAAGCGTGTACATAGCTGCGCTGTTGGTAGGCTACGCGATGATGGGTGTCACCACAGCGCGATAGATGTACATAGTAC
>oligos_9_ATGAGAGAGAGCGCTCTCTCATGAG_ACAGCGCGATAGATGTACATAGTAC_117
ATGAGAGAGAGCGCTCTCTCATGAGGACAAGATCGCACGCCAGAAGTCATATTGTGAGCTGTGCCTTTTTGTAACCATGGGGCGTAAGGTCGATGCATCGGGGCTGTCTCCCCTCTCAAGAGACACAGCGCATACAGCGCGATAGATGTACATAGTAC
>oligos_9_ATGAGAGAGAGCGCTCTCTCATGAG_ACAGCGCGATAGATGTACATAGTAC_118
ATGAGAGAGAGCGCTCTCTCATGAGCAACGGAGGTCCCTGGTAATCCTGCTCGGGGCTGCTGTTCGTTGTTTTATCACGAGGATGAAATTTTTTTGACTCGGGAGGACTGGGCTACTGAGGAACCGGAAGCGGACAGCGCGATAGATGTACATAGTAC
>oligos_9_ATGAGAGAGAGCGCTCTCTCATGAG_ACAGCGCGATAGATGTACATAGTAC_119
ATGAGAGAGAGCGCTCTCTCATGAGCGGCTTGTTTTGGCGACAGCACTCCGCTGGGCTCTATAATTGGCGGCTCACTACAGGTGCTATAGAATCTTCCGACTCTAATGTCAACTCGGCTCTAGACCCTAGAGCACAGCGCGATAGATGTACATAGTAC
>oligos_9_ATGAGAGAGAGCGCTCTCTCATGAG_ACAGCGCGATAGATGTACATAGTAC_120
ATGAGAGAGAGCGCTCTCTCATGAGGTGCGTTAATTAACCCTACACACGGTCGGATTTGGGCTTACGGCATGGTTAGGCAAACATACGAACAAGTGTTAACGAGGAATAGTTAGTGGTTGACGTTGGCGCGTTACAGCGCGATAGATGTACATAGTAC
>oligos_9_ATGAGAGAGAGCGCTCTCTCATGAG_ACAGCGCGATAGATGTACATAGTAC_121
ATGAGAGAGAGCGCTCTCTCATGAGCTATCAGACGGACTATAGGCGTGAAGGAACTTGGAATGCTTAGTTTGACCCAAACCGGGGCTTTTTTCCGGTGACGCTTGATCTTATAGGATCCATCCTTGCCCGGTTACAGCGCGATAGATGTACATAGTAC
>oligos_9_ATGAGAGAGAGCGCTCTCTCATGAG_ACAGCGCGATAGATGTACATAGTAC_122
ATGAGAGAGAGCGCTCTCTCATGAGGGAAATCCCTAGACGGCATACATTAAGCGAAGCTCGCCATTTATGAATTGAGAAGGCTTATTGCAGGACTCATCGCCTATGAAATTGATAGGAAGACTTGCTAGCCCGACAGCGCGATAGATGTACATAGTAC
>oligos_9_ATGAGAGAGAGCGCTCTCTCATGAG_ACAGCGCGATAGATGTACATAGTAC_123
ATGAGAGAGAGCGCTCTCTCATGAGCCCCACTTTGGCCGATAGGCCTAGCCTATGGAACAGTGGCGTTGTTGCGCTCCCTCAACTCCGAAGAGTACGCAATGTCTGTAGGAATGAAGCTTGGACTGGAGCCTTACAGCGCGATAGATGTACATAGTAC
>oligos_9_ATGAGAGAGAGCGCTCTCTCATGAG_ACAGCGCGATAGATGTACATAGTAC_124
ATGAGAGAGAGCGCTCTCTCATGAGGACATGGTAATCGCAATAAGGAATACTCACCCTCTCAGGCATCAATGCCGGTAAGTGTTTATGCCACCTGTTGCCCTGGTGTGAGCTCATGGTTCTTAGGAGACTTGGACAGCGCGATAGATGTACATAGTAC
>oligos_9_ATGAGAGAGAGCGCTCTCTCATGAG_ACAGCGCGATAGATGTACATAGTAC_125
ATGAGAGAGAGCGCTCTCTCATGAGCAACCTTTTTCACATTATGGTCAACCACCCTTCAATAGTCCGGTAAAGAAATAGTGGTACGCATGTGATGTGCGTCCGGAATCTTAAGGCACGGAGCCCGTTAAAGTAACAGCGCGATAGATGTACATAGTAC
>oligos_9_ATGAGAGAGAGCGCTCTCTCATGAG_ACAGCGCGATAGATGTACATAGTAC_126
ATGAGAGAGAGCGCTCTCTCATGAGCGGAGCCGGTCCTCTACTCCCTTCGTCCGGCCTTTGCAGAACTAGCTAACTATTGCGCTTTGATACTCCTCTAATGGTGACGCCCGAATCATCTGTTGGTGGATTGTAACAGCGCGATAGATGTACATAGTAC
>oligos_9_ATGAGAGAGAGCGCTCTCTCATGAG_ACAGCGCGATAGATGTACATAGTAC_127
ATGAGAGAGAGCGCTCTCTCATGAGGTGCCGACGACCATAGAGGAGACTTATTGTATAAGTACTGGTCTGTTGGGGCCAACAAGGACTCGCTGAAGTTATAGGTCGGCATATACTCCCTAAATTTCAGCGTCCACAGCGCGATAGATGTACATAGTAC
>oligos_9_ATGAGAGAGAGCGCTCTCTCATGAG_ACAGCGCGATAGATGTACATAGTAC_128
ATGAGAGAGAGCGCTCTCTCATGAGCTACTATGAGCTGGCACGATATCCATCCTACAAGGTGAGTAGAACCCGTATCTTAATTTGCCTGACGGTCCAGTGGCTAGTAGCTGTCGGCAGTTAGTGAAGGTAATTACAGCGCGATAGATGTACATAGTAC
>oligos_9_ATGAGAGAGAGCGCTCTCTCATGAG_ACAGCGCGATAGATGTACATAGTAC_129
ATGAGAGAGAGCGCTCTCTCATGAGGGACCCGTATTCTAATAAAAAATATATAATAATCCCACAGGTGGAACCCCAGACAACATCTTGTATAAAGTCATGGCTACAAACTTCGTACATAGTTGCAAAAACTCCACAGCGCGATAGATGTACATAGTAC
>oligos_9_ATGAGAGAGAGCGCTCTCTCATGAG_ACAGCGCGATAGATGTACATAGTAC_130
ATGAGAGAGAGCGCTCTCTCATGAGCCCCTAACCGGAAGGTGAAGCTCTCCCCTTCCCTGTTGGGATCCCCACCATGGAGTGCACTTGCTGAAATTAAGTTAAACTGAATTCTTAGTCTAGTTGAATCTTATTACAGCGCGATAGATGTACATAGTAC
>oligos_9_ATGAGAGAGAGCGCTCTCTCATGAG_ACAGCGCGATAGATGTACATAGTAC_131
ATGAGAGAGAGCGCTCTCTCATGAGGCAAGCTTGTCGTACGAGTCGCATGACGGAAGAGTATCCATAGCCAAGGTCAATGTAAAAAGTTTTTATTATACAGGTCTTTGGAGTCCGTAAACTCAGCTAGCTGCCACAGCGCGATAGATGTACATAGTAC
>oligos_9_ATGAGAGAGAGCGCTCTCTCATGAG_ACAGCGCGATAGATGTACATAGTAC_132
ATGAGAGAGAGCGCTCTCTCATGAGCAACCCCCAATGTAGACGGAGTGATAGATGTGTATAGGCACTTGCTTCTCGAACTAGCAGAACGCCTGCAGATTGTTCACGTGGATGCTTTACTCAAGAGCTCTGGGGACAGCGCGATAGATGTACATAGTAC
>oligos_9_ATGAGAGAGAGCGCTCTCTCATGAG_ACAGCGCGATAGATGTACATAGTAC_133
ATGAGAGAGAGCGCTCTCTCATGAGCGGACAGTTCAAAACTGCAACCGCCTTGCGGGAGAAGTCCATGTTATACTATTCTGGGTAACTCTCAGTGGGATCCCCTGACACAGGCTCGAGCCACTGTAGTTACGCACAGCGCGATAGATGTACATAGTAC
>oligos_9_ATGAGAGAGAGCGCTCTCTCATGAG_ACAGCGCGATAGATGTACATAGTAC_134
ATGAGAGAGAGCGCTCTCTCATGAGGTGTTGGGATCGCCCAGAACCCAACATTTGTGGTCCATCTCATGGAACGGTTAACCGCCCCACGGACGCCGCAACCAAAACGCTTCAAACAACGTTCACTATCCAGTAACAGCGCGATAGATGTACATAGTAC
>oligos_9_ATGAGAGAGAGCGCTCTCTCATGAG_ACAGCGCGATAGATGTACATAGTAC_135
ATGAGAGAGAGCGCTCTCTCATGAGCTACACATCAACCCTTAATGGGAGATTTCTTGAACCCACACAAATAAATCAGTCGGGTAGATCGTCTGAATGAACATGGGAAAAATACTCTCACCGAGCAGGGATCCCACAGCGCGATAGATGTACATAGTAC
>oligos_9_ATGAGAGAGAGCGCTCTCTCATGAG_ACAGCGCGATAGATGTACATAGTAC_136
ATGAGAGAGAGCGCTCTCTCATGAGGGACGAGAGTCTGTTCACTCAGTCCTCTCGTAGTGCAACTCTTTAAGAACGCTATATCCCGTCTGCCCACTCTCCCCCTCTGCAGAGGATGGGGATAATCAAGTCATAACAGCGCGATAGATGTACATAGTAC
>oligos_9_ATGAGAGAGAGCGCTCTCTCATGAG_ACAGCGCGATAGATGTACATAGTAC_137
ATGAGAGAGAGCGCTCTCTCATGAGCCGGGACCTTCTGTCAGTAGCGACCGCGTGTGAATATTTATTTAGCAAGTGCGGGCGTTGCGTTCCGAGTTTTTAGCCTGTAACGTGGTCTGAATATAGTAAAGGCCGACAGCGCGATAGATGTACATAGTAC
>oligos_9_ATGAGAGAGAGCGCTCTCTCATGAG_ACAGCGCGATAGATGTACATAGTAC_138
ATGAGAGAGAGCGCTCTCTCATGAGGCAACAACATGGCTTGGTTTACTGATGTGACTCATGCTTCGCCGTACCTGGGTATCTCACGTCCTTTCTTTCCTATTCCTGAGGTGAAACACCTCGAGTGATCACACCACAGCGCGATAGATGTACATAGTAC
>oligos_9_ATGAGAGAGAGCGCTCTCTCATGAG_ACAGCGCGATAGATGTACATAGTAC_139
ATGAGAGAGAGCGCTCTCTCATGAGCAAAATGTCGCACATCCCCGTGCCTCGAGGCTTTACCCATATTGCCACCTCCTAGCATCACACACTTACTTGCCGGTCGCCCCCCTCGAGTTGGCGGCCATGTCACCCACAGCGCGATAGATGTACATAGTAC
>oligos_9_ATGAGAGAGAGCGCTCTCTCATGAG_ACAGCGCGATAGATGTACATAGTAC_140
ATGAGAGAGAGCGCTCTCTCATGAGCGGGTCCGCCGGAGCATATGATGAACCAGCCATACACGTTCGCGACGCCCTCTATTATGGTCCGAAGGTCCGAAAGAATGTTTACTGCATGCCTACCAGGCGCATGAAACAGCGCGATAGATGTACATAGTAC
>oligos_9_ATGAGAGAGAGCGCTCTCTCATGAG_ACAGCGCGATAGATGTACATAGTAC_141
ATGAGAGAGAGCGCTCTCTCATGAGGTGTATCTGTACTTTTAACCTTCACGCACTACAATCGTTTGGTGTCTCTGTCGTTTGTCATCACTAATTCCCACCCCGAACGCGTTAGTGATCCCTGATCCGAGTGGCACAGCGCGATAGATGTACATAGTAC
>oligos_9_ATGAGAGAGAGCGCTCTCTCATGAG_ACAGCGCGATAGATGTACATAGTAC_142
ATGAGAGAGAGCGCTCTCTCATGAGCTAACTTGTGCCCGTGCTTTGAAACAGTACGGAGGGACTAGTTACTGCTGGATAAGTCCCTACGGAAGCGACCTAATCCCTCCGTGGCAGCAGTTTTCTCAAAGAGAAACAGCGCGATAGATGTACATAGTAC
>oligos_9_ATGAGAGAGAGCGCTCTCTCATGAG_ACAGCGCGATAGATGTACATAGTAC_143
ATGAGAGAGAGCGCTCTCTCATGAGGAGTGCTAATTAGAGGGTGACAGTTCGTCTTGACGAGCCCCCCAAAGAAATAGAATTAGGTACAAGTCTTGATGCCGTACGACGGGGCTGTTCCCTCTCTTTGGATCGACAGCGCGATAGATGTACATAGTAC
>oligos_9_ATGAGAGAGAGCGCTCTCTCATGAG_ACAGCGCGATAGATGTACATAGTAC_144
ATGAGAGAGAGCGCTCTCTCATGAGCCGGCCCGCATCCAGAAGGGTACATCTAAATGTAAAAGGTTATGGCTTAGGTGACACGTGCTCCGTCTATTAGCTTTGTTGATGAAGGCCGGCGGCGTGAAGTTTTCGACAGCGCGATAGATGTACATAGTAC
>oligos_9_ATGAGAGAGAGCGCTCTCTCATGAG_ACAGCGCGATAGATGTACATAGTAC_145
ATGAGAGAGAGCGCTCTCTCATGAGGCACAGTTCGTTATAGAAATAAGGGGCCTCATACTCGCAGTGTGAATTCTTGTCAGGACCGGGGCGAAATCCTAAACTGGCGCAGCCGTGTACACAATAGCCGGAGCCACAGCGCGATAGATGTACATAGTAC
>oligos_9_ATGAGAGAGAGCGCTCTCTCATGAG_ACAGCGCGATAGATGTACATAGTAC_146
ATGAGAGAGAGCGCTCTCTCATGAGCAAATGCCAACACGCGCGGGTAAACACCACATTGCTAACGCGCGGTCTCAAAGACTATACTAAGTTTCTTATTCTACTGCTCATGACCGACGAATTGCAGACCCGTCCACAGCGCGATAGATGTACATAGTAC
>oligos_9_ATGAGAGAGAGCGCTCTCTCATGAG_ACAGCGCGATAGATGTACATAGTAC_147
ATGAGAGAGAGCGCTCTCTCATGAGCGGGAAGTACCACCGGAATAGTCGCGGACGACCCTGCTAACTGCTTAAAATCGGCGTGGTGGGTTAGTTCGTGGCGAAGGATTTACTTGTCAACGTAGATATACAGGCACAGCGCGATAGATGTACATAGTAC
>oligos_9_ATGAGAGAGAGCGCTCTCTCATGAG_ACAGCGCGATAGATGTACATAGTAC_148
ATGAGAGAGAGCGCTCTCTCATGAGGTGGCTAGCGCTAAGCCGGAAACGCCTTCTGAGTTCTTCCCGTTGATCGGTCGCCACACACCGGACCGAGTAACGACCTTGCGGGATTTAGTTTAAAGTTAAACAATTACAGCGCGATAGATGTACATAGTAC
>oligos_9_ATGAGAGAGAGCGCTCTCTCATGAG_ACAGCGCGATAGATGTACATAGTAC_149
ATGAGAGAGAGCGCTCTCTCATGAGCTAAGGATCGAAGCACGGCTGTACTCCGAAATTGGATAGAGAGACCGTTCCTATGTCTGGGTACAAGGTTGCTAAGAGCCAACACGAAGGCCCCGTTCCTTACCCCATACAGCGCGATAGATGTACATAGTAC
>oligos_9_ATGAGAGAGAGCGCTCTCTCATGAG_ACAGCGCGATAGATGTACATAGTAC_150
ATGAGAGAGAGCGCTCTCTCATGAGGAGTCAAGGTTGAGGTGTGGAGACCAGCTCTCCATTGCTACCATTGCTATAACCTGAAGCATGGGTGGGCTGTCAAGTTGCTAAGCAGCATGGAATTCTTGCACCGATACAGCGCGATAGATGTACATAGTAC
>oligos_9_ATGAGAGAGAGCGCTCTCTCATGAG_ACAGCGCGATAGATGTACATAGTAC_151
ATGAGAGAGAGCGCTCTCTCATGAGCCGTATGAATTGCCATAGGAAGAATGTGGTGACTGTAAAACTCCTAGGCAATGAGCTCACGCTATATGCCATGGCCGACGTAGATCTATCGAGTTTTGACTCGTGGGGACAGCGCGATAGATGTACATAGTAC
>oligos_9_ATGAGAGAGAGCGCTCTCTCATGAG_ACAGCGCGATAGATGTACATAGTAC_152
ATGAGAGAGAGCGCTCTCTCATGAGGCACTTTATCGTTTTCAACCGAGACAGGTACGGTACGACTAGCTGGACAAAGCCCGCTGAGGAATCGTTGTAGGTCCTGAGTTGTGAAGCACGATCACGCACCATTGGACAGCGCGATAGATGTACATAGTAC
>oligos_9_ATGAGAGAGAGCGCTCTCTCATGAG_ACAGCGCGATAGATGTACATAGTAC_153
ATGAGAGAGAGCGCTCTCTCATGAGCAAGCGTCCTCAGTTGTATCTCTCCTAGTGCCTGACCGTACGATGACTAATAGCGAAGGTTAGTAATTTCTCGAAACTTCGCCAGATCATTCTCATACCAGGTCCACCACAGCGCGATAGATGTACATAGTAC
>oligos_9_ATGAGAGAGAGCGCTCTCTCATGAG_ACAGCGCGATAGATGTACATAGTAC_154
ATGAGAGAGAGCGCTCTCTCATGAGCGGTCGCGCCATCGAGAAGGACGACCCTCCGTAATGACGCCGTGTTAACTTTTATTAGCACAGGTCAGTGTGGCGGGTTGTTACCCAAGACTAACGCCAGGCAGAGAAACAGCGCGATAGATGTACATAGTAC
>oligos_9_ATGAGAGAGAGCGCTCTCTCATGAG_ACAGCGCGATAGATGTACATAGTAC_155
ATGAGAGAGAGCGCTCTCTCATGAGGTGGGGTTTCTGACTTGGTCCCTAACCCACGGTGAGCTTATCCCTAGTTAGGCTTGGTGGTCGGGCCATAATACCTCTTGGATGTACCAGGTAAATAAAAGCGTAACGACAGCGCGATAGATGTACATAGTAC
>oligos_9_ATGAGAGAGAGCGCTCTCTCATGAG_ACAGCGCGATAGATGTACATAGTAC_156
ATGAGAGAGAGCGCTCTCTCATGAGCTTTTTAGTGCGACAACTTATCCACGGATCTGTGTACATGGGTCTGCCATGGTGAGTGCGCTCGCGGTACTCGACATACTCTCCGAAAAAGGTATCCCAGCTAGAATTACAGCGCGATAGATGTACATAGTAC
>oligos_9_ATGAGAGAGAGCGCTCTCTCATGAG_ACAGCGCGATAGATGTACATAGTAC_157
ATGAGAGAGAGCGCTCTCTCATGAGGAGGAGTATTACAAGCACCTCTCTCATACGCATAGAGTCAAGCTCAAAAGCCGAATAAGGATTTGCTGCGAGCTCTTTTCGTATGACCGTCGGGGCACGAAATCCGATACAGCGCGATAGATGTACATAGTAC
>oligos_9_ATGAGAGAGAGCGCTCTCTCATGAG_ACAGCGCGATAGATGTACATAGTAC_158
ATGAGAGAGAGCGCTCTCTCATGAGCCGTTGCGGCGATGGGTCACACCATCGGGTGATCCGCTTTTGGCGCTCAGCTCGACCCAGTCAACGAGGGGAGTTTGACATAGCCGCTACACTGCACCTAAGGGCTCCACAGCGCGATAGATGTACATAGTAC
>oligos_9_ATGAGAGAGAGCGCTCTCTCATGAG_ACAGCGCGATAGATGTACATAGTAC_159
ATGAGAGAGAGCGCTCTCTCATGAGGCATCTCAGCCGGAGTTGACCTGCCTAAACCCGGCGTACAGACTGGTCACCTCGTATTCATTTTAAAGTGGTCCCGGAAAATAGGCCTTTGCTCTTGGGGAATACAAAACAGCGCGATAGATGTACATAGTAC
>oligos_9_ATGAGAGAGAGCGCTCTCTCATGAG_ACAGCGCGATAGATGTACATAGTAC_160
ATGAGAGAGAGCGCTCTCTCATGAGCAAGGTTGAGATGGGGCATGAGTTTCGGACTCAACCACCTTGCGGATTAATTGCACAAGAGACTAGAGAACTCATGTACTCCCAAAATTATTCCACCTACTGGAGTAAACAGCGCGATAGATGTACATAGTAC
>oligos_9_ATGAGAGAGAGCGCTCTCTCATGAG_ACAGCGCGATAGATGTACATAGTAC_161
ATGAGAGAGAGCGCTCTCTCATGAGCGGTGTGTATGGAATCGTTAAGTGGCCTAGCATCCTACAAAGGATAAGCTACCGCAAATATAGATATGCGTATGGATAGATTTTGCTGTGCTAAGTCGGCTGTTTCAAACAGCGCGATAGATGTACATAGTAC
>oligos_9_ATGAGAGAGAGCGCTCTCTCATGAG_ACAGCGCGATAGATGTACATAGTAC_162
ATGAGAGAGAGCGCTCTCTCATGAGGGTGTCGACTGTGTCGCGACCACAGATTCAGTTCGTGATCAACAATCGATGATTAACCGAGCCCGACATAACGCGCGGATAGTTCGTTAAGATACCGCCAGGACAATTACAGCGCGATAGATGTACATAGTAC
>oligos_9_ATGAGAGAGAGCGCTCTCTCATGAG_ACAGCGCGATAGATGTACATAGTAC_163
ATGAGAGAGAGCGCTCTCTCATGAGCTTTAGTTCACCCCGCGAATATTGGCCAGCGCCTCATTGAGCGGCGCTATAGTGATCCAAAGAGGAGTTTCCAACCTTTAACCACCAGACCATGTGGGTCACAGCACCACAGCGCGATAGATGTACATAGTAC
>oligos_9_ATGAGAGAGAGCGCTCTCTCATGAG_ACAGCGCGATAGATGTACATAGTAC_164
ATGAGAGAGAGCGCTCTCTCATGAGGAGGAACGACACTCAAATGATCGTTCGAACGACCGAGTACCACCTAGAGTTGCTTTTACGATTGGATATATGCCCGATTTTTTCTACTGTGGACGGCAGTGCATGGCGACAGCGCGATAGATGTACATAGTAC
>oligos_9_ATGAGAGAGAGCGCTCTCTCATGAG_ACAGCGCGATAGATGTACATAGTAC_165
ATGAGAGAGAGCGCTCTCTCATGAGCCGCCGTGATGGTCCCGCAGCGTCAACTCACCTCTGCCCTGGTCCCCAACGTGTACGATCCGCGGCTCATTGTCCTACTGTACCTCAGCTTGTTTTATCGATGAAGGCACAGCGCGATAGATGTACATAGTAC
>oligos_9_ATGAGAGAGAGCGCTCTCTCATGAG_ACAGCGCGATAGATGTACATAGTAC_166
ATGAGAGAGAGCGCTCTCTCATGAGGCATGGGGAAAAGTTGCAATGTACCCTTTGGCATATGGTAGGCACCCACGGCCACTCTGGTGACCGACACTTGCCAGCTCACAGTTTGGAGGGTGGAGCAATCTTTGGACAGCGCGATAGATGTACATAGTAC
>oligos_9_ATGAGAGAGAGCGCTCTCTCATGAG_ACAGCGCGATAGATGTACATAGTAC_167
ATGAGAGAGAGCGCTCTCTCATGAGCAATTCAAGTTCGTGGGTTCTCACCGGCGGCGCCAGCGCTACAAGGGTACTCCGCCCGAATTGATTGTGGACCAGACGATAGGCACGTGTTCATTGGAATAGCCCCGGACAGCGCGATAGATGTACATAGTAC
>oligos_9_ATGAGAGAGAGCGCTCTCTCATGAG_ACAGCGCGATAGATGTACATAGTAC_168
ATGAGAGAGAGCGCTCTCTCATGAGCGCATTACCGTCACGAGGCACGCAACCGACGATCCACAAAAAAACTGCCAGTCCGAGGGTGGCATCATCCACGTACATGAGAAACAAGAATCATCGTTTGGGCGGCATACAGCGCGATAGATGTACATAGTAC
>oligos_9_ATGAGAGAGAGCGCTCTCTCATGAG_ACAGCGCGATAGATGTACATAGTAC_169
ATGAGAGAGAGCGCTCTCTCATGAGGGTGAACCATCGTGCCTCGTCATCCTGAGAGCCGCGAGGTGCTACAAGTTCGGGAAACTACAGTTAAGCCGGGGAAATGGAGTGCACCACACTGGAGGGCATCCGTTAACAGCGCGATAGATGTACATAGTAC
>oligos_9_ATGAGAGAGAGCGCTCTCTCATGAG_ACAGCGCGATAGATGTACATAGTAC_170
ATGAGAGAGAGCGCTCTCTCATGAGCTTGCAAGAAACCGGGCAGTTTGCTCCCGCCTTTCACTCTGTCAGGGCATTTACGTGTGAAGGGGCTATAGGAGATGGCAGGCTGATGTGGTAGCTATCCTCCACATAACAGCGCGATAGATGTACATAGTAC
>oligos_9_ATGAGAGAGAGCGCTCTCTCATGAG_ACAGCGCGATAGATGTACATAGTAC_171
ATGAGAGAGAGCGCTCTCTCATGAGGAGGTCGTCGTTACTAAGTCATGTGAGGAAATGCGAGGTCAGCCGGTCGTATATTATTTGCGTAATCTTACGCAGAAACTATAGCGACGTTGACACCTAATGGCCAGCACAGCGCGATAGATGTACATAGTAC
>oligos_9_ATGAGAGAGAGCGCTCTCTCATGAG_ACAGCGCGATAGATGTACATAGTAC_172
ATGAGAGAGAGCGCTCTCTCATGAGCCGCGGCGGAAAGAATATGCGTGTAGCTTACACGCACGCATAGGTATGATTTAATATCGAAATTCAAAAATTCCGTGAGCGCAGCGTCTGCGAGCCCAACCTCCGGCGACAGCGCGATAGATGTACATAGTAC
>oligos_9_ATGAGAGAGAGCGCTCTCTCATGAG_ACAGCGCGATAGATGTACATAGTAC_173
ATGAGAGAGAGCGCTCTCTCATGAGGCAGTACACTTATCTTCCTTGGCAAGAAAGGTGTCTTGGGTCGAGAGTCCAGAGACTTGCACCGGGTAATCGAGAGAGCAACTGGCGTGGTACCTAATGAACGCCAGCACAGCGCGATAGATGTACATAGTAC
>oligos_9_ATGAGAGAGAGCGCTCTCTCATGAG_ACAGCGCGATAGATGTACATAGTAC_174
ATGAGAGAGAGCGCTCTCTCATGAGCAATAATGTGTCTATTTTCGCACAGATGAGAAGGCCTCACCCAGTTTTAGCTTTAACCAACGCAGCATTCAGCAAGCCTGTAGGTGGAATCGCCGGCAAGAGTCCATAACAGCGCGATAGATGTACATAGTAC
>oligos_9_ATGAGAGAGAGCGCTCTCTCATGAG_ACAGCGCGATAGATGTACATAGTAC_175
ATGAGAGAGAGCGCTCTCTCATGAGCGCAAGTATAAACTGTCGCTCATGAACTATGTCCGCGAGGTGATCGGGTCTGATACTGGGCGTTAGTTTGGTTGACAAGGACTCGCACGCAAGTTTTAGCGGTGAACGACAGCGCGATAGATGTACATAGTAC
>oligos_9_ATGAGAGAGAGCGCTCTCTCATGAG_ACAGCGCGATAGATGTACATAGTAC_176
ATGAGAGAGAGCGCTCTCTCATGAGGGTTCGCCCTCGCACAATGGAGGGTATTCTAGGTTTAAACCCCGACCGCTGTGTTAAGTCGTGCCATTGCCGGGTGGGATTGCTTTGAAGACTAGGATGGTCTAGCATACAGCGCGATAGATGTACATAGTAC
>oligos_9_ATGAGAGAGAGCGCTCTCTCATGAG_ACAGCGCGATAGATGTACATAGTAC_177
ATGAGAGAGAGCGCTCTCTCATGAGCTTGGCTTCGCGTCCAAAGCTGGTCCCATGTTAAAGTGAGGCGAGTTCATGCACAGGCTGCAACAAATGGATTTGCCTACTGATTTTCTGGATATCCAGTCTTACTTAACAGCGCGATAGATGTACATAGTAC
>oligos_9_ATGAGAGAGAGCGCTCTCTCATGAG_ACAGCGCGATAGATGTACATAGTAC_178
ATGAGAGAGAGCGCTCTCTCATGAGGAGACCAATCTGTGGCACGAATTAACGGTAAGGAGCGGAAGTCCAGCTAAACACCTTACTTCCCAGAACGCTAGGACTCATCTCATGGGTGTATACCGCCCATTGCGGACAGCGCGATAGATGTACATAGTAC
>oligos_9_ATGAGAGAGAGCGCTCTCTCATGAG_ACAGCGCGATAGATGTACATAGTAC_179
ATGAGAGAGAGCGCTCTCTCATGAGCCGATAGAATGCCAGGACTGATTGCATGTCGTAGCAGTGCACCCACTCTAATAGACCCTTGGAGTGCCTCTTCACGTGGTAACTAAAATATGGACTGAATAGCGTCAAACAGCGCGATAGATGTACATAGTAC
>oligos_9_ATGAGAGAGAGCGCTCTCTCATGAG_ACAGCGCGATAGATGTACATAGTAC_180
ATGAGAGAGAGCGCTCTCTCATGAGGCAGATAGCACCCCAGGTCACCAAAACATCCGTCTGTCAATGGGGAAAGCGCAACGATCAGCCACTACAAGGAGACGTATAGCTGTGAAAATCTGTGAGACCGTAGAAACAGCGCGATAGATGTACATAGTAC
>oligos_9_ATGAGAGAGAGCGCTCTCTCATGAG_ACAGCGCGATAGATGTACATAGTAC_181
ATGAGAGAGAGCGCTCTCTCATGAGGTCCTCGGGAGATGTATCAAGTACGCCTTTCTATATTTTCCGTACCATCTAATACACCAGTATCGGTTACTGTCTGTCGCTTATGTGTGGTCCCCGACTGGTGACGGGACAGCGCGATAGATGTACATAGTAC
>oligos_9_ATGAGAGAGAGCGCTCTCTCATGAG_ACAGCGCGATAGATGTACATAGTAC_182
ATGAGAGAGAGCGCTCTCTCATGAGCGCCCAACCCGTGTTGTGCAATCTTCCCCCTAGGATTGGAGTGGCTAAGGTTGGTGAAATAGGCTAACGAAAGCATACCCCGCGCCATAGTGCTTTTGCGGAAAATCGACAGCGCGATAGATGTACATAGTAC
>oligos_9_ATGAGAGAGAGCGCTCTCTCATGAG_ACAGCGCGATAGATGTACATAGTAC_183
ATGAGAGAGAGCGCTCTCTCATGAGGGTTGTGAATCTGACGGGCTTTGATGAGATGCCTATTCACTCCACCCCAAAGGCTATGCTGGTTACATTGGCTTAAGGGGTTGAAAGGCTTCCGTCTTTTCAAACCGGACAGCGCGATAGATGTACATAGTAC
>oligos_9_ATGAGAGAGAGCGCTCTCTCATGAG_ACAGCGCGATAGATGTACATAGTAC_184
ATGAGAGAGAGCGCTCTCTCATGAGCTTAACGCAAAGGGCCGCGGTTCTAGCATGGGGTAACTTCATATAGGCCGATTACCACCTAAAACGGATTTCCGAAATTTGGGCTGCGGTTCCGTCAACGAAATAAATACAGCGCGATAGATGTACATAGTAC
>oligos_9_ATGAGAGAGAGCGCTCTCTCATGAG_ACAGCGCGATAGATGTACATAGTAC_185
ATGAGAGAGAGCGCTCTCTCATGAGGAGAGATCGCAGATCGCGCGCTGTGCGTGTTCTCACCCAGTGAACCTACTAAGCGAGGGTATGTTAAGTTCAACGGTTTGACTAGCGTGCCCCGAGCCATTAGCGAGCACAGCGCGATAGATGTACATAGTAC
>oligos_9_ATGAGAGAGAGCGCTCTCTCATGAG_ACAGCGCGATAGATGTACATAGTAC_186
ATGAGAGAGAGCGCTCTCTCATGAGCCGAACCGCCGCCACCTAACACCAGATGCAGTAGATTAGCAAGTAGGGCGCTTGTTTATCCACGGCTTCATAGGCTGTACTAGTTGGGCCTTTAAGGCTCCGGCTCAAACAGCGCGATAGATGTACATAGTAC
>oligos_9_ATGAGAGAGAGCGCTCTCTCATGAG_ACAGCGCGATAGATGTACATAGTAC_187
ATGAGAGAGAGCGCTCTCTCATGAGGCTCCTCGATGGATGCTATTCAACTATGCATTTTGGAGCTGAGTTCCATTTCCCAAAAAGCTCCCACGCAGGAGCTTCCCCGTCTTAGTCGCGGCGTGTGGGTCGGGGACAGCGCGATAGATGTACATAGTAC
>oligos_9_ATGAGAGAGAGCGCTCTCTCATGAG_ACAGCGCGATAGATGTACATAGTAC_188
ATGAGAGAGAGCGCTCTCTCATGAGGTCCACAGAGCCTTGGAGCTAGAGGCACTAAGGAAGACGCCCTTGGTCACGTATAGTAGACTGACGCTTTTGCACGATAAGGCCGGCCTTTCTAAACACGACTTGGTTACAGCGCGATAGATGTACATAGTAC
>oligos_9_ATGAGAGAGAGCGCTCTCTCATGAG_ACAGCGCGATAGATGTACATAGTAC_189
ATGAGAGAGAGCGCTCTCTCATGAGCGCCGCTATCAGTAGAAGATAAAATGTTCTGTGAGCCGCGGCCATCTCGTATACTAAGTTTCAAGCCCTCTATACACTCTGACAACGCCGATTCAAACGTTTTGACCCACAGCGCGATAGATGTACATAGTAC
>oligos_9_ATGAGAGAGAGCGCTCTCTCATGAG_ACAGCGCGATAGATGTACATAGTAC_190
ATGAGAGAGAGCGCTCTCTCATGAGGGTCATATGAGAGCTCGTCCTCGGCTGTTCCCATGAATTGTTACCAGCGCCCTATGCCCCCAACGGTCCAATCAATATGCCGGAGTCGCTACCGTTTGGATCGGACGCACAGCGCGATAGATGTACATAGTAC
>oligos_9_ATGAGAGAGAGCGCTCTCTCATGAG_ACAGCGCGATAGATGTACATAGTAC_191
ATGAGAGAGAGCGCTCTCTCATGAGCTTATACACTTGTACCTTATGCTCGCGGCACGTGTATGTCATAAATGGGTATTGTCACCTGTAGTCATCATTCCAACAGGAGTCGCTGTTCCACTCGATTAACACACCACAGCGCGATAGATGTACATAGTAC
>oligos_9_ATGAGAGAGAGCGCTCTCTCATGAG_ACAGCGCGATAGATGTACATAGTAC_192
ATGAGAGAGAGCGCTCTCTCATGAGGAGCTGTCAGCTGATAATCAGCTTGTGAGCAGGGCGTGTAGCTCAACCGCAGTAGAGTAAACGGGAGCACCTAGCATGCGCCCATTGAACGATTTCAGTTAAGGGTCCACAGCGCGATAGATGTACATAGTAC
>oligos_9_ATGAGAGAGAGCGCTCTCTCATGAG_ACAGCGCGATAGATGTACATAGTAC_193
ATGAGAGAGAGCGCTCTCTCATGAGCATACGAGACGACTTCAGGACGCTAACGGCTAGTGACGCGCAGGATCGTTTAGATTGAGGTTCCCTGTTTACTTTTAAAGATGCCAGGGGAAAAGCTCTTGTTCCGGGACAGCGCGATAGATGTACATAGTAC
>oligos_9_ATGAGAGAGAGCGCTCTCTCATGAG_ACAGCGCGATAGATGTACATAGTAC_194
ATGAGAGAGAGCGCTCTCTCATGAGGCTCGGGAGACAGCAACCAGCAAACTCGAAAAATTCCGGAAATTCACATGTCGGAGGTTCGTCATCGTGATATATCTGAATGCAAACGAAAGAAACACACGTGGAAGGACAGCGCGATAGATGTACATAGTAC
>oligos_9_ATGAGAGAGAGCGCTCTCTCATGAG_ACAGCGCGATAGATGTACATAGTAC_195
ATGAGAGAGAGCGCTCTCTCATGAGGTCACTTAGGTACCATTAGGCCGTCCTTAGCCATCCAGTCAAGCTGTGCGGTGCTTTACGCTGAAGGCTATGCGCTTTGTCTCGTGGGATCTCCTTCAGAGCTCTCCCACAGCGCGATAGATGTACATAGTAC
>oligos_9_ATGAGAGAGAGCGCTCTCTCATGAG_ACAGCGCGATAGATGTACATAGTAC_196
ATGAGAGAGAGCGCTCTCTCATGAGCGCCGTCGTAGGTACCCGCTGAGTTGTATTCGGCAGATCTGTTAGTTCGTACCGATAAGAATTTTCATGGTCTAGTATTCATGGGGACTTCTCGAAGTCTCCAGGCCGACAGCGCGATAGATGTACATAGTAC
>oligos_9_ATGAGAGAGAGCGCTCTCTCATGAG_ACAGCGCGATAGATGTACATAGTAC_197
ATGAGAGAGAGCGCTCTCTCATGAGGGTCTGTGATACGGATTGTACGACCAGACTTCACCCAGGGCCGCACACGATATGGATTCACTGGCGTATGTACGGGTTGATGCGTTGGCAACTGCACCCCGTCAGACCACAGCGCGATAGATGTACATAGTAC
>oligos_9_ATGAGAGAGAGCGCTCTCTCATGAG_ACAGCGCGATAGATGTACATAGTAC_198
ATGAGAGAGAGCGCTCTCTCATGAGCTTCGGGCTTTAGTGAATAAGGGGACACGCCGAAGAGTTGACTTCCGTGGTTCACGCCTGGAATTACATCGCAGGGCCACTTGAGTGGCCGCAGCTACTCAGATATTTACAGCGCGATAGATGTACATAGTAC
>oligos_9_ATGAGAGAGAGCGCTCTCTCATGAG_ACAGCGCGATAGATGTACATAGTAC_199
ATGAGAGAGAGCGCTCTCTCATGAGGAGCATAACATCATGGGCGGAATAGGCTAAGTTGCCGGGAGGCTATCACTGGACGGCGTACCTTGACGTGATACGAATTTCGCAGTCGTTGGTGCTTTAGCCCTTGGCACAGCGCGATAGATGTACATAGTAC
>oligos_9_ATGAGAGAGAGCGCTCTCTCATGAG_ACAGCGCGATAGATGTACATAGTAC_200
ATGAGAGAGAGCGCTCTCTCATGAGCATAGTACCGCAACACAGTCATGGGCGACTATGATGAGACTAAGAGCCAGCATTCAATCGAGGTATACGACCGGTTGATGGTAAGGCGTCGATGAGATAACAGCGAAAACAGCGCGATAGATGTACATAGTAC
>oligos_9_ATGAGAGAGAGCGCTCTCTCATGAG_ACAGCGCGATAGATGTACATAGTAC_201
ATGAGAGAGAGCGCTCTCTCATGAGGCTATACGACCTCTTCCATTATCCACGGGCCCATGAAAATTCACCCTGTTGGTTAGACCTAGTCTATTTCTCACCACACAACGGCCGCTGGGGATGTGACCTTGTACGACAGCGCGATAGATGTACATAGTAC
>oligos_9_ATGAGAGAGAGCGCTCTCTCATGAG_ACAGCGCGATAGATGTACATAGTAC_202
ATGAGAGAGAGCGCTCTCTCATGAGGTCAGGAGATCTGGCACCCTGACACCTCGGTTAGAGAAGTTAACAATAAGGCGACCGTGTATCAGAGGCACACGATCTGGTGAATTAGGAGTTATCAAAAACCCCTTAACAGCGCGATAGATGTACATAGTAC
>oligos_9_ATGAGAGAGAGCGCTCTCTCATGAG_ACAGCGCGATAGATGTACATAGTAC_203
ATGAGAGAGAGCGCTCTCTCATGAGCGCTATTGCTTCACGAAGTTCCTTATACCCATACTTGATTGCGCACACATAACTATAGCGCACTGATCGCTCTTATTCGGGAGGGGAAGTCCGATGGGGTGGGCAAGGACAGCGCGATAGATGTACATAGTAC
>oligos_9_ATGAGAGAGAGCGCTCTCTCATGAG_ACAGCGCGATAGATGTACATAGTAC_204
ATGAGAGAGAGCGCTCTCTCATGAGGGTAGCCCGCAAACGTTAGGGATGTGGCAAATTACCTGGCTTGTCCTGTGGGTATGTTCTAGAGGAGGGGTTCACCCAGTCTTTCGGTTCTGTACGAACGGAACAACGACAGCGCGATAGATGTACATAGTAC
>oligos_9_ATGAGAGAGAGCGCTCTCTCATGAG_ACAGCGCGATAGATGTACATAGTAC_205
ATGAGAGAGAGCGCTCTCTCATGAGCTTCCTCAGTTGCAAAGATTAACAACTAACGACTCGGTCCGTAAACCACGAAGGTGATCTGTATTGTAAGTCGTTACCGCTACACAGAATGCGTCTCACGTCATTGCCACAGCGCGATAGATGTACATAGTAC
>oligos_9_ATGAGAGAGAGCGCTCTCTCATGAG_ACAGCGCGATAGATGTACATAGTAC_206
ATGAGAGAGAGCGCTCTCTCATGAGGACGCTCTAGAGCCGTTGCGGTCGGGACCATCCTAAGGCACAGGAAGACCATGAAGTCACCGAAGTGTTCCAAGACGGAAGCCCAAGCACCAATAGGTCAATTGCTGCACAGCGCGATAGATGTACATAGTAC
>oligos_9_ATGAGAGAGAGCGCTCTCTCATGAG_ACAGCGCGATAGATGTACATAGTAC_207
ATGAGAGAGAGCGCTCTCTCATGAGCATCTCTTAGCTGCTGCGCACGTGATAGCTTCTTATAGAAGAGCAGGCTACGTTTAAACATTCGGTATTTCGAATTTTTTTTCCGTCGAAACGCCGGCGCACACCCTTACAGCGCGATAGATGTACATAGTAC
>oligos_9_ATGAGAGAGAGCGCTCTCTCATGAG_ACAGCGCGATAGATGTACATAGTAC_208
ATGAGAGAGAGCGCTCTCTCATGAGGCTAACCCCCGTGAGCCCGCTGTCGAGAGCAATTAGCTGGTATTCCTTAGTCCCCACGAGTCTTGTGGATGTGCTAAGCCCTCGCGCCGGATCTCGAGCGGCTCGGGGACAGCGCGATAGATGTACATAGTAC
>oligos_9_ATGAGAGAGAGCGCTCTCTCATGAG_ACAGCGCGATAGATGTACATAGTAC_209
ATGAGAGAGAGCGCTCTCTCATGAGGTCGAGGGGGGGGTACGGAGCGTTCGTATTCTTGGGTTAAGGCAGTAATGCCACTGATGGCGCGACAGGTTGCGGAGGTTCCGTACTGGCTTTCGTAAGCTCCGCTCCACAGCGCGATAGATGTACATAGTAC
>oligos_9_ATGAGAGAGAGCGCTCTCTCATGAG_ACAGCGCGATAGATGTACATAGTAC_210
ATGAGAGAGAGCGCTCTCTCATGAGCGCTTGAAAAGGGACTTCCATATACACTATTTAGTCCAACCGAGGGGAATGTGAATTAACTGGGTAGCTATCCGCTGGACGCTACGTTCATGATTAACCAGTCTTACGACAGCGCGATAGATGTACATAGTAC
>oligos_9_ATGAGAGAGAGCGCTCTCTCATGAG_ACAGCGCGATAGATGTACATAGTAC_211
ATGAGAGAGAGCGCTCTCTCATGAGGGTACAGATAGTGTCAGGTAGTATGGTGCCTCGCACCGCCTAGTCATGTCAGCTTCGGACAAGAGTGATGGTGTGAGAAATGAATCTCATGTGTTACGCGACGTTCCCACAGCGCGATAGATGTACATAGTAC
>oligos_9_ATGAGAGAGAGCGCTCTCTCATGAG_ACAGCGCGATAGATGTACATAGTAC_212
ATGAGAGAGAGCGCTCTCTCATGAGCCCTCAGTCCGATTTGCTTACTGGAGAGACGAGTAATGGGTCCCGCTCCTCGAGTCGTAGTCGGGGGTCTGGTGGGACCATGCATCTGATAGCAAGCAACTTCCTTCGACAGCGCGATAGATGTACATAGTAC
>oligos_9_ATGAGAGAGAGCGCTCTCTCATGAG_ACAGCGCGATAGATGTACATAGTAC_213
ATGAGAGAGAGCGCTCTCTCATGAGGACGGGGGGTTACCAAAGCGGGAATTTAAATGAAAAATTCCGAAATCGACACGGAGTGCGCCAGATCGAGGGAGCCATCATTTTTGTCCAATCGCTGCTGTAGCACGCACAGCGCGATAGATGTACATAGTAC
>oligos_9_ATGAGAGAGAGCGCTCTCTCATGAG_ACAGCGCGATAGATGTACATAGTAC_214
ATGAGAGAGAGCGCTCTCTCATGAGCATCAAACGGCGAACCGTATTCCCTCGACGGGCGTCACTAATCAGCAGGATGTAAAGAATCCCAGAGTCCTTCGATCGCACGCGGTTAGTTCAGAAGACTGCAAGCGGACAGCGCGATAGATGTACATAGTAC
>oligos_9_ATGAGAGAGAGCGCTCTCTCATGAG_ACAGCGCGATAGATGTACATAGTAC_215
ATGAGAGAGAGCGCTCTCTCATGAGGCTGGCTCTTCTGACATTAAGCAGACGGCTTAGCTCGGTTTTGATTACGTCATCGCCTAGAAAACAATCTATTAGACTCAACTAGGTTGCCCCAGCGACCCAGGGAGCACAGCGCGATAGATGTACATAGTAC
>oligos_9_ATGAGAGAGAGCGCTCTCTCATGAG_ACAGCGCGATAGATGTACATAGTAC_216
ATGAGAGAGAGCGCTCTCTCATGAGGTCGTTGCATCCTTTACCCTCGTCCCACGGCGTAACGATAATAGGGGTATCTTGTGACGCCGATGCCAGACTAGTGCTGCAGAGTCTAATTGCAACCTGGCTACCATAACAGCGCGATAGATGTACATAGTAC
>oligos_9_ATGAGAGAGAGCGCTCTCTCATGAG_ACAGCGCGATAGATGTACATAGTAC_217
ATGAGAGAGAGCGCTCTCTCATGAGCGCGGATGCAGACAAGAGCTCCAGAAGCGTCTTAAGAGACTCAGCGTCATCAGTGAGTCTATCAATGGGGTCGACCCATACTAGACGCAAATTATCAATTGCAGCGGGACAGCGCGATAGATGTACATAGTAC
>oligos_9_ATGAGAGAGAGCGCTCTCTCATGAG_ACAGCGCGATAGATGTACATAGTAC_218
ATGAGAGAGAGCGCTCTCTCATGAGGGATAATTGTATCGAACCAGGGTAAGACGCTCTACATTGGAGCAAAGTGGTCCTCCAAATTGGAGTATAAAGTAAACAACTGAGAGCGGCTCAGTAAAAGGGTCGCTTACAGCGCGATAGATGTACATAGTAC
>oligos_9_ATGAGAGAGAGCGCTCTCTCATGAG_ACAGCGCGATAGATGTACATAGTAC_219
ATGAGAGAGAGCGCTCTCTCATGAGCCCTGCCGAGGCGAAGGAATTCTGTTTAAGGAAATAGACCGGATCCTTCTATCGACGATTTGAGACACGAGGCTAGCAAGCGCGGTCTCTGAAGCCCGGAGCGACTAAACAGCGCGATAGATGTACATAGTAC
>oligos_9_ATGAGAGAGAGCGCTCTCTCATGAG_ACAGCGCGATAGATGTACATAGTAC_220
ATGAGAGAGAGCGCTCTCTCATGAGGACTTCACTTTGAGGCTATATGACGACTAGCAGGCCGGTTCCAGTGCGACCGGAACCCAGGCTCTTGCCCGAACCAGTTTCCACACGAGAGACGTAGGCCAAATATCGACAGCGCGATAGATGTACATAGTAC
>oligos_9_ATGAGAGAGAGCGCTCTCTCATGAG_ACAGCGCGATAGATGTACATAGTAC_221
ATGAGAGAGAGCGCTCTCTCATGAGCATTGAGCATCAGCTGTTAAGTGAATTTAGCGTTTTTACGGCCTGCGCAAATCACTCCGGACCCCACCTAACGTTGAGATCGTGGGTACAAACACAAGGATGGATCTAACAGCGCGATAGATGTACATAGTAC
>oligos_9_ATGAGAGAGAGCGCTCTCTCATGAG_ACAGCGCGATAGATGTACATAGTAC_222
ATGAGAGAGAGCGCTCTCTCATGAGGCTGCAATGATCTGGATCGATGTCAGTGCTCGTGCCACATCAGCTTCAGCAGATTTCTCCAGACTAAGAGTGTAGTATGTATTAATTGACTTATCCGATGCGCTAGAAACAGCGCGATAGATGTACATAGTAC
>oligos_9_ATGAGAGAGAGCGCTCTCTCATGAG_ACAGCGCGATAGATGTACATAGTAC_223
ATGAGAGAGAGCGCTCTCTCATGAGGTCTGCCTGAAGATCTTCACGGCGCGACTTAGAAACACACCGGGGCACGAAGGATCTCGTATCAACTCGAAGGCTAACAGTGCCAATGTCTGTGTGGGCTAACATGAAACAGCGCGATAGATGTACATAGTAC
>oligos_9_ATGAGAGAGAGCGCTCTCTCATGAG_ACAGCGCGATAGATGTACATAGTAC_224
ATGAGAGAGAGCGCTCTCTCATGAGCGCGCCTCACTGTAACGTAGGTCGAGGAAGGGTCTGCCACTCTATAGTGACCACGTGGTCTGTAGTAGAGCCCAAACGCCGGCCAGTGCCATGTTGTTACCTCGACGCACAGCGCGATAGATGTACATAGTAC
>oligos_9_ATGAGAGAGAGCGCTCTCTCATGAG_ACAGCGCGATAGATGTACATAGTAC_225
ATGAGAGAGAGCGCTCTCTCATGAGGGATTCAGAACCTACCCTGTCTGTTTCGACTTCTGCGTGCTCAATCTCCAGTTGCCAAGATTAGCATGCCAAGAGCTGCCGTCTGCTCATTACTAGTGCGATACTTATACAGCGCGATAGATGTACATAGTAC
>oligos_9_ATGAGAGAGAGCGCTCTCTCATGAG_ACAGCGCGATAGATGTACATAGTAC_226
ATGAGAGAGAGCGCTCTCTCATGAGCCCGTTGTCTGCAGGCCACCGACTCGATCTTTCGTACACGAATCATTAACCTGGGAGCTACTCGAGCGTATATATCTGTATACTCTTCATTTACCAATTCCCCTAACGACAGCGCGATAGATGTACATAGTAC
>oligos_9_ATGAGAGAGAGCGCTCTCTCATGAG_ACAGCGCGATAGATGTACATAGTAC_227
ATGAGAGAGAGCGCTCTCTCATGAGGACTAATAGTTAAATGGACAGCTGTACAATCCGTTTTGAAGGCCTCGTATACAAATAACGGCACAAGGTTCTGTGGCTCCGGTGGGGATGCGTGGGCGCTCGCTGGATACAGCGCGATAGATGTACATAGTAC
>oligos_9_ATGAGAGAGAGCGCTCTCTCATGAG_ACAGCGCGATAGATGTACATAGTAC_228
ATGAGAGAGAGCGCTCTCTCATGAGCATTGGATAAGGATAAGGATTCGATAAAAAGAGGGGAGTGTTATAAGTCGCATACCAACCGGGCACTCTGAATTGGGAGGAAGTTCTGTGGCAGATGTTACAAAGAAAACAGCGCGATAGATGTACATAGTAC
>oligos_9_ATGAGAGAGAGCGCTCTCTCATGAG_ACAGCGCGATAGATGTACATAGTAC_229
ATGAGAGAGAGCGCTCTCTCATGAGGCTTAGTCACTCTCTTTTTGCCAGGGTGGCAGGTAGGGCGGCCGATAGTCCCCAGTTAGTTGTAAGTGGAATGCGATTTTTGTCCGCTCATATCAGGATCGGCCCTCCACAGCGCGATAGATGTACATAGTAC
>oligos_9_ATGAGAGAGAGCGCTCTCTCATGAG_ACAGCGCGATAGATGTACATAGTAC_230
ATGAGAGAGAGCGCTCTCTCATGAGGTCTCAGCTCTGAGCCGACACGCCGACGATGGGGAATGGATCTGTGAGAGAATCTATCAACCTAGTGCGTCAGAGGGAACCTGCTATAGTTTCAGTGTGTAAGACTAAACAGCGCGATAGATGTACATAGTAC
>oligos_9_ATGAGAGAGAGCGCTCTCTCATGAG_ACAGCGCGATAGATGTACATAGTAC_231
ATGAGAGAGAGCGCTCTCTCATGAGCTAGAGGCCACTACTGGACGATTCCATTTCGCTATCGATAATGAACGGTGCGACCCGTTCCCTACTTCAATTCGCTTATGGGAAGTATGTAGTGGTCGGGTTTTGTCCACAGCGCGATAGATGTACATAGTAC
>oligos_9_ATGAGAGAGAGCGCTCTCTCATGAG_ACAGCGCGATAGATGTACATAGTAC_232
ATGAGAGAGAGCGCTCTCTCATGAGGGAGGTAGCTCAGCACTTTCTCTCTGTTCTTTAAATACACGAGGCAGCTCCGGATACTTAATTTCAATTGCTCATAAATGAGTCAGTCTAACCCTCGCAGATACGATAACAGCGCGATAGATGTACATAGTAC
>oligos_9_ATGAGAGAGAGCGCTCTCTCATGAG_ACAGCGCGATAGATGTACATAGTAC_233
ATGAGAGAGAGCGCTCTCTCATGAGCCCGAGCGTTTATAACATTACATAGACACCCCTAATGCTCATCTGGCGCGATCCATCGTAACTGGATAACTTTGCTTTCTTTTACTAAGTTACGAAGCGATCCAGTAAACAGCGCGATAGATGTACATAGTAC
>oligos_9_ATGAGAGAGAGCGCTCTCTCATGAG_ACAGCGCGATAGATGTACATAGTAC_234
ATGAGAGAGAGCGCTCTCTCATGAGGACCGACTTCTTTTATTCCCCAGGTTAACGAAGAAACGAGACACAAAATGAAACACCTGTACCCGTAGGGTACCCTCTTATAGTGGCTTTTGTCAAGATTGCAATCAAACAGCGCGATAGATGTACATAGTAC
>oligos_9_ATGAGAGAGAGCGCTCTCTCATGAG_ACAGCGCGATAGATGTACATAGTAC_235
ATGAGAGAGAGCGCTCTCTCATGAGCATTCTTGCCATTCAGTTTAGCTGACGCGCAAAGTGATATAGTGCCCACAACTGGAAACCGCAGGTTCAAGTGCCCAGACCCAGTTGTGGCGCTACAAGAGGTCCTAAACAGCGCGATAGATGTACATAGTAC
>oligos_9_ATGAGAGAGAGCGCTCTCTCATGAG_ACAGCGCGATAGATGTACATAGTAC_236
ATGAGAGAGAGCGCTCTCTCATGAGGCTTTGCCGTAATCAGATCCGGCTTCCAACTAGCGTCCTTCGTTCCATGTGCGCTTGACTGTTCTCCCGTAGCCCTGCTGTAGCTCACTTTCCAGAACTTTGATTAATACAGCGCGATAGATGTACATAGTAC
>oligos_9_ATGAGAGAGAGCGCTCTCTCATGAG_ACAGCGCGATAGATGTACATAGTAC_237
ATGAGAGAGAGCGCTCTCTCATGAGGTGAAATCCCCCAGAGGCTTGCGATAAACGTTAGGTCGGATCCTTGGGTAGGTAGCTCACCACATGTTGCAGAAGGCATCGAATCGTTTCAGACCTGGTACTCGGAGCACAGCGCGATAGATGTACATAGTAC
>oligos_9_ATGAGAGAGAGCGCTCTCTCATGAG_ACAGCGCGATAGATGTACATAGTAC_238
ATGAGAGAGAGCGCTCTCTCATGAGCTAGTTCTTTCTGACAGTGCTATTAAGGGCCATCTGGGAAAACAGGCGGTCAAACAAGTGAAACCGGTTCTGGCTAGGGCTGATAGGACCACCTATAGAATACGACAAACAGCGCGATAGATGTACATAGTAC
>oligos_9_ATGAGAGAGAGCGCTCTCTCATGAG_ACAGCGCGATAGATGTACATAGTAC_239
ATGAGAGAGAGCGCTCTCTCATGAGGGAGCGTTTAAAGTAAATGCCCCTATGGTTGGCTACTTAACACCAAGCGCATGTATATGGACTCACACAATCTTTGTCTACGGAAAGCGGCCACGTACGGTAGACGATACAGCGCGATAGATGTACATAGTAC
>oligos_9_ATGAGAGAGAGCGCTCTCTCATGAG_ACAGCGCGATAGATGTACATAGTAC_240
ATGAGAGAGAGCGCTCTCTCATGAGCCCAGGAAGCCGGCCCAGATGAAGGTCTCCTCGTCCAACATTCTGATTATGTGTATATTGTCAGCAGTGAAGGACCTCTGCCGAACTCGCCGTGGGAACGAATTTAGGACAGCGCGATAGATGTACATAGTAC
>oligos_9_ATGAGAGAGAGCGCTCTCTCATGAG_ACAGCGCGATAGATGTACATAGTAC_241
ATGAGAGAGAGCGCTCTCTCATGAGGACCCCGGGGAAGGCGATCGGTACTTGTTCTACTGATAAGAGATAGATTCCTCCAGGCATCCAGGTTAGACACCGCGTATACATGTTCATAATATTCCTAAGGAGCCGACAGCGCGATAGATGTACATAGTAC
>oligos_9_ATGAGAGAGAGCGCTCTCTCATGAG_ACAGCGCGATAGATGTACATAGTAC_242
ATGAGAGAGAGCGCTCTCTCATGAGCATGACATAGGCGCCTTAGTGAAGAAACGCAGGTGCATATCTGGTCGACGTTATAAGCGCTAATTCCAGGACATGGCGTTGGGGTAGTACCATCCACTAACAGGCCATACAGCGCGATAGATGTACATAGTAC
>oligos_9_ATGAGAGAGAGCGCTCTCTCATGAG_ACAGCGCGATAGATGTACATAGTAC_243
ATGAGAGAGAGCGCTCTCTCATGAGCGGCATACTTACATCAGCCTGCTAACATTAATCCGGTCTACAGTATGCGCTTGCACTCCAGATAGAGTGCCTACCTGATCTCTGAAGGTGAAAATATGCTTCTTGTTAACAGCGCGATAGATGTACATAGTAC
>oligos_9_ATGAGAGAGAGCGCTCTCTCATGAG_ACAGCGCGATAGATGTACATAGTAC_244
ATGAGAGAGAGCGCTCTCTCATGAGGTGATTGTCTCGATCACAATACGGGCATTTGAAAATTAGATCGCCCCATTAGTGTATGAAATTCATGCATCGAGTTAGAGTATTCGGTGCGCAAATCACTGCACCACCACAGCGCGATAGATGTACATAGTAC
>oligos_9_ATGAGAGAGAGCGCTCTCTCATGAG_ACAGCGCGATAGATGTACATAGTAC_245
ATGAGAGAGAGCGCTCTCTCATGAGCTATGCGCGGATGCGTAAGATACGACCATGGATTAGTCATCACGGCTCGCTGCCAGTAATTATAGAGTCTGTACAGGTGCAGAGCCAGCCCGAATGTAAGGACTGATAACAGCGCGATAGATGTACATAGTAC
>oligos_9_ATGAGAGAGAGCGCTCTCTCATGAG_ACAGCGCGATAGATGTACATAGTAC_246
ATGAGAGAGAGCGCTCTCTCATGAGGGAATGCACATCCGGCGTCTAAAAAGGGCTAACCATAATGTCCGTTAATCACTCGTAACGACCGACGTTAACCGAACGTCTTCGTCCGCGGGGGGTGCTCACCACCTTACAGCGCGATAGATGTACATAGTAC
>oligos_9_ATGAGAGAGAGCGCTCTCTCATGAG_ACAGCGCGATAGATGTACATAGTAC_247
ATGAGAGAGAGCGCTCTCTCATGAGCCCACTTCAGTCTCGTACCCAAGGGCTGCGATAATGAAGACGGTACGCCCATCGTGCACTTGGCGGTAGGTTGCATTTTGCATATAACCCGGCGGCGCCGCCGAGATAACAGCGCGATAGATGTACATAGTAC
>oligos_9_ATGAGAGAGAGCGCTCTCTCATGAG_ACAGCGCGATAGATGTACATAGTAC_248
ATGAGAGAGAGCGCTCTCTCATGAGGACAATGGAATACCTGGTTCCTCGTCTGACATCAGTCTCCGCTAAGCACCGGCGTTAAGACGTCGTTCGGTTGGTCGCCCCCGATCTGGATCGAACCTGACAGTGGGGACAGCGCGATAGATGTACATAGTAC
>oligos_9_ATGAGAGAGAGCGCTCTCTCATGAG_ACAGCGCGATAGATGTACATAGTAC_249
ATGAGAGAGAGCGCTCTCTCATGAGCATGTATGCGCGCGGGGGAGCTCTTGTCGAAGCGTCCCCTTCCTCCATTTCTGACCCACTTATAGTTCTGTGCTACAGGCGCCAAGCATCCGTGGAATGGCGAAGCGGACAGCGCGATAGATGTACATAGTAC
>oligos_9_ATGAGAGAGAGCGCTCTCTCATGAG_ACAGCGCGATAGATGTACATAGTAC_250
ATGAGAGAGAGCGCTCTCTCATGAGCGGCTGTTCCCGTACGCGCACAACCTAGACGTTGTGTGCAAGAAGCCACCAGGTGAACCTGATAGATGTCACCCGGGTGTTATCTAGAGCATATGTTTGACCGTGGATACAGCGCGATAGATGTACATAGTAC
>oligos_9_ATGAGAGAGAGCGCTCTCTCATGAG_ACAGCGCGATAGATGTACATAGTAC_251
ATGAGAGAGAGCGCTCTCTCATGAGGTGCGCCCAGTTACAACACGTTAGTCAGTCCTCTGCGTTGAGGGTAGATAAGTTTCAACAGGACGGACCTATCCAACGGCCAGGTACTACTCAAGATCACCATACGTTACAGCGCGATAGATGTACATAGTAC
>oligos_9_ATGAGAGAGAGCGCTCTCTCATGAG_ACAGCGCGATAGATGTACATAGTAC_252
ATGAGAGAGAGCGCTCTCTCATGAGCTATCCACATTGTAGTGGCGACCGAAGGCGCACCAGCTCATTTATGGGCCGCAGAAGGCTATTGTGCCGGCATGCTTGCCTTTCAACTATCTACGTATTTGTCTGATAACAGCGCGATAGATGTACATAGTAC
>oligos_9_ATGAGAGAGAGCGCTCTCTCATGAG_ACAGCGCGATAGATGTACATAGTAC_253
ATGAGAGAGAGCGCTCTCTCATGAGGGAAATGCTACTAATTGCCATAGCATTTGTCGCATGCTTGATTACTCATTCTAAAACAGGCCTGTAAGGTCCGGAATAACATCTGGACAACCGATCGTAAACATCCATACAGCGCGATAGATGTACATAGTAC
>oligos_9_ATGAGAGAGAGCGCTCTCTCATGAG_ACAGCGCGATAGATGTACATAGTAC_254
ATGAGAGAGAGCGCTCTCTCATGAGCCCCACAAGGTAGACTAAACAGAGCGTATCATTAGGCTGTCGAACCAAGTGCATACAAATAGGGCAGTGTTACAGGGGAACTTGTTCACGAGTATCTTGTGTAGCCCGACAGCGCGATAGATGTACATAGTAC
>oligos_9_ATGAGAGAGAGCGCTCTCTCATGAG_ACAGCGCGATAGATGTACATAGTAC_255
ATGAGAGAGAGCGCTCTCTCATGAGGACATGCTGGAACTCCGAGATATTATGTAGAAATAAACAAATGTCATCGGCTTCCCGCGAGACGGGGGCCCGAGGCCTATAAAGTAGGTATCGGTACATCTCCCTGTAACAGCGCGATAGATGTACATAGTAC
>oligos_9_ATGAGAGAGAGCGCTCTCTCATGAG_ACAGCGCGATAGATGTACATAGTAC_256
ATGAGAGAGAGCGCTCTCTCATGAGCAACGACATAGGGCATCACATACGAACTCAGTTTTTCTAGGATGATACCACAGCATAGTGCCTAGCGCTGTAACATTACTGAGCTAGTACGCTCTGAAATTCACCCTTACAGCGCGATAGATGTACATAGTAC
>oligos_9_ATGAGAGAGAGCGCTCTCTCATGAG_ACAGCGCGATAGATGTACATAGTAC_257
ATGAGAGAGAGCGCTCTCTCATGAGCGGAGAACTTGAGGACTAACTCATCTGACAAGATTGTGCGATGCGATTACGTTCGCGTGAGCCAGAGGGCTCGGTCACTTGAGGGACAGTGGATCTTGCGTGAGTACGACAGCGCGATAGATGTACATAGTAC
>oligos_9_ATGAGAGAGAGCGCTCTCTCATGAG_ACAGCGCGATAGATGTACATAGTAC_258
ATGAGAGAGAGCGCTCTCTCATGAGGTGCCAGTGCATTTCTTGCACAAGTCACGAGCTGACTAGGCCTTGTCCAACGCGTTTCGGGAGATGTATTGCGGAGCCCCGCAAGTCGAAAGGGATACAGTGTGCACCACAGCGCGATAGATGTACATAGTAC
>oligos_9_ATGAGAGAGAGCGCTCTCTCATGAG_ACAGCGCGATAGATGTACATAGTAC_259
ATGAGAGAGAGCGCTCTCTCATGAGCTACTCGCGACGGTTGTGATCCGTCATTGTAAGAGTTTTGAGGCCGCAAAACCCTTTCAGAATAGGTCGAACGGAGAGCCACAGCCCCGTGGTATTTATCTGGGCGCGACAGCGCGATAGATGTACATAGTAC
>oligos_9_ATGAGAGAGAGCGCTCTCTCATGAG_ACAGCGCGATAGATGTACATAGTAC_260
ATGAGAGAGAGCGCTCTCTCATGAGGGAAACATATATGCACGCTGTGCATTAAGGCGTCACATCTAAAGGGACGACAGCAACACCAATAGCACCCATAAATATGCCGAGCTTCCACACCCTGTCCAGGAGGATACAGCGCGATAGATGTACATAGTAC
>oligos_9_ATGAGAGAGAGCGCTCTCTCATGAG_ACAGCGCGATAGATGTACATAGTAC_261
ATGAGAGAGAGCGCTCTCTCATGAGCCCCTATCTCTGAAGCCCGTAGCAACAAAGCTAGAGCGCATCGGAGTCTCTAGATTCTGCCTTTCCCAATGTGGTAATCTCTGGTCTCATCCTTGATTCATGCTGGGGACAGCGCGATAGATGTACATAGTAC
>oligos_9_ATGAGAGAGAGCGCTCTCTCATGAG_ACAGCGCGATAGATGTACATAGTAC_262
ATGAGAGAGAGCGCTCTCTCATGAGGCAAGCAAAGAACTCACTTTACGAAATCCAGCGCGGGTCCTCAAACTCACCTTGGCTTTTCATGGAAGTGCCCCCACTTTGATGACGCGTACCTAGTAGACTTACTTAACAGCGCGATAGATGTACATAGTAC
>oligos_9_ATGAGAGAGAGCGCTCTCTCATGAG_ACAGCGCGATAGATGTACATAGTAC_263
ATGAGAGAGAGCGCTCTCTCATGAGCAACCCGCGGTTCAGGTCTAGACCACAAAGGCGATGAGTGTAAGTTCGTGCTATCAAAAAGCTTGGCGAGGTATCGAGGCCTTTCAACACTTTAATGGACATTGCATAACAGCGCGATAGATGTACATAGTAC
>oligos_9_ATGAGAGAGAGCGCTCTCTCATGAG_ACAGCGCGATAGATGTACATAGTAC_264
ATGAGAGAGAGCGCTCTCTCATGAGCGGACCAGCTAGAGGGATTTCTGATCGTCAGCGTCGGCGGGGTTATAGTGATTATCGGATGCAACCACAGAATTGAAGCTAGCTCAGGATACCCCGGAGCGTGATATTACAGCGCGATAGATGTACATAGTAC
>oligos_9_ATGAGAGAGAGCGCTCTCTCATGAG_ACAGCGCGATAGATGTACATAGTAC_265
ATGAGAGAGAGCGCTCTCTCATGAGGTGTTAATTAGTGAATTTATTTGGGCGGATCAAAGACTACTACCTCCAACGGCTGCCTAGCTGCCCCTGTCTATAAGGAAATCTCCTGATTTCGGTACTGTGACGTAAACAGCGCGATAGATGTACATAGTAC
>oligos_9_ATGAGAGAGAGCGCTCTCTCATGAG_ACAGCGCGATAGATGTACATAGTAC_266
ATGAGAGAGAGCGCTCTCTCATGAGCTACAACTTGGACTCGAAGACGTAGCGGGGCCGAAATCCGCAGTCGAGAGGAATAACATGCATCGGTGTGACATTCCAGCACTCGGAACAACACTGGCATGATCACCCACAGCGCGATAGATGTACATAGTAC
>oligos_9_ATGAGAGAGAGCGCTCTCTCATGAG_ACAGCGCGATAGATGTACATAGTAC_267
ATGAGAGAGAGCGCTCTCTCATGAGGGACCTTCCGCACGCAGATCCCCCCGATCCTACTGTCGTACCGAGTCAGTGTGGAAATCGCTTGGATAGTACTTCCTTCGCCTATCCGGCGTGTAGTCGCCTAGCACCACAGCGCGATAGATGTACATAGTAC
>oligos_9_ATGAGAGAGAGCGCTCTCTCATGAG_ACAGCGCGATAGATGTACATAGTAC_268
ATGAGAGAGAGCGCTCTCTCATGAGCCGGGCTACAACTTGTGACGTATACATTAATTTTAATGTCGATTTCAACGAAATTGAGTCTCTAGTCGGCATTCAAGGAGCGCTAAAACAGCGAGTCGTCCCATGCATACAGCGCGATAGATGTACATAGTAC
>oligos_9_ATGAGAGAGAGCGCTCTCTCATGAG_ACAGCGCGATAGATGTACATAGTAC_269
ATGAGAGAGAGCGCTCTCTCATGAGGCAACATCGCCAGCTCATAAAATAGTCTGACAAAGTATCTCTTTAAGCCGTACCTGTTTCGTGTTGAAGTTTTTCTGTCGGCAGAACCACTGCTGTCCATTAGACCCGACAGCGCGATAGATGTACATAGTAC
>oligos_9_ATGAGAGAGAGCGCTCTCTCATGAG_ACAGCGCGATAGATGTACATAGTAC_270
ATGAGAGAGAGCGCTCTCTCATGAGCAAAATCATCGTTACGTCTCTCAAGGGGACACTTGGAGTGAGATCCGGGTGATGCATCTTGATTCCGCGCATGTTGTTCCAAAATGGAAGTCATCAGTTTGAAAGAAAACAGCGCGATAGATGTACATAGTAC
>oligos_9_ATGAGAGAGAGCGCTCTCTCATGAG_ACAGCGCGATAGATGTACATAGTAC_271
ATGAGAGAGAGCGCTCTCTCATGAGCGGGTCGGAATTTAGCTTTTAGGCTTGGTTCCAGGTGAATGGTGGTAGATGTTTCTTTGAGCATAAATGACCTGTAGTCTTGGCTAAAGGAGGGGGATCATCGGGCGGACAGCGCGATAGATGTACATAGTAC
>oligos_9_ATGAGAGAGAGCGCTCTCTCATGAG_ACAGCGCGATAGATGTACATAGTAC_272
ATGAGAGAGAGCGCTCTCTCATGAGGTGTACAACATTAGATCTCGAAGAGGACATCGCCCCGAGGGTAAGTCTATTTCGATCACGCTGTAAATGCGGCCCTGAGCCCAGACGGGGAACCTCCCCAACCTTCCCACAGCGCGATAGATGTACATAGTAC
>oligos_9_ATGAGAGAGAGCGCTCTCTCATGAG_ACAGCGCGATAGATGTACATAGTAC_273
ATGAGAGAGAGCGCTCTCTCATGAGCTAACGGCGGCCATTGGGCTTCCGGTGAAGCGCTATGTCCTTCCTTTAGCATGAATCCGGTCCGGAACCACCACGCGTATTAATGATCTTAAGGCACATTCAACCGGGACAGCGCGATAGATGTACATAGTAC
>oligos_9_ATGAGAGAGAGCGCTCTCTCATGAG_ACAGCGCGATAGATGTACATAGTAC_274
ATGAGAGAGAGCGCTCTCTCATGAGGGACGGATAGAGTAGCAATATGAGGCGGAATGTACCTAGTGTAAATAAAGTTTAATTCGGGGTATACACGAGTGCTTGATCTGCGAAATAACGTGATTGTCTTTCTCCACAGCGCGATAGATGTACATAGTAC
>oligos_9_ATGAGAGAGAGCGCTCTCTCATGAG_ACAGCGCGATAGATGTACATAGTAC_275
ATGAGAGAGAGCGCTCTCTCATGAGCCGGCAACTTCAGCAAAAAGTTCCATGGGAGGTGCACGAATCTGGCGTAATTGCGGTCATCCTCACGTGAGGACGAAGCTGTATTGGTTAGTTTAAGGGTAGTTTTCGACAGCGCGATAGATGTACATAGTAC
>oligos_9_ATGAGAGAGAGCGCTCTCTCATGAG_ACAGCGCGATAGATGTACATAGTAC_276
ATGAGAGAGAGCGCTCTCTCATGAGGCACAAGACCGAATCACGGGGATGCCAACTCAACGTGGTGGGGAATATCGGGAGGCATCTCTTGTACGCTGTAATCTACTCCGAGGTCTCCGCCACAGTAGGATAGCCACAGCGCGATAGATGTACATAGTAC
>oligos_9_ATGAGAGAGAGCGCTCTCTCATGAG_ACAGCGCGATAGATGTACATAGTAC_277
ATGAGAGAGAGCGCTCTCTCATGAGCAAATGGCCGAAGCTGACCCTCTGACACCATGCCCATGGACCGATTACGTCGGTATCCGGAATGTATAGCATATAACTTGGTTGAAGTAAGCGCAATACCCGAACTCCACAGCGCGATAGATGTACATAGTAC
>oligos_9_ATGAGAGAGAGCGCTCTCTCATGAG_ACAGCGCGATAGATGTACATAGTAC_278
ATGAGAGAGAGCGCTCTCTCATGAGCGGGAACACCTTCTCCCGAACCTCGCAGCAAGACCTTAGAGTCATCAGGTCGGACAGAAATGGTATAAGGTCATAAACCCTGTATTTGCCCGGCACTCACGGCTGCCGACAGCGCGATAGATGTACATAGTAC
>oligos_9_ATGAGAGAGAGCGCTCTCTCATGAG_ACAGCGCGATAGATGTACATAGTAC_279
ATGAGAGAGAGCGCTCTCTCATGAGGTGGCTTGAATGAATTAGTTATCCGGCACCGCGGCAAGCCGGGAGCGAATCTATATTCGGCTTCACCACGGCGTGCTGACCCAACGCAGTTCCTCCGAGATACATCCCACAGCGCGATAGATGTACATAGTAC
>oligos_9_ATGAGAGAGAGCGCTCTCTCATGAG_ACAGCGCGATAGATGTACATAGTAC_280
ATGAGAGAGAGCGCTCTCTCATGAGCTAAGTGGTATGACAGTTTGTTAACGTTTATTTCCGCATAAACGCATCTCAAGATAGTACATCCCACACTCTTGTCCTCCTTAGTATTGGGGACGTGATGCCGCTTCGACAGCGCGATAGATGTACATAGTAC
>oligos_9_ATGAGAGAGAGCGCTCTCTCATGAG_ACAGCGCGATAGATGTACATAGTAC_281
ATGAGAGAGAGCGCTCTCTCATGAGGAGTGTCTCTCAGGGGGCAACACAAGATCTTGTCCATACGTCAAGAGCAGTGCTTCGATCTGTAGTTCTGAGCAGGGACCATTCTCCGGACCTGCGGACCCTACGGATACAGCGCGATAGATGTACATAGTAC
>oligos_9_ATGAGAGAGAGCGCTCTCTCATGAG_ACAGCGCGATAGATGTACATAGTAC_282
ATGAGAGAGAGCGCTCTCTCATGAGCCGTAGTACCAACCGTATCGGTAATGGGCACTCGCTAAGGCTGATTGGCCAGTTTTGGTACGTAAGGGAGGGTCGCTGACCGCGTTCCCTGCTCAATGTCAGCCTTTTACAGCGCGATAGATGTACATAGTAC
>oligos_9_ATGAGAGAGAGCGCTCTCTCATGAG_ACAGCGCGATAGATGTACATAGTAC_283
ATGAGAGAGAGCGCTCTCTCATGAGGCACTCCCTACACTTCTGGGTCTGTACGAATCGTACAGGAGTACGCGCCCCCGTATAAGGATGGCCGACGTACCAACTCTCTCAGCTTAACGAGCGGGTTATCACCCGACAGCGCGATAGATGTACATAGTAC
>oligos_9_ATGAGAGAGAGCGCTCTCTCATGAG_ACAGCGCGATAGATGTACATAGTAC_284
ATGAGAGAGAGCGCTCTCTCATGAGCAAGCTCAATCCCTGTCCTTTTCACTACTTAAGTCCAAGAACGGCAGCGGACGATGGAATTTCGGAACGAAAAGGTGTAGTTTTGGCTTGAAGGTACGCGCGTAGAGCACAGCGCGATAGATGTACATAGTAC
>oligos_9_ATGAGAGAGAGCGCTCTCTCATGAG_ACAGCGCGATAGATGTACATAGTAC_285
ATGAGAGAGAGCGCTCTCTCATGAGCGGTCGGGTTATGATTGGTTTCTAGGGAAGGTAGAGCATAGCCGGGTGAGAGTCAAAATGACGAGGAAGAGTTATACATTGTCTTGGTACCTGGAAATGTCGAGATATACAGCGCGATAGATGTACATAGTAC
>oligos_9_ATGAGAGAGAGCGCTCTCTCATGAG_ACAGCGCGATAGATGTACATAGTAC_286
ATGAGAGAGAGCGCTCTCTCATGAGGTGGGGAACACTATGCTCAATTCCCGCTTAGCGCGCATGATAATGCGACAGCGATTCATCCCGCAGGACGATCTGACGCGGTAAGGTTGACAATTCCTATAGTTCCATACAGCGCGATAGATGTACATAGTAC
>oligos_9_ATGAGAGAGAGCGCTCTCTCATGAG_ACAGCGCGATAGATGTACATAGTAC_287
ATGAGAGAGAGCGCTCTCTCATGAGCTTTTTTGCGAAGATCGTATAAACTGACGTATCCCCGTGCCCGCGTATGATGATATGCGAGCACTGCTAGCGCGTAGTGGGTGGGATTATTTTATAGGGAAGACTGGCACAGCGCGATAGATGTACATAGTAC
>oligos_9_ATGAGAGAGAGCGCTCTCTCATGAG_ACAGCGCGATAGATGTACATAGTAC_288
ATGAGAGAGAGCGCTCTCTCATGAGGAGTCGCAAACCTCCAAATCTCGTCAGCTCGGCCAGTGTGGACTAACGAAGATGACGGCCGCGTCACGGCAACCCTCTCATTAACCATTGTGGACCATGTCGCAGCTTACAGCGCGATAGATGTACATAGTAC
>oligos_9_ATGAGAGAGAGCGCTCTCTCATGAG_ACAGCGCGATAGATGTACATAGTAC_289
ATGAGAGAGAGCGCTCTCTCATGAGCCGTTTACTTAATGACACGCCTAGGATGTTCCCTGCTATTGGCCAGACGGGTCCCCTCATGGATCAGACAGTGTACCGAGATGGAACCTTAGCTCGGTATCGCCATTTACAGCGCGATAGATGTACATAGTAC
>oligos_9_ATGAGAGAGAGCGCTCTCTCATGAG_ACAGCGCGATAGATGTACATAGTAC_290
ATGAGAGAGAGCGCTCTCTCATGAGGCATCCTGCCACCAATGCTCGACGCTTCGCGCTTTTAACCTTAGCGTTTTTGAGGGCGCCCGGGGCTCTGTTTCGGCATTCGCCTTCGGCTAGTGTCCAAACGGGAGCACAGCGCGATAGATGTACATAGTAC
>oligos_9_ATGAGAGAGAGCGCTCTCTCATGAG_ACAGCGCGATAGATGTACATAGTAC_291
ATGAGAGAGAGCGCTCTCTCATGAGCAAGGGGCCAGACAGTAGCCGCTCTGAGTTGGTCTATGTTGCCAGTGCAAGCAATTGTTTGGATAGCGTGCAATACCCGACGTTCTGGGCTGCGAAGTCGAGGACATAACAGCGCGATAGATGTACATAGTAC
>oligos_9_ATGAGAGAGAGCGCTCTCTCATGAG_ACAGCGCGATAGATGTACATAGTAC_292
ATGAGAGAGAGCGCTCTCTCATGAGCGGTCAAAAACCCCTAGCTGATTCCTTGAGGGCTTACCTTGGGATTGGATCATCCGATGAACTTGGTCCTCAGCACAACACGGGTCGAGAAATAGGTACGATTGATATACAGCGCGATAGATGTACATAGTAC
>oligos_9_ATGAGAGAGAGCGCTCTCTCATGAG_ACAGCGCGATAGATGTACATAGTAC_293
ATGAGAGAGAGCGCTCTCTCATGAGGGTGTCCATTTACCACGCCTCCACCCTTACCAGGAGCTGGGGGCATACTCGCCGACCAAGAACGATATGGGGCATAAGCTTATTCAGATATTCGCTGTCAGCCTTCTAACAGCGCGATAGATGTACATAGTAC
>oligos_9_ATGAGAGAGAGCGCTCTCTCATGAG_ACAGCGCGATAGATGTACATAGTAC_294
ATGAGAGAGAGCGCTCTCTCATGAGCTTTAGAATCTTCACACCTTGTCTTGGACGGTCACCCCAATTCTCATGGATACCATCAAGGGTGTAAGTAATTGCAACGATAGAAAGAAGCCGCAAAACTTGGGATTTACAGCGCGATAGATGTACATAGTAC
>oligos_9_ATGAGAGAGAGCGCTCTCTCATGAG_ACAGCGCGATAGATGTACATAGTAC_295
ATGAGAGAGAGCGCTCTCTCATGAGGAGGAAGGCCAGTTTACGTAAAGATATCATGTGAAATACGGTGACCACTTACAGTACAACCCGCCCCTGTGGGCACAAGGCGAACTACCCTTCCGTCAGACCGGGCATACAGCGCGATAGATGTACATAGTAC
>oligos_9_ATGAGAGAGAGCGCTCTCTCATGAG_ACAGCGCGATAGATGTACATAGTAC_296
ATGAGAGAGAGCGCTCTCTCATGAGCCGCCTCTGATGAGTAGGTAGAAAGGAGGCTTTCGCAAAGTTCGCTGTACTTCCGTCTAACACACCATCAGCACGCTTCACGGAGTTGTGCGTTGTACTCCCGCGGTTACAGCGCGATAGATGTACATAGTAC
>oligos_9_ATGAGAGAGAGCGCTCTCTCATGAG_ACAGCGCGATAGATGTACATAGTAC_297
ATGAGAGAGAGCGCTCTCTCATGAGGCATGAATATGTTTCACCATGGAAAGAGTTCGGGCACGGCCCTACTCCACCGGCGGTTCTATTCGTATGGACCATTTCACACGGAAGCTAGCCTTCCCTGAGCTGGGGACAGCGCGATAGATGTACATAGTAC
>oligos_9_ATGAGAGAGAGCGCTCTCTCATGAG_ACAGCGCGATAGATGTACATAGTAC_298
ATGAGAGAGAGCGCTCTCTCATGAGCAATTACAACCTCTCCCAATAGCTATCCCAGACCCCTTGCCATGGCCGTATCGATCGACCACGAGTATACACTTGCGGGGTTACGTTAATCGGAGGCCTGTGCGCAAAACAGCGCGATAGATGTACATAGTAC
>oligos_9_ATGAGAGAGAGCGCTCTCTCATGAG_ACAGCGCGATAGATGTACATAGTAC_299
ATGAGAGAGAGCGCTCTCTCATGAGCGGTGCTCCCTAGGGTTTTACAAGCTATTTCCGATAGGCGTGTTTGCTAGAGCTACTAACCCGCACATCGTCCTCGCGTGCCATTATCAGTATTCTCATGTTGTCCTTACAGCGCGATAGATGTACATAGTAC
>oligos_9_ATGAGAGAGAGCGCTCTCTCATGAG_ACAGCGCGATAGATGTACATAGTAC_300
ATGAGAGAGAGCGCTCTCTCATGAGGGTGACTAGCCCCGATGTGCCACATGCATTCTACTATAAGATAGTTCCCGCAGCCTCTCATTGGTACGTTGCTTTTCGGGATTTTTGTAGTAAGTTGGCTCACTGTGCACAGCGCGATAGATGTACATAGTAC
>oligos_9_ATGAGAGAGAGCGCTCTCTCATGAG_ACAGCGCGATAGATGTACATAGTAC_301
ATGAGAGAGAGCGCTCTCTCATGAGCTTGCATGCGGTGGAATCACGTTTAATCCTCGGTGCGAGAGGCCAATGTTTACTTGGCCCGCTCCGTTTCTCACATTTACCATCACTTCAATAAACACCAGAAACAGCACAGCGCGATAGATGTACATAGTAC
>oligos_9_ATGAGAGAGAGCGCTCTCTCATGAG_ACAGCGCGATAGATGTACATAGTAC_302
ATGAGAGAGAGCGCTCTCTCATGAGGAGGTCCAACGCCCGCTGTCGACCGGGGTACCAGCACCGATCCCGTCCGTTTAGGTGCCGGAGCATGTCCGGAAGCGAGCTTGAGATGCGTTGTCGCTGTTTAGTCTAACAGCGCGATAGATGTACATAGTAC
>oligos_9_ATGAGAGAGAGCGCTCTCTCATGAG_ACAGCGCGATAGATGTACATAGTAC_303
ATGAGAGAGAGCGCTCTCTCATGAGCCGCGGGGTATCGGTCATGGACACATCACCGCCTTGTCTAAGAGACGTTAAGTAGTGCGGATGGCACGCTCTCCGCAGGGGGTTGTACTCTGGGCTATACCAGACTGCACAGCGCGATAGATGTACATAGTAC
>oligos_9_ATGAGAGAGAGCGCTCTCTCATGAG_ACAGCGCGATAGATGTACATAGTAC_304
ATGAGAGAGAGCGCTCTCTCATGAGGCAGTGATCACGTGTAGTAGCTAGAACGGCACAGGGGTTAACGAGGCACACTGTGCAGCACTTTGCCGCGCTGATGGAAGTGTGCCGCTATGACAGTCCGCAGACCTTACAGCGCGATAGATGTACATAGTAC
>oligos_9_ATGAGAGAGAGCGCTCTCTCATGAG_ACAGCGCGATAGATGTACATAGTAC_305
ATGAGAGAGAGCGCTCTCTCATGAGCAATACGCGTCGGCTCAGGCTCACCGCGGCTTGCTTCATCCCAGCGAAATGAGCTAAAGCATGTTACTATCGCGATCCTTTCCTTTATGCGGGTTGTCTATCGTCCCGACAGCGCGATAGATGTACATAGTAC
>oligos_9_ATGAGAGAGAGCGCTCTCTCATGAG_ACAGCGCGATAGATGTACATAGTAC_306
ATGAGAGAGAGCGCTCTCTCATGAGCGCATCGGACCGCAGGAATGACGGCACGGCTCGCACATAAACACGCGTCGAATAAAGATGAACTGATTATAGTGCCCCAACCGCGATCCTCGGTACAGCGTCCAAGAAACAGCGCGATAGATGTACATAGTAC
>oligos_9_ATGAGAGAGAGCGCTCTCTCATGAG_ACAGCGCGATAGATGTACATAGTAC_307
ATGAGAGAGAGCGCTCTCTCATGAGGGTTCTAGAACTTCAAGTCTATTACGCCCTCAGTGAGGTGTTCATGTCGCCCAGTAGGAGTGCCATATAGTCGTCGAGTAATACGCTTTGATGCCTGACTCCACACTAACAGCGCGATAGATGTACATAGTAC
>oligos_9_ATGAGAGAGAGCGCTCTCTCATGAG_ACAGCGCGATAGATGTACATAGTAC_308
ATGAGAGAGAGCGCTCTCTCATGAGCTTGGTGAGGGGAGCTAAAAGCCCTAGTAGTAATAGCTTCCAGCGATGGACTGAGGAGTAAAACACTCGCAAAGGCAGGAGCAATGCACGCGTGCTTCGCTTATCTTAACAGCGCGATAGATGTACATAGTAC
>oligos_9_ATGAGAGAGAGCGCTCTCTCATGAG_ACAGCGCGATAGATGTACATAGTAC_309
ATGAGAGAGAGCGCTCTCTCATGAGGAGACCTAGTGGTTTAGTAATGCATTCTGCCCTCCCTGAATTCAAGGAGAGGGGGAGCTGGAATTGGATCAGCGGCGACAATGGGTTACAACCTCGCCGCTGGATATTACAGCGCGATAGATGTACATAGTAC
>oligos_9_ATGAGAGAGAGCGCTCTCTCATGAG_ACAGCGCGATAGATGTACATAGTAC_310
ATGAGAGAGAGCGCTCTCTCATGAGCCGATACTCATGCGAGGGCGGCTAAGCGATTTTCAAATCCGAGGCATTATGGGCTGCCGTGCTTAGTTTTATTTTAGCAGCAGATATGGGCGCTATCAGAGCACTACGACAGCGCGATAGATGTACATAGTAC
>oligos_9_ATGAGAGAGAGCGCTCTCTCATGAG_ACAGCGCGATAGATGTACATAGTAC_311
ATGAGAGAGAGCGCTCTCTCATGAGGCAGATTGAACCCGTGACAGCAGTTTGCTAGCTCCATCTCCGCTGAGGCCGGTTCGATACTGGCCGTTTGTATCTACAGGGAGGGGTTTCGAAGCGAGGCACGTAATTACAGCGCGATAGATGTACATAGTAC
>oligos_9_ATGAGAGAGAGCGCTCTCTCATGAG_ACAGCGCGATAGATGTACATAGTAC_312
ATGAGAGAGAGCGCTCTCTCATGAGGTCCTAATATAACATAGAGCCGTGCTCGACTCGCCCGGATCCACAACTGTGCCATACGGCAAACCCCAGTCTAAATGCGCGATCCCAATTATCTCGGAATGATAAGCCACAGCGCGATAGATGTACATAGTAC
>oligos_9_ATGAGAGAGAGCGCTCTCTCATGAG_ACAGCGCGATAGATGTACATAGTAC_313
ATGAGAGAGAGCGCTCTCTCATGAGCGCAAACTCTACAATGTATTTTACTTACTAAGCCCTGAATCAAAACCCCTAAGTGTCATCGGTGTCAATTGAGCTTTGAGAAAGTCACGATCAGCCCTTGGTGGTGCCACAGCGCGATAGATGTACATAGTAC
>oligos_9_ATGAGAGAGAGCGCTCTCTCATGAG_ACAGCGCGATAGATGTACATAGTAC_314
ATGAGAGAGAGCGCTCTCTCATGAGGGTTGGTACTTAAATAGGCGGACAATAGACAGAGGTCTATACCTACACTGCCGGGTCCCAAGAAGTTACTAGTATTGAGCTCGGAACAACGTGCATGACCTTTTCGTTACAGCGCGATAGATGTACATAGTAC
>oligos_9_ATGAGAGAGAGCGCTCTCTCATGAG_ACAGCGCGATAGATGTACATAGTAC_315
ATGAGAGAGAGCGCTCTCTCATGAGCTTAATAAACTTCCGTTGTTCGCAAAATGTCATGGCACCGCGTGGATCCCCCTGACGTTGATGTTATGAGACGCAATTGTACTAATGCATTGAACAACAGAGTCTTGGACAGCGCGATAGATGTACATAGTAC
>oligos_9_ATGAGAGAGAGCGCTCTCTCATGAG_ACAGCGCGATAGATGTACATAGTAC_316
ATGAGAGAGAGCGCTCTCTCATGAGGAGAGCCAAGCCTCTACTTCGATCAGTCGGCTATAGTCGTTGCGATTAATAAAAACACTCTCGATAGCATGCTTGATGTGCGCTCCCACCCACATCGATCGGATTCGCACAGCGCGATAGATGTACATAGTAC
>oligos_9_ATGAGAGAGAGCGCTCTCTCATGAG_ACAGCGCGATAGATGTACATAGTAC_317
ATGAGAGAGAGCGCTCTCTCATGAGCCGAACGGATAGACCGGGTCGCCGTACGCGTTGCACCTCAGACTATATAGAACTTCGAAGCCCGTTAAGTGGAGGACACTGCGCTAGTCATTCACGGAATGACTAGGCACAGCGCGATAGATGTACATAGTAC
>oligos_9_ATGAGAGAGAGCGCTCTCTCATGAG_ACAGCGCGATAGATGTACATAGTAC_318
ATGAGAGAGAGCGCTCTCTCATGAGGCTCCTGCCGCTTTATACGTAACTGAGCACAACTCTGTCGACGCAGGATCTCTTAGAATTGTGTAGGTAGAGCTAGTACACAGAGTACATCTGCCCGGAACCGCAAGGACAGCGCGATAGATGTACATAGTAC
>oligos_9_ATGAGAGAGAGCGCTCTCTCATGAG_ACAGCGCGATAGATGTACATAGTAC_319
ATGAGAGAGAGCGCTCTCTCATGAGGTCCACTGGGTCCTTCGCTCAAACCAGCTTTATGGAGCATACGGCTGGTAACGACCTTAATAATAGGTTATCTTCACAGCCGGAATTCCACCAGCGTGACTGAATGTAACAGCGCGATAGATGTACATAGTAC
>oligos_9_ATGAGAGAGAGCGCTCTCTCATGAG_ACAGCGCGATAGATGTACATAGTAC_320
ATGAGAGAGAGCGCTCTCTCATGAGCGCCCGCTTTGGTTACTTTGCTTTGGAAATTTCCCATTCCGCTGCTCATATTGTTGCACGATATAAGGTTCTGGGGCCTTGTATAGGTGTGGCCAGTCTCTGTGCTAAACAGCGCGATAGATGTACATAGTAC
>oligos_9_ATGAGAGAGAGCGCTCTCTCATGAG_ACAGCGCGATAGATGTACATAGTAC_321
ATGAGAGAGAGCGCTCTCTCATGAGGGTCAGCAACGGTTGTGGTATTCATCGCCGGATACTATATTCAAAACACCCTGACGAAGACATCCTGGTCTTGATACCCGTCAGGAGCATACTGTAGTTCGTATTGCCACAGCGCGATAGATGTACATAGTAC
>oligos_9_ATGAGAGAGAGCGCTCTCTCATGAG_ACAGCGCGATAGATGTACATAGTAC_322
ATGAGAGAGAGCGCTCTCTCATGAGCTTATGTGCATCCAGATTATTATCCTGGAATAGCAAGTTCACGGTATGAGAATAGGCATCGACATCCCTCGAGCCGACTAAGCCACCCGTGCGATGTCGTATCAGCTTACAGCGCGATAGATGTACATAGTAC
>oligos_9_ATGAGAGAGAGCGCTCTCTCATGAG_ACAGCGCGATAGATGTACATAGTAC_323
ATGAGAGAGAGCGCTCTCTCATGAGGAGCTTGGGGAATCCCCTATCGATAACCAATGTCCGGTCACATACATAAGAGAGATCTGGACAAGAGTCGAACGCCACAACTCATCACAAGCTCCAGAGTGAGAAGAAACAGCGCGATAGATGTACATAGTAC
>oligos_9_ATGAGAGAGAGCGCTCTCTCATGAG_ACAGCGCGATAGATGTACATAGTAC_324
ATGAGAGAGAGCGCTCTCTCATGAGCCGAATAATGAGGTGTAGCTGCACCACGGCACGAGACTCAAAGTCCACAAGCTCACTCCGTCTTTCTCTTCGGAGTAACCTCTGGTTGGTACGTATAAGCACATCGCGACAGCGCGATAGATGTACATAGTAC
>oligos_9_ATGAGAGAGAGCGCTCTCTCATGAG_ACAGCGCGATAGATGTACATAGTAC_325
ATGAGAGAGAGCGCTCTCTCATGAGGCTCGGCATCAAACTTGTACTCTGTGACTCAATCGCGAGAATGGAAGCGTTCAAATCACTGTATCGGCTAGATTCAGGGAAAGAGCTCCAAGATTAAGCGGTTACGTTACAGCGCGATAGATGTACATAGTAC
>oligos_9_ATGAGAGAGAGCGCTCTCTCATGAG_ACAGCGCGATAGATGTACATAGTAC_326
ATGAGAGAGAGCGCTCTCTCATGAGGTCACTATTAACACGGAAAAAAGCCTTCACCCAGTACAGAAAGGAACATCAGTGATACCGGAGTAGGGGCCACGGAAGAACCACGATGGCTGAGTGTTTGCAATGCGGACAGCGCGATAGATGTACATAGTAC
>oligos_9_ATGAGAGAGAGCGCTCTCTCATGAG_ACAGCGCGATAGATGTACATAGTAC_327
ATGAGAGAGAGCGCTCTCTCATGAGCGCCGTGGCGGCACAACGCGCCGTAGCAGACTATAAAAAGCAATTCCACTATCTCCCGCGTAATGAAACGAGGGTTAAGAGTCCTTAGTAAGGTCATCGCAACCACGCACAGCGCGATAGATGTACATAGTAC
>oligos_9_ATGAGAGAGAGCGCTCTCTCATGAG_ACAGCGCGATAGATGTACATAGTAC_328
ATGAGAGAGAGCGCTCTCTCATGAGGGTCTTCTCATTCATCGCCGACGCTGATATTAGCCGTGACAATTTCTTACTTGTCGAGAAGCGCGTAGGCGGGTTCAAATTCTATAACTGTGTACCACTTATAACAAAACAGCGCGATAGATGTACATAGTAC
>oligos_9_ATGAGAGAGAGCGCTCTCTCATGAG_ACAGCGCGATAGATGTACATAGTAC_329
ATGAGAGAGAGCGCTCTCTCATGAGCTTCGAAAACCACGAACTTGGAGCAGCCGTAAGATCCGATTCTCCCACCAATCTAGTATTATCATCGATCGGGGCAGGCGTGTCGGTGCTGTACTCCCCGCCCACACCACAGCGCGATAGATGTACATAGTAC
>oligos_9_ATGAGAGAGAGCGCTCTCTCATGAG_ACAGCGCGATAGATGTACATAGTAC_330
ATGAGAGAGAGCGCTCTCTCATGAGGAGCAGCAATCGTGTGTAGTAGCGTAAGTACAGGAATAAACTCAGGAACACATATCGTCTATAATTTGATTATGTCCACGTGCAGGCCGATGCAGTTTGCTGTCTGGCACAGCGCGATAGATGTACATAGTAC
>oligos_9_ATGAGAGAGAGCGCTCTCTCATGAG_ACAGCGCGATAGATGTACATAGTAC_331
ATGAGAGAGAGCGCTCTCTCATGAGCATACACAGTCGCCACGTTGGCTGCACGGTGCGCCCCAAATTGTGCAGTGTTCCAATTCAAGGAACACTATGGATGATAACGAGTTGAAGTACCGTTATACAGACCTTACAGCGCGATAGATGTACATAGTAC
>oligos_9_ATGAGAGAGAGCGCTCTCTCATGAG_ACAGCGCGATAGATGTACATAGTAC_332
ATGAGAGAGAGCGCTCTCTCATGAGGCTATCTTGCATACAAAGTACAGATTTTACTGTGAGATAAAGCGCAATTAGTTGTCTGACGGCACTCTAAGTAGTGCAGGTCTACAGTGTGTCCGGACACAGCTGGGGACAGCGCGATAGATGTACATAGTAC
>oligos_9_ATGAGAGAGAGCGCTCTCTCATGAG_ACAGCGCGATAGATGTACATAGTAC_333
ATGAGAGAGAGCGCTCTCTCATGAGGTCAGGTGGATGTATCGCAAGCTTGGCCTTACTGATACGACCGCATGTCAAAAGTTCGATGGCCACTCCAAATTAAGGGTCAGCCGTCGGCGGCGTTTACCATAGAAAACAGCGCGATAGATGTACATAGTAC
>oligos_9_ATGAGAGAGAGCGCTCTCTCATGAG_ACAGCGCGATAGATGTACATAGTAC_334
ATGAGAGAGAGCGCTCTCTCATGAGCGCTATACTATTCGTGGGCCCTGGATATTTGTCAGCGTTACCACCCTTGACTTTTCACCTATATGTGTTGTGCGCTCGGGACTAATTAGCACTCGCATGATGGCTGTAACAGCGCGATAGATGTACATAGTAC
>oligos_9_ATGAGAGAGAGCGCTCTCTCATGAG_ACAGCGCGATAGATGTACATAGTAC_335
ATGAGAGAGAGCGCTCTCTCATGAGGGTAGCGCTTCCGGCAACAGGAGTTGAGGCGTTATAAAGGACGGATGCTAACAGTACTAAGTCCGCAGGCTCTCCATGACTGCACCCATATGGGCTGGAATTTTTGTAACAGCGCGATAGATGTACATAGTAC
>oligos_9_ATGAGAGAGAGCGCTCTCTCATGAG_ACAGCGCGATAGATGTACATAGTAC_336
ATGAGAGAGAGCGCTCTCTCATGAGCTTCCCATGTGACCACACACTCCGTCGAGAGAGTCCCGGTGTCCAACACTGCAGTATGATTCTTGCTTCACAGTCAATCTAGATCGCCAGTCTAACGAGAACACGCCGACAGCGCGATAGATGTACATAGTAC
>oligos_9_ATGAGAGAGAGCGCTCTCTCATGAG_ACAGCGCGATAGATGTACATAGTAC_337
ATGAGAGAGAGCGCTCTCTCATGAGGACGCGAAGCCCCCAAGGGGTTACGAAGGTGCTCCGATTTCGGGGCGGTATGCTTTAACTGTTCGCGGGGTCCTCCCCCCAGACCCGTGACCGCTAGTGAGACAAACGACAGCGCGATAGATGTACATAGTAC
>oligos_9_ATGAGAGAGAGCGCTCTCTCATGAG_ACAGCGCGATAGATGTACATAGTAC_338
ATGAGAGAGAGCGCTCTCTCATGAGCATAGCGGTATAACGATGAGTGATTTTAATGTCTCTATTTCTTTAGACCCTTTCGTAAGACTTCGTCGGGCTGTGAATCGGAAGAATTACCGCTGCTCCTGTCAACCCACAGCGCGATAGATGTACATAGTAC
>oligos_9_ATGAGAGAGAGCGCTCTCTCATGAG_ACAGCGCGATAGATGTACATAGTAC_339
ATGAGAGAGAGCGCTCTCTCATGAGGCTAAAAGAGGTCTTCGTTCGTTCGAATAAAGGTTCACTCGCATCTAAGACAGACAAGAGCAGCACCGCGCATACTGCTGAAAGGGGGGACCCTGGAAGCGAACGACCACAGCGCGATAGATGTACATAGTAC
>oligos_9_ATGAGAGAGAGCGCTCTCTCATGAG_ACAGCGCGATAGATGTACATAGTAC_340
ATGAGAGAGAGCGCTCTCTCATGAGGTCGAATCGAGCACTGTCAATATATATTAAGCTCGAGTCGTCGTCTTGGGTTTGACCTCACTAGCACTCGTCTTGAGAACTCGTACCCATCCCCCGCCAGCGAGTGGCACAGCGCGATAGATGTACATAGTAC
>oligos_9_ATGAGAGAGAGCGCTCTCTCATGAG_ACAGCGCGATAGATGTACATAGTAC_341
ATGAGAGAGAGCGCTCTCTCATGAGCGCTTGTAGCGTGCTTTGACGCACCGGAGAGCTAGGTACACCGGTAGCCGGTTAATAGAGGGAGCGGGAGCACTTGACCCTATCGATCCCCCCACTCCTAGCATGAAAACAGCGCGATAGATGTACATAGTAC
>oligos_9_ATGAGAGAGAGCGCTCTCTCATGAG_ACAGCGCGATAGATGTACATAGTAC_342
ATGAGAGAGAGCGCTCTCTCATGAGGGTACACTGGGTAGCAGAGGTCCAGGAATATGACGGTGTGGACGGTAGCACCGGCGGTGTCCTTATTGCATTGAAATTACGGAGTGGTAACTACTCTTCGAGGTAGGCACAGCGCGATAGATGTACATAGTAC
>oligos_9_ATGAGAGAGAGCGCTCTCTCATGAG_ACAGCGCGATAGATGTACATAGTAC_343
ATGAGAGAGAGCGCTCTCTCATGAGCCCTCACTTCATCATGAGCAGACACTACGCCTTCCCTCGCTCACCGGCTGCCCTGGGAATGGTGAAGACTGGGGGATGAATATCAAAAAGAAATCCTAGTAAATAGCCACAGCGCGATAGATGTACATAGTAC
>oligos_9_ATGAGAGAGAGCGCTCTCTCATGAG_ACAGCGCGATAGATGTACATAGTAC_344
ATGAGAGAGAGCGCTCTCTCATGAGGACGGTATTCCTCGATGTCTAGTTCGAAGTTGTCACGCGTGTCAACAAAGGAGCACGAGAGGATTAGCCACCGCTTTCCTGGTGCAGCGATGCTACGGCGGCTCCACCACAGCGCGATAGATGTACATAGTAC
>oligos_9_ATGAGAGAGAGCGCTCTCTCATGAG_ACAGCGCGATAGATGTACATAGTAC_345
ATGAGAGAGAGCGCTCTCTCATGAGCATCTTCACGATTGCATAACAACTATTCGAACGGCTTCAAGTACTTATAAGTTTTGTCGGAGGGTTTACCTTCTTCTTGGTATTGTCACAATCTTAGGTAGGTACCATACAGCGCGATAGATGTACATAGTAC
>oligos_9_ATGAGAGAGAGCGCTCTCTCATGAG_ACAGCGCGATAGATGTACATAGTAC_346
ATGAGAGAGAGCGCTCTCTCATGAGGCTGGAGCCGAGGGGCTTCACTCTCCACGAAGTGGAGCCAAGCCTCATACTGAATCAGGGGATCTCTATAAATGCAGCGCCGGCGAGGCAGCATTTAAGTTGCGTTCGACAGCGCGATAGATGTACATAGTAC
>oligos_9_ATGAGAGAGAGCGCTCTCTCATGAG_ACAGCGCGATAGATGTACATAGTAC_347
ATGAGAGAGAGCGCTCTCTCATGAGGTCGTCAAAATCGCGCGGTGATTTCGGATCTTTGGGCCATGTGGTAGTAGTGGCATAGAGCCGCCGGGGTACAACACTCCTTTGTGTCGGCAGACATAGCAGGGTAATACAGCGCGATAGATGTACATAGTAC
>oligos_9_ATGAGAGAGAGCGCTCTCTCATGAG_ACAGCGCGATAGATGTACATAGTAC_348
ATGAGAGAGAGCGCTCTCTCATGAGCGCGGCCTTGCACTCGATTGTTAAGGTCTTGTCAGTACCAGGTACCCCCGATCAAGCGAGTCAGGCGGCACAGGTTTTAACTGTAAATCGAAAGAGCACCGGCCCCATACAGCGCGATAGATGTACATAGTAC
>oligos_9_ATGAGAGAGAGCGCTCTCTCATGAG_ACAGCGCGATAGATGTACATAGTAC_349
ATGAGAGAGAGCGCTCTCTCATGAGGGATAAATAGTCTCTATGTGGTCGGCCAGTAAGAAACACTTGGGAAGATCGGCTGCCCCAATGCGCGTAAGTGTCTTAGTCGCAGGATCGCTTTATACGTTCCGGAGCACAGCGCGATAGATGTACATAGTAC
>oligos_9_ATGAGAGAGAGCGCTCTCTCATGAG_ACAGCGCGATAGATGTACATAGTAC_350
ATGAGAGAGAGCGCTCTCTCATGAGCCCTGCGCGCCGTGGGATACAACATGGAATGTGGTTGGGACGTTGGCCCATGCTTAGTGTCTAAAGCCTATGATGCAGAGTTTCCACGCTTGAGTAATCTACTATGTAACAGCGCGATAGATGTACATAGTAC
>oligos_9_ATGAGAGAGAGCGCTCTCTCATGAG_ACAGCGCGATAGATGTACATAGTAC_351
ATGAGAGAGAGCGCTCTCTCATGAGGACTTCTCCTCGGGTTACGGTGCCAAACTTATGAGCCTTGCAGGAACGCCTCGTTCTCCCGTACGGGATTGTTCATCCTTACGAGCATCTACAGAAAGGTTATGTGGCACAGCGCGATAGATGTACATAGTAC
>oligos_9_ATGAGAGAGAGCGCTCTCTCATGAG_ACAGCGCGATAGATGTACATAGTAC_352
ATGAGAGAGAGCGCTCTCTCATGAGCATCAGCTAGACACTACAGAACAGACCGTCACATTGTGCCGGCCCAAACATCGAGAGTATCTCGAGCTCGCCGTGGCGTATCCGCCGTTCTATTCATCGTGTACATATACAGCGCGATAGATGTACATAGTAC
>oligos_9_ATGAGAGAGAGCGCTCTCTCATGAG_ACAGCGCGATAGATGTACATAGTAC_353
ATGAGAGAGAGCGCTCTCTCATGAGGCTGCCCAATGCTAATTATGATGCTCCGGCTTTCTTTCTGGACGACACCTCAACCGCGGGCATATCTTTCTTAACATGCTTGTGACATCACTACATTCAATGGTCTAAACAGCGCGATAGATGTACATAGTAC
>oligos_9_ATGAGAGAGAGCGCTCTCTCATGAG_ACAGCGCGATAGATGTACATAGTAC_354
ATGAGAGAGAGCGCTCTCTCATGAGGTCTGTTCCACGTGTTGCCGCCAACAACCTTACTTTAACCGAAATTCCTATGCCTCGTTTTTTTCAAATTCAGCTCGAATTTGCAAAACCCAGTCAGTTGCTAGCCCGACAGCGCGATAGATGTACATAGTAC
>oligos_9_ATGAGAGAGAGCGCTCTCTCATGAG_ACAGCGCGATAGATGTACATAGTAC_355
ATGAGAGAGAGCGCTCTCTCATGAGCGCGCAGGGGCCGACCGTCTTGAAGTTGCGTATGTCCTGGAGGTTCTATTCTCACCACCAGACCGCATTTTAAATCGTCTGACAGGGTTCTGGACTCGAGACGGAGTAACAGCGCGATAGATGTACATAGTAC
>oligos_9_ATGAGAGAGAGCGCTCTCTCATGAG_ACAGCGCGATAGATGTACATAGTAC_356
ATGAGAGAGAGCGCTCTCTCATGAGGGATAGGCTCGGGTTCCCTCCGCCTCGTCATACACCTACGTATGTTCCTTCATCCGATGTTGTTGTAATACACAGGTTGACACATGACTGGGCGGTAGTCTAATACAAACAGCGCGATAGATGTACATAGTAC
>oligos_9_ATGAGAGAGAGCGCTCTCTCATGAG_ACAGCGCGATAGATGTACATAGTAC_357
ATGAGAGAGAGCGCTCTCTCATGAGCCCGTTCTTATATTCCGTTTAAGTCGAGCCCGTCCTATTGTCCCCAGGGGCTTCACTTAGTGGCGGGGTCACGATCCCGTAATAGTGCCCTCTACAATCGTAAATCAAACAGCGCGATAGATGTACATAGTAC
>oligos_9_ATGAGAGAGAGCGCTCTCTCATGAG_ACAGCGCGATAGATGTACATAGTAC_358
ATGAGAGAGAGCGCTCTCTCATGAGGACTAAATTAGGGGGACCCGCCGGACGGATGGAAACCACGCCTAAAACACTCTATCACGACATGATCCACCATAAAAGCCAGAGAATAGGGTGAGCTGACACCATCTAACAGCGCGATAGATGTACATAGTAC
>oligos_9_ATGAGAGAGAGCGCTCTCTCATGAG_ACAGCGCGATAGATGTACATAGTAC_359
ATGAGAGAGAGCGCTCTCTCATGAGCATTGGTTCCTCGCTTAGGAATTCTAACCAACGCGACTGGGCCCGGATCTTAGGGGTAGAAGAGGAGACCTGTCCAGTGGCTCCCCCTTTTGCACGACCGAGTCTCTAACAGCGCGATAGATGTACATAGTAC
>oligos_9_ATGAGAGAGAGCGCTCTCTCATGAG_ACAGCGCGATAGATGTACATAGTAC_360
ATGAGAGAGAGCGCTCTCTCATGAGGCTTATCACGTGTTATCGGTCTGCTAGGGAGATTAATAAGTCGGGACCCTGTAACCTTTAGAGGTAAAAGGCGACCCCCTCCACTATTGACATTGGGAAGCCCGCGTTACAGCGCGATAGATGTACATAGTAC
>oligos_9_ATGAGAGAGAGCGCTCTCTCATGAG_ACAGCGCGATAGATGTACATAGTAC_361
ATGAGAGAGAGCGCTCTCTCATGAGGTCTCGAAAAGCAGAGCGCTGACATCCTGGGGGCTTGGGTCGCACCCAAAATGGTGCCCACTGCTACCCATATAATAGATGGCCTGACCGACTAAGAAGCGGTCCCCGACAGCGCGATAGATGTACATAGTAC
>oligos_9_ATGAGAGAGAGCGCTCTCTCATGAG_ACAGCGCGATAGATGTACATAGTAC_362
ATGAGAGAGAGCGCTCTCTCATGAGCTAGATTCATTAAAAATGGATATACTTCAGGAGGGTATACAGAGCTATCGATAGCCGGCGCTTAGTCTATCCTTCATTATCGGAAAGATACCGCATTAGTGGTGCTGCACAGCGCGATAGATGTACATAGTAC
>oligos_9_ATGAGAGAGAGCGCTCTCTCATGAG_ACAGCGCGATAGATGTACATAGTAC_363
ATGAGAGAGAGCGCTCTCTCATGAGGGATTTCAGCCGCCTGATTTACCGGTGCCGGACCTGTAGGTCGTCAGTGACGATGTCAGTAGTTAGACATGCCGCAATCCTTCCCCCCCCCGAACTGCTGCCGGCAGCACAGCGCGATAGATGTACATAGTAC
>oligos_9_ATGAGAGAGAGCGCTCTCTCATGAG_ACAGCGCGATAGATGTACATAGTAC_364
ATGAGAGAGAGCGCTCTCTCATGAGCCCGATTTGGCGTTTGGTCCGGGGCAAGATACTGTGATAGGTTTGCGCGCAATCGACGCAATAGCAGTAAAGGCCACTTACCATGCCTAAGATTATGAAGGGAACGCGACAGCGCGATAGATGTACATAGTAC
>oligos_9_ATGAGAGAGAGCGCTCTCTCATGAG_ACAGCGCGATAGATGTACATAGTAC_365
ATGAGAGAGAGCGCTCTCTCATGAGGACCGAGTCATCTAGCACCCTGGTGCCGCGCCCCTCAGCGACCTTGAACCCAATTCTCATCTCGGAGTAGACGGCACTCCCAGGGCTACTGGACCGGTTGGAAGCACCACAGCGCGATAGATGTACATAGTAC
>oligos_9_ATGAGAGAGAGCGCTCTCTCATGAG_ACAGCGCGATAGATGTACATAGTAC_366
ATGAGAGAGAGCGCTCTCTCATGAGCATTCTACAAAGCTTGGCTATAAGGGTTTTCAAATAGAGATCATATTCACCCCGTAATGTACCTGGTATTCTGAAATAGCACTGCTCGGCAGAGAAGAGCCTTCCGGGACAGCGCGATAGATGTACATAGTAC
>oligos_9_ATGAGAGAGAGCGCTCTCTCATGAG_ACAGCGCGATAGATGTACATAGTAC_367
ATGAGAGAGAGCGCTCTCTCATGAGGCTTTGGCAGATCATCTTATGGACCGAACGATACCTGTCCTCAATTGTTGGCGGATGGTGATCCGGTTGGGACTAATTCTTGTAGCGCATTTTCAATTAATGGCTAGGACAGCGCGATAGATGTACATAGTAC
>oligos_9_ATGAGAGAGAGCGCTCTCTCATGAG_ACAGCGCGATAGATGTACATAGTAC_368
ATGAGAGAGAGCGCTCTCTCATGAGGTGAAGGGGATCGCGGATCACAGTCTTTGGCCGCGGAGTGTAACAGCCGTGGTATCATTTCCCGACCTTAACTGGCGGGTAGGGCCTCATTTCGCGGTTCACTAGAAAACAGCGCGATAGATGTACATAGTAC
>oligos_9_ATGAGAGAGAGCGCTCTCTCATGAG_ACAGCGCGATAGATGTACATAGTAC_369
ATGAGAGAGAGCGCTCTCTCATGAGCTAGTGAACATGCGAGTTATGCCCCCTAGACGTATGACAGTCCCCTAATACTCTATATAGTTTCGTCGACTTAACTCAGTGTGCGCTCTCGGGACCTTCCCGTCCGATACAGCGCGATAGATGTACATAGTAC
>oligos_9_ATGAGAGAGAGCGCTCTCTCATGAG_ACAGCGCGATAGATGTACATAGTAC_370
ATGAGAGAGAGCGCTCTCTCATGAGGGAGGCGCTTGACAGCTGGAGCTTATCATGCCGAATCTCACCCGGCTCCAAAGGGAAAAGACGGACGTCTTGTGGCTAGGTGGACCATTGTGCGTTCCCATTACATGGACAGCGCGATAGATGTACATAGTAC
>oligos_9_ATGAGAGAGAGCGCTCTCTCATGAG_ACAGCGCGATAGATGTACATAGTAC_371
ATGAGAGAGAGCGCTCTCTCATGAGCCCAGTCTTTTGCGGCGCCGTCACCAGGCTCTTTTTTGAGTCGTTGGTCTTATTCATAGGTGAAGGGCTCACGAGCCCCCCGGGGCGCGTTAGCGCGGTACTGGCAAAACAGCGCGATAGATGTACATAGTAC
>oligos_9_ATGAGAGAGAGCGCTCTCTCATGAG_ACAGCGCGATAGATGTACATAGTAC_372
ATGAGAGAGAGCGCTCTCTCATGAGGACCCTTCCTGCGTCGCCCGCGTCGAAGGCCCAATAGTGTTAGACGACCGTCACGAGCGCTCAGGCCCAGTTTGACTTCCTCTAGGGTCTTGTTTGTGCATAGCGGTTACAGCGCGATAGATGTACATAGTAC
>oligos_9_ATGAGAGAGAGCGCTCTCTCATGAG_ACAGCGCGATAGATGTACATAGTAC_373
ATGAGAGAGAGCGCTCTCTCATGAGCATGACTTCCCATATCCTCTACCAGGTTGAAAAACAAGTCGTACGCTCTATCGGAGGTTTGGCGCGGTGCCCCTTCATTTTGGGAGCGCACTCGTGCGAATTAAACGCACAGCGCGATAGATGTACATAGTAC
>oligos_9_ATGAGAGAGAGCGCTCTCTCATGAG_ACAGCGCGATAGATGTACATAGTAC_374
ATGAGAGAGAGCGCTCTCTCATGAGCGGCATTGCCCGCGCCGATCCCTTCTAAATACCCAAATTTTCCACTTAGCCCCATACGCAGTGCCAGTGGGCATATAAGACGGGAAGCCTCGGGGTGACCCTTAGTCCACAGCGCGATAGATGTACATAGTAC
>oligos_9_ATGAGAGAGAGCGCTCTCTCATGAG_ACAGCGCGATAGATGTACATAGTAC_375
ATGAGAGAGAGCGCTCTCTCATGAGGTGATTCTAAGCTTATGTTGTAAGACTTCCAATATGTCTCTAACGTCTTCCTGTTCGTATATAGGCAGCCACCGGCGGATAATGGCCACCCAAGAGGCATGATTCAAAACAGCGCGATAGATGTACATAGTAC
>oligos_9_ATGAGAGAGAGCGCTCTCTCATGAG_ACAGCGCGATAGATGTACATAGTAC_376
ATGAGAGAGAGCGCTCTCTCATGAGCTATGAAATGTTCGCTCTCTGCAATACCTATAAAAGTGAAAGTTTATAATCACAAGGTTGTGTTCGCACGTTGCTAGTATGTCAATTAAAAGACGCGAAGGCGTAGAAACAGCGCGATAGATGTACATAGTAC
>oligos_9_ATGAGAGAGAGCGCTCTCTCATGAG_ACAGCGCGATAGATGTACATAGTAC_377
ATGAGAGAGAGCGCTCTCTCATGAGGGAGCACAGTGGCACAGCTAACCACACCGGTACAAATCCCTCGCGCAGCCGGTGAAAGGGCTCTCCCTTGACTATAAGGCCGGCATACACAACTAATTACTTGGATCGACAGCGCGATAGATGTACATAGTAC
>oligos_9_ATGAGAGAGAGCGCTCTCTCATGAG_ACAGCGCGATAGATGTACATAGTAC_378
ATGAGAGAGAGCGCTCTCTCATGAGCCCACGGCCAACGCTCAAGATCCTTTCGCCGGGGTCCATACTCATGTGATGCACGGTTGCTATGATCCTTGTTCGGCCTAGGTCCTTTCGCTCCCCGCGAGCGATACGACAGCGCGATAGATGTACATAGTAC
>oligos_9_ATGAGAGAGAGCGCTCTCTCATGAG_ACAGCGCGATAGATGTACATAGTAC_379
ATGAGAGAGAGCGCTCTCTCATGAGGACAACATAAGAAAACACCGGAAGAGGTGGCATCGTTAAATCGTCAAAATCATAGAAGTCTCTTTCATTCGAAGACTTTCGATCCAACACCTTAATATCTAGTTCAAAACAGCGCGATAGATGTACATAGTAC
>oligos_9_ATGAGAGAGAGCGCTCTCTCATGAG_ACAGCGCGATAGATGTACATAGTAC_380
ATGAGAGAGAGCGCTCTCTCATGAGCATGTCCTATTGTACGCTTGGATGAACCCGTCCTGCTAGCACCTAAGGTTACGCCCTAGGTGAGGATCAGTCAATATTTCTAATCATTCCCACTGACTTGGTTCAGAAACAGCGCGATAGATGTACATAGTAC
>oligos_9_ATGAGAGAGAGCGCTCTCTCATGAG_ACAGCGCGATAGATGTACATAGTAC_381
ATGAGAGAGAGCGCTCTCTCATGAGCGGCTGATTGAGGCGTGCGACACCCGATTCCGATCAGTCGAAAGTCTTAACCCCTAAAGACCTGCGCTTTTCGTCAGCCTCCTTTCAGCGACATCTGCACGTCGAGTAACAGCGCGATAGATGTACATAGTAC
>oligos_9_ATGAGAGAGAGCGCTCTCTCATGAG_ACAGCGCGATAGATGTACATAGTAC_382
ATGAGAGAGAGCGCTCTCTCATGAGGTGCGCGGGAGCACTTCTTCAAGGCTAAAACTAGAAGGGCAGTCTTCATGGCTTCCAAGGGTTTAGCAAAAGCACACATTGATCTCTTTCACCTCCAGGAATGTATATACAGCGCGATAGATGTACATAGTAC
>oligos_9_ATGAGAGAGAGCGCTCTCTCATGAG_ACAGCGCGATAGATGTACATAGTAC_383
ATGAGAGAGAGCGCTCTCTCATGAGCTATCCTCGGAACTGTGGTATATAAAATCACGTATCACCAAGAACAATCCGGCGGGTAGCACATCATAGCCCAACGTCAGCCCGACGTCGCCCTTGGCCATCCCCGTTACAGCGCGATAGATGTACATAGTAC
>oligos_9_ATGAGAGAGAGCGCTCTCTCATGAG_ACAGCGCGATAGATGTACATAGTAC_384
ATGAGAGAGAGCGCTCTCTCATGAGGGAATAAGAGGTTCCCCACCCCTTAAGGCCATACTTGGACTGAGTCTACTTATGCGGTAATAAATGATTAATCGTACATTTTTTTAAACAAGGTATGCCGCGTTGTCCACAGCGCGATAGATGTACATAGTAC
>oligos_9_ATGAGAGAGAGCGCTCTCTCATGAG_ACAGCGCGATAGATGTACATAGTAC_385
ATGAGAGAGAGCGCTCTCTCATGAGCCCCAACTTGACTAGAGGCAGCCGTATTTAAACACCACTTGCCGTTACATACGACCCGGTGGCACGGGTACCCTAAATACTCAGACGGGCTTTTGTTAGCTAATCGTTACAGCGCGATAGATGTACATAGTAC
>oligos_9_ATGAGAGAGAGCGCTCTCTCATGAG_ACAGCGCGATAGATGTACATAGTAC_386
ATGAGAGAGAGCGCTCTCTCATGAGGACATATCGACGAGCCCTCGCCGTAACAGCATTACCATTGTTTGGGAAATGTAGGCAACGTGAGCCGGATTGTGAGCTCTTGTAGCGCCAGTACATTCGATCTTTGCCACAGCGCGATAGATGTACATAGTAC
>oligos_9_ATGAGAGAGAGCGCTCTCTCATGAG_ACAGCGCGATAGATGTACATAGTAC_387
ATGAGAGAGAGCGCTCTCTCATGAGCAACGCATGCATGATTGTACATAAATAGGGATCTGGCGAGTCCCCTCGGTGAACCAGCCCAAATCTTCCCCGCCGGGGGACTAGGACCTCCTTAGATCAGGATATCGCACAGCGCGATAGATGTACATAGTAC
>oligos_9_ATGAGAGAGAGCGCTCTCTCATGAG_ACAGCGCGATAGATGTACATAGTAC_388
ATGAGAGAGAGCGCTCTCTCATGAGCGGCTAGCAGGGTACAATCCGCAGCCCAGCGACACGTTTGGTATATGTACCTCCCATTATCAATCCCGTACAAATCGCCTCTGCTGGAGGCCTATGCGGCCGAGGCCGACAGCGCGATAGATGTACATAGTAC
>oligos_9_ATGAGAGAGAGCGCTCTCTCATGAG_ACAGCGCGATAGATGTACATAGTAC_389
ATGAGAGAGAGCGCTCTCTCATGAGGTGCCACTTGATCCTTATCAGTTATTCAGGCCTCCCAACAGGGATTTCGAGTTTCCTTACCGCCGCCTACAGATCGGCCCTAATGGGGAGCGATCACCTAGCCATTATACAGCGCGATAGATGTACATAGTAC
>oligos_9_ATGAGAGAGAGCGCTCTCTCATGAG_ACAGCGCGATAGATGTACATAGTAC_390
ATGAGAGAGAGCGCTCTCTCATGAGCTACTCCGTTAGGAGTCTTACGCCTTTTCGTTTTCGGTATAACGTCTCTGGGGTACATCGAAGTTAGTGACGGGGTCTTGGGTAGTGATAAAGAATAACTCCGTCATAACAGCGCGATAGATGTACATAGTAC
>oligos_9_ATGAGAGAGAGCGCTCTCTCATGAG_ACAGCGCGATAGATGTACATAGTAC_391
ATGAGAGAGAGCGCTCTCTCATGAGGGAAACTTCCCAGTATACTACTTCCCTCGTGAGCCCTCAGGCTTCCCGCTTCTCTTCTTTGAGCATTGTGCGTCAGCACTTAGGCCTTATGGAATTTAGTTGTAAGCCACAGCGCGATAGATGTACATAGTAC
>oligos_9_ATGAGAGAGAGCGCTCTCTCATGAG_ACAGCGCGATAGATGTACATAGTAC_392
ATGAGAGAGAGCGCTCTCTCATGAGCCCCTCCAGCAACAAAATTACGTTTCCGGGGCTCCCGAGACCAGGACCTCGCCACGCGGGCTGCCCATACCAGTCCTCGAGCAGGGAGCTGTTCTTCTGGTGCTTGAAACAGCGCGATAGATGTACATAGTAC
>oligos_9_ATGAGAGAGAGCGCTCTCTCATGAG_ACAGCGCGATAGATGTACATAGTAC_393
ATGAGAGAGAGCGCTCTCTCATGAGGCAAGTGCAATTCGTGTCCGATTTACGGAGTATATCATAGTGTACCTTGCAAGAGATGAGTCATCCCGTCCTACAACAACATGCATACATTTCGGGTCCCGCCGAGCCACAGCGCGATAGATGTACATAGTAC
>oligos_9_ATGAGAGAGAGCGCTCTCTCATGAG_ACAGCGCGATAGATGTACATAGTAC_394
ATGAGAGAGAGCGCTCTCTCATGAGCAACCATCAAGACCTCCATTCCCGTCTAACTACCCTACGACTACGTGGGGCCAACAGCCGTAATCTGACAACCCCCCCCAGCACTGTGGTCTAACTTGTCTTCGACAAACAGCGCGATAGATGTACATAGTAC
>oligos_9_ATGAGAGAGAGCGCTCTCTCATGAG_ACAGCGCGATAGATGTACATAGTAC_395
ATGAGAGAGAGCGCTCTCTCATGAGCGGAGGCTGCAAACAGCTGAGCCTTAAGGAATACGCGATACGCTGTTCTGGACTATTCCTACAGGTAGTATGCGAAGCGCAGGTAATGACTAAGCAAAGCAAACTCCCACAGCGCGATAGATGTACATAGTAC
>oligos_9_ATGAGAGAGAGCGCTCTCTCATGAG_ACAGCGCGATAGATGTACATAGTAC_396
ATGAGAGAGAGCGCTCTCTCATGAGGTGTTCGGGCTGTAGCAAGATACTGTCATTCTCATTACTATTTTCAGACAACTGTGGTTCAGTAATCTGAGGGTTAAGTAGAACACGCATAATGAGCCTGTCATGCGGACAGCGCGATAGATGTACATAGTAC
>oligos_9_ATGAGAGAGAGCGCTCTCTCATGAG_ACAGCGCGATAGATGTACATAGTAC_397
ATGAGAGAGAGCGCTCTCTCATGAGCTACAAGTGTAAGACTGCATGTGACGTACGAACAGGGCGCATTGTCTCTTGTCCGCAGTATTCTAAAGGGGATGACGAAGGGACGTTACTCGCGACTTTGTATTCGTTACAGCGCGATAGATGTACATAGTAC
>oligos_9_ATGAGAGAGAGCGCTCTCTCATGAG_ACAGCGCGATAGATGTACATAGTAC_398
ATGAGAGAGAGCGCTCTCTCATGAGGGACCTAGTTACATTCAGAACCCGTCGATAAGGCGAAAACTCGAACGAGCTAGAAGTTCAGTAATGAAAAGCAACTCGCAGACCTGTAGGCCGGGCAGGAGCCCGAGCACAGCGCGATAGATGTACATAGTAC
>oligos_9_ATGAGAGAGAGCGCTCTCTCATGAG_ACAGCGCGATAGATGTACATAGTAC_399
ATGAGAGAGAGCGCTCTCTCATGAGCCGGGCAATGAGTTAGCGTTCCTAGATTTTCCATGGGTTACGTGCACCGGCCAGCGTCCATTCAGCCGACAATCGCGAAGGTGACAGCACTTGGCAACGGCCTACAAAACAGCGCGATAGATGTACATAGTAC
>oligos_9_ATGAGAGAGAGCGCTCTCTCATGAG_ACAGCGCGATAGATGTACATAGTAC_400
ATGAGAGAGAGCGCTCTCTCATGAGGCAACGGGGACCTCGACCGGTAGTGGCAAAACGGAGTTAATAATCTTGATATATCTTCTACACCCTGATAGTGATCCAGGGCGTCGTCTAATCGAGTGTCGAGCTAGGACAGCGCGATAGATGTACATAGTAC
>oligos_9_ATGAGAGAGAGCGCTCTCTCATGAG_ACAGCGCGATAGATGTACATAGTAC_401
ATGAGAGAGAGCGCTCTCTCATGAGCAAAAGATGTAAAATGCAGCTGATTTTATTCAGGCTATTCAACCGCAGTTCCTTTCCCTGACTCTTCTGAACCTATGATTTCGACCACGATTCGAGCAGGCGGCAGTAACAGCGCGATAGATGTACATAGTAC
>oligos_9_ATGAGAGAGAGCGCTCTCTCATGAG_ACAGCGCGATAGATGTACATAGTAC_402
ATGAGAGAGAGCGCTCTCTCATGAGCGGACTGCTTTAGTTATCAGGAACTGCAAAATCCGTTTAACTTGGTGAACGACCAACGCCTAGCGAGGAAGCACTGGTACGGGATTAGCATTAGGATGCAGTTGGCTTACAGCGCGATAGATGTACATAGTAC
>oligos_9_ATGAGAGAGAGCGCTCTCTCATGAG_ACAGCGCGATAGATGTACATAGTAC_403
ATGAGAGAGAGCGCTCTCTCATGAGGTGTAACTTCACAACTTCGTTCCCGCAATCTGTCTCTAGGATGGTGAACTGGGACAACGGTGTCCCTGTGTTTCCTTCTAAAAATTAGAACGACACATGATTCTCATAACAGCGCGATAGATGTACATAGTAC
>oligos_9_ATGAGAGAGAGCGCTCTCTCATGAG_ACAGCGCGATAGATGTACATAGTAC_404
ATGAGAGAGAGCGCTCTCTCATGAGCTAACATGGACGCTTAAGGCATACCCACCTGTGGCTCCTAAATATATCCAGAGCAAATGACGAGAACGCACATACTCCCTCTATCGGACACGCCGCTTGCCCCATACGACAGCGCGATAGATGTACATAGTAC
>oligos_9_ATGAGAGAGAGCGCTCTCTCATGAG_ACAGCGCGATAGATGTACATAGTAC_405
ATGAGAGAGAGCGCTCTCTCATGAGGGACGGTTCTGGATGAGTTGAAAGCCAACTAGCAAATAGGATTCTGTTGGGACTAGATGCGGACACTAACGTGACTTGTTCAGCAACACCGCCGGCGTGGTAGACGATACAGCGCGATAGATGTACATAGTAC
>oligos_9_ATGAGAGAGAGCGCTCTCTCATGAG_ACAGCGCGATAGATGTACATAGTAC_406
ATGAGAGAGAGCGCTCTCTCATGAGCCGGCATGCAGAAGTGTAGCGGGACCGGCCAACCGGGTGTATTAGAAAGCCCCAGTTCAGACACGTGTGGATTCTAAATGAGGAAACCTAAGGGATCGCGTCGCAAATACAGCGCGATAGATGTACATAGTAC
>oligos_9_ATGAGAGAGAGCGCTCTCTCATGAG_ACAGCGCGATAGATGTACATAGTAC_407
ATGAGAGAGAGCGCTCTCTCATGAGGCACAACAAAAAAAAGAGCAAAGAACATGAAATTCAGACCCAACCACGAAGCGGTGGCATAAGTAAAATCGTCATGTCCTATCGAACCGCCGGGATGTACCGGAGATAACAGCGCGATAGATGTACATAGTAC
>oligos_9_ATGAGAGAGAGCGCTCTCTCATGAG_ACAGCGCGATAGATGTACATAGTAC_408
ATGAGAGAGAGCGCTCTCTCATGAGCAAATTAAACTAAAATTCGCCAGCAACAAGAACTTATGGCTTCGTGGATCAGAAGGTCGTGTTGCCGATCGCGGGTCCGTCCGGCCCTGGCATTAGGTTATATGTTGGACAGCGCGATAGATGTACATAGTAC
>oligos_9_ATGAGAGAGAGCGCTCTCTCATGAG_ACAGCGCGATAGATGTACATAGTAC_409
ATGAGAGAGAGCGCTCTCTCATGAGCGGGTTACGCGGGGGCGTTATGGTGGATAGAGTAGACACCCGATATGAAGACGGACCTGCGCGCTGCCAGGAAGGAAGTCGGCTTTGCCGCTGGCATAGTGAGAACCCACAGCGCGATAGATGTACATAGTAC
>oligos_9_ATGAGAGAGAGCGCTCTCTCATGAG_ACAGCGCGATAGATGTACATAGTAC_410
ATGAGAGAGAGCGCTCTCTCATGAGGTGGCGGGGCGTACATACGGCGGATCATAAACCTAGTTGCTCGTCACTCTGATGACCATGTTCTTGCTGTCGCAATCGCACTTCAGGATAAACAATCGGCGTAGTTATACAGCGCGATAGATGTACATAGTAC
>oligos_9_ATGAGAGAGAGCGCTCTCTCATGAG_ACAGCGCGATAGATGTACATAGTAC_411
ATGAGAGAGAGCGCTCTCTCATGAGCTAAGCATTAGCGATTGACTTGGAGCGCACTATACAACCGGGCCTAAACTGTTGCCGTCCATCAGAGGGCATCGCGGAGCATGCATATAGCCAGGGCCCTACTCTGGCACAGCGCGATAGATGTACATAGTAC
>oligos_9_ATGAGAGAGAGCGCTCTCTCATGAG_ACAGCGCGATAGATGTACATAGTAC_412
ATGAGAGAGAGCGCTCTCTCATGAGGAGTGGTGAACCACCGCTTGTGTTGCCAGTTGGGGATTTGGAAGCCTGTTGTTTTGGACGCCTCCAGGTGTATCTAACGATCCGGGGGGCACTCGTTACGAGCACGGGACAGCGCGATAGATGTACATAGTAC
>oligos_9_ATGAGAGAGAGCGCTCTCTCATGAG_ACAGCGCGATAGATGTACATAGTAC_413
ATGAGAGAGAGCGCTCTCTCATGAGCCGTAGAATATGTGGATCCAGGATTGGACGATCTCAAATGAAGTATGCGGATTCATTCGGTTCGTTTCCCTTAGTGCAACGGTAGTTCGAGAAAGCATCACCGCGCGGACAGCGCGATAGATGTACATAGTAC
>oligos_9_ATGAGAGAGAGCGCTCTCTCATGAG_ACAGCGCGATAGATGTACATAGTAC_414
ATGAGAGAGAGCGCTCTCTCATGAGGCACTCGGGGCATGTACATAAATCTCCTGTTAATTGCTGCTAAGGAACTACCGGCGACCCATCTTTTCGGGATTTCCCCTTCCCAGTTTCCCGCGGTATTATGAGCTTACAGCGCGATAGATGTACATAGTAC
>oligos_9_ATGAGAGAGAGCGCTCTCTCATGAG_ACAGCGCGATAGATGTACATAGTAC_415
ATGAGAGAGAGCGCTCTCTCATGAGCAAGCTGACTGACATTTCACGCGTAAACAATTCATATGCACCTGAGGAATTCGTACTTGGCGCGTTTGAACAAAGTCGATGTATAACACCCCGCGCCGACGGATATCGACAGCGCGATAGATGTACATAGTAC
>oligos_9_ATGAGAGAGAGCGCTCTCTCATGAG_ACAGCGCGATAGATGTACATAGTAC_416
ATGAGAGAGAGCGCTCTCTCATGAGCGGGAGAGAAGTATGTGTATTGCGGGTTTCCACCCATAAGATGGTGTACAGAGACACGACGGCCTATACCACAATAAGACGAACCGGTCGGATGCGCAAAAGCTGATAACAGCGCGATAGATGTACATAGTAC
>oligos_9_ATGAGAGAGAGCGCTCTCTCATGAG_ACAGCGCGATAGATGTACATAGTAC_417
ATGAGAGAGAGCGCTCTCTCATGAGGTGGGTCTTAACATTGCGCCCATCGGTCGGCCCCAGTCCGAGCTTTTGATTCAGTGAACCAGAACTCTGGCGAGGCGTGGTCGAAAACGACAATTTATGGGAAGGATAACAGCGCGATAGATGTACATAGTAC
>oligos_9_ATGAGAGAGAGCGCTCTCTCATGAG_ACAGCGCGATAGATGTACATAGTAC_418
ATGAGAGAGAGCGCTCTCTCATGAGCTTTTCCACCATAGGTTTCGCACAGCAGGTATTGTTTCACACGCAGCTCATAACCTCGTGGGGTCCGTTGACCGAACCAAAGTTGTTCGATACCGAAGACGAACTTGGACAGCGCGATAGATGTACATAGTAC
>oligos_9_ATGAGAGAGAGCGCTCTCTCATGAG_ACAGCGCGATAGATGTACATAGTAC_419
ATGAGAGAGAGCGCTCTCTCATGAGGAGTCTATCGAGGTTGATCCACAGTACCCGAATTAGGATAAATCTGAACCCATTGCTTGGGATTCGCACCAACGCTAAGTGCATACGATCGCTAGAGCTGTTTAACGCACAGCGCGATAGATGTACATAGTAC
>oligos_9_ATGAGAGAGAGCGCTCTCTCATGAG_ACAGCGCGATAGATGTACATAGTAC_420
ATGAGAGAGAGCGCTCTCTCATGAGCCGTAAGGAGATAACAGACTGACGCGAACTTAATGAGGCTACTCGTGGGTTCATAATGGTCTCGTTAGCGTCCGAACGTTGACCCTCCCAATTCGCACAGCCAAGGTTACAGCGCGATAGATGTACATAGTAC
>oligos_9_ATGAGAGAGAGCGCTCTCTCATGAG_ACAGCGCGATAGATGTACATAGTAC_421
ATGAGAGAGAGCGCTCTCTCATGAGGCATCCAGTTTGTTTGATATGCAGCGGATAACCCTTCTGCTTTACCCTAGGCACTAGCCACTATGTCGGGGGGGTAGCGAGATAGCCAGCCGGACCCAGAAATCCGATACAGCGCGATAGATGTACATAGTAC
>oligos_9_ATGAGAGAGAGCGCTCTCTCATGAG_ACAGCGCGATAGATGTACATAGTAC_422
ATGAGAGAGAGCGCTCTCTCATGAGCAAGGGCGAGGTTAGTATGCGGACCCCGCCCAAAAAGACTGGTCCCCGTGGACGAACATACACGGATACATACTGCTCTCCAACGTGGATGAGAGGTACAAAGCCTCCACAGCGCGATAGATGTACATAGTAC
>oligos_9_ATGAGAGAGAGCGCTCTCTCATGAG_ACAGCGCGATAGATGTACATAGTAC_423
ATGAGAGAGAGCGCTCTCTCATGAGCGGTCATAGCGAATCTTATGTTGGAGAGGCGTCACGTAGCATCCCTCGGCGGCTACGTACAACGGTACAGGACGGAGTCATCCCTCAGATAGTAAAGGAACCAACCATACAGCGCGATAGATGTACATAGTAC
>oligos_9_ATGAGAGAGAGCGCTCTCTCATGAG_ACAGCGCGATAGATGTACATAGTAC_424
ATGAGAGAGAGCGCTCTCTCATGAGGGTGTATCCTGATAGGAGTTTCACATTGACACAGGACCCCACCTCGCCAGCAAGATGAACCGGTGGGTCTGCTCGATTGCTTCTACTCCACTCGCGGCCGGGCACCCGACAGCGCGATAGATGTACATAGTAC
>oligos_9_ATGAGAGAGAGCGCTCTCTCATGAG_ACAGCGCGATAGATGTACATAGTAC_425
ATGAGAGAGAGCGCTCTCTCATGAGCTTTAAGCTTACTACAAAGGATAACCAATCTAGCTGTGGTGAAGGCGTTGAAAAATTCTGTATCGATATGTGGAGGCAATTGCGCCGGATCTTCTCACCTTGAACGTTACAGCGCGATAGATGTACATAGTAC
>oligos_9_ATGAGAGAGAGCGCTCTCTCATGAG_ACAGCGCGATAGATGTACATAGTAC_426
ATGAGAGAGAGCGCTCTCTCATGAGGAGGACTGTACATTAGATGGGGTTCACAGGGGTTTGATCGACCGAAGAACCTACAATGTGCCTTATCCCTTCACCACCGCTTACGGAATACCCAGGGATGCATACCGGACAGCGCGATAGATGTACATAGTAC
>oligos_9_ATGAGAGAGAGCGCTCTCTCATGAG_ACAGCGCGATAGATGTACATAGTAC_427
ATGAGAGAGAGCGCTCTCTCATGAGCCGTTCCTCGTTATCCTGTCCGGTGATTCGTAAAACCTCAAACGTAAGGGGCCAACCTTAGCAGATAGCGACCCTTCAAATAGTGAGCGTCAATGTATCTAAAGCATAACAGCGCGATAGATGTACATAGTAC
>oligos_9_ATGAGAGAGAGCGCTCTCTCATGAG_ACAGCGCGATAGATGTACATAGTAC_428
ATGAGAGAGAGCGCTCTCTCATGAGGCATGCGGCCTAGCAGAGAGATTAGCTCGGACGGGTATCTCTCGGTTGCAGCAATTATTCAGTCCATCTCTAGTTGGTTACAGTACAAGAACCATATTTATGTTTCAAACAGCGCGATAGATGTACATAGTAC
>oligos_9_ATGAGAGAGAGCGCTCTCTCATGAG_ACAGCGCGATAGATGTACATAGTAC_429
ATGAGAGAGAGCGCTCTCTCATGAGCAATTAGAGTCACATGGGATGCCCCCAGGCTTCACACTCCAACCCCTGAAACATAGTCATGTACTGAAGGGCGGAACGTAGAGGTATAGCAGCATCTCGATACAAATTACAGCGCGATAGATGTACATAGTAC
>oligos_9_ATGAGAGAGAGCGCTCTCTCATGAG_ACAGCGCGATAGATGTACATAGTAC_430
ATGAGAGAGAGCGCTCTCTCATGAGCGGTGCAGTCTGCACCGCAGGCAGGACCGGTGCAGCCAATTCACACGGAAGCAGGTTTCTCCTTCATCCCGATGTGTTTGCAATCGATTCGAGTGTGCCCGTGCCAGCACAGCGCGATAGATGTACATAGTAC
>oligos_9_ATGAGAGAGAGCGCTCTCTCATGAG_ACAGCGCGATAGATGTACATAGTAC_431
ATGAGAGAGAGCGCTCTCTCATGAGGGTGACAATCGAGCATAGTGGAAACGCAGAGAGCCGGAATTGCATCTGAGAGCCGTACAGATGGTATTGTGGCGCGTGGTCTATGGTTATGATCAGGTAGCTAGTGAAACAGCGCGATAGATGTACATAGTAC
>oligos_9_ATGAGAGAGAGCGCTCTCTCATGAG_ACAGCGCGATAGATGTACATAGTAC_432
ATGAGAGAGAGCGCTCTCTCATGAGCTTGCGGCGTACCATTTTAAGGCAGTATTCTTTAGTAGTGCATGCTGGACAGGTGCCTCACCATTGGCTCGGAATGGTTCAGGTTACAACCCCACCTCTACCGTAACGACAGCGCGATAGATGTACATAGTAC
>oligos_9_ATGAGAGAGAGCGCTCTCTCATGAG_ACAGCGCGATAGATGTACATAGTAC_433
ATGAGAGAGAGCGCTCTCTCATGAGGAGGTAATCTTGTGTTACGACCAGACTCGCACACGTTCGTCGGATTATATCAGTCAACAGTCGGTATCTGTAACCTAGATCGTGGGATTGCGCCTCTTCAACTACGTTACAGCGCGATAGATGTACATAGTAC
>oligos_9_ATGAGAGAGAGCGCTCTCTCATGAG_ACAGCGCGATAGATGTACATAGTAC_434
ATGAGAGAGAGCGCTCTCTCATGAGCCGCCCTAAAATCCTTCGAAGGTAAGAATAGATTAAGTTGGTGCTAGCCCTCCGATTTTTTCGCCTGTTTCTGATGCTTGGTGTGGCGGTTCGGGATTTACTAGCTAAACAGCGCGATAGATGTACATAGTAC
>oligos_9_ATGAGAGAGAGCGCTCTCTCATGAG_ACAGCGCGATAGATGTACATAGTAC_435
ATGAGAGAGAGCGCTCTCTCATGAGGCAGTTCAATCTGCCCATCTCCCACCTACCTCACGACACCTCGAGAAGGCAGTAATTTTTACGCTGATACCGCCTGCAGGTGGTATCTGGGTGACGCTAGCAGGGCGGACAGCGCGATAGATGTACATAGTAC
>oligos_9_ATGAGAGAGAGCGCTCTCTCATGAG_ACAGCGCGATAGATGTACATAGTAC_436
ATGAGAGAGAGCGCTCTCTCATGAGCAATATTGCCATGAGAAGGGAGACAATCGGTTCGCTTACAAAGTTGTCAAGCCGGCCGCTCATTAATTTACATACTGAAAAATTGATTCAAAGGGGAGCGTCGTAATTACAGCGCGATAGATGTACATAGTAC
>oligos_9_ATGAGAGAGAGCGCTCTCTCATGAG_ACAGCGCGATAGATGTACATAGTAC_437
ATGAGAGAGAGCGCTCTCTCATGAGCGCATCCGGCTCACGCCGTGCTATAGTATGGACCTTGGAGTATTTACGTGATCTACCGTTTGGTTGTGATCGTGTATTTAATAGCCGGACAAAAACTCCGTAAGCGGGACAGCGCGATAGATGTACATAGTAC
>oligos_9_ATGAGAGAGAGCGCTCTCTCATGAG_ACAGCGCGATAGATGTACATAGTAC_438
ATGAGAGAGAGCGCTCTCTCATGAGGGTTCTTCCATGCGAATCCAGGGAATATCGCTAAGGCGCGAGGTCATAACATTAGAATGAGGTGGACTACCCGATCCTTTGACTAGACCGCATTCATGCACAAGCACCACAGCGCGATAGATGTACATAGTAC
>oligos_9_ATGAGAGAGAGCGCTCTCTCATGAG_ACAGCGCGATAGATGTACATAGTAC_439
ATGAGAGAGAGCGCTCTCTCATGAGCTTGGTCAATGCGACTAATTACAGAGGCCCGCAGTGTCAAATACTGATAAACTGTAGTCTTCTGAGGCTTTCGGGTGGTCCTAGCTTTGTGGAATCTTGAACCCTGTAACAGCGCGATAGATGTACATAGTAC
>oligos_9_ATGAGAGAGAGCGCTCTCTCATGAG_ACAGCGCGATAGATGTACATAGTAC_440
ATGAGAGAGAGCGCTCTCTCATGAGGAGACACCAAAGCGAGGTCTCATAGCACAAAGTCCTCGCGCCTCTCTCCAGAATCGCGGACGTATGCTACCATCTTTCCTCCGCGAGATCGTTGGATACTTGTTGGTTACAGCGCGATAGATGTACATAGTAC
>oligos_9_ATGAGAGAGAGCGCTCTCTCATGAG_ACAGCGCGATAGATGTACATAGTAC_441
ATGAGAGAGAGCGCTCTCTCATGAGCCGCGAACCATCTCCAGCTTAGCGGCGATTGGTTGGGCTGCATCGTAGACAGTCCTCCTATCTGGTTATCGAGAGCGGTCCCATAGGTGAACCAGCAAATTAAGCCTTACAGCGCGATAGATGTACATAGTAC
>oligos_9_ATGAGAGAGAGCGCTCTCTCATGAG_ACAGCGCGATAGATGTACATAGTAC_442
ATGAGAGAGAGCGCTCTCTCATGAGGCAGAGGGCGGCAGCACTTCGCTCCCATAGCCGATTCTCGAAGTCGTCATCCCGCCATATATCCTGATCTAAGATTTGCTTTCGGAGTCAAGGCCCGAACACATACGCACAGCGCGATAGATGTACATAGTAC
>oligos_9_ATGAGAGAGAGCGCTCTCTCATGAG_ACAGCGCGATAGATGTACATAGTAC_443
ATGAGAGAGAGCGCTCTCTCATGAGGTCCTGGGACACCCGCCGCCCCTTACTGCGTGAAAAGGGCGTCTCGGAGATAAAAGACCAACTCGGGATAACTTGTTAAGAGCGTCCATTATTAAGTTCTGGGACGATACAGCGCGATAGATGTACATAGTAC
>oligos_9_ATGAGAGAGAGCGCTCTCTCATGAG_ACAGCGCGATAGATGTACATAGTAC_444
ATGAGAGAGAGCGCTCTCTCATGAGCGCAACTGACCGGGTGTGGTCTAGCTCTCTCGCTACTAGTCAGGCTACAGGGAGCGCTAACATAGGCCTTTGCGTCGGACGAAGACGTGCAGTCGGGAACTGTACAGCACAGCGCGATAGATGTACATAGTAC
>oligos_9_ATGAGAGAGAGCGCTCTCTCATGAG_ACAGCGCGATAGATGTACATAGTAC_445
ATGAGAGAGAGCGCTCTCTCATGAGGGTTGGAATTCACCCGGAAATCATATAGTTTGCCTTGACTCTACTCAATTAACACCCGATGATGATGATCTTCTCCCCGCAGTCTTTATGAGCTCCGGGTTAAATTCGACAGCGCGATAGATGTACATAGTAC
>oligos_9_ATGAGAGAGAGCGCTCTCTCATGAG_ACAGCGCGATAGATGTACATAGTAC_446
ATGAGAGAGAGCGCTCTCTCATGAGCTTAATTTCATTCTCATAGCGCGGTTGCTGTGAAGTTGTACGGGAGAAGCCGCAGGCCCCGACGGGATGGAGTCTGGAATTTGCTTCAACTATGCATAATCAGAGTAAACAGCGCGATAGATGTACATAGTAC
>oligos_9_ATGAGAGAGAGCGCTCTCTCATGAG_ACAGCGCGATAGATGTACATAGTAC_447
ATGAGAGAGAGCGCTCTCTCATGAGGAGAGCGACGGTATTGGACCTTACACTCGTAGTTTATGGACTGAACCGCAGAGTTAGCTTGCTGTTTTTCAGTCGGAAAGAATACGACTCCAAACCGTGCTTCACGATACAGCGCGATAGATGTACATAGTAC
>oligos_9_ATGAGAGAGAGCGCTCTCTCATGAG_ACAGCGCGATAGATGTACATAGTAC_448
ATGAGAGAGAGCGCTCTCTCATGAGCCGATGACTTCTAATGGTTGTGATGATACTGGTCCAATCCGATATTTACCCCGGAATCTACCTGCGCTTCTCATCTGCGAGCGCGTGGGGCAGCGAGCCCCTGCTAGGACAGCGCGATAGATGTACATAGTAC
>oligos_9_ATGAGAGAGAGCGCTCTCTCATGAG_ACAGCGCGATAGATGTACATAGTAC_449
ATGAGAGAGAGCGCTCTCTCATGAGGCTCCGTGATTGAATCCATTGGTACGATTCAAGATTATTAGCCACATTAGCCGCCCGGCCACGCCCCCGGGTCGTAACCGAGCCAACCTCCAACTACCCTCAAGAGGCACAGCGCGATAGATGTACATAGTAC
>oligos_9_ATGAGAGAGAGCGCTCTCTCATGAG_ACAGCGCGATAGATGTACATAGTAC_450
ATGAGAGAGAGCGCTCTCTCATGAGGTCCATCACGGGGTCCTTGCATTGCCCTTTATAAATTGATGATTGAATCGCGGCCCACGCGATTCAGTCTGTGAGTGCAACGTTCTCTAGTCCTATCAGTTTTGACCCACAGCGCGATAGATGTACATAGTAC
>oligos_9_ATGAGAGAGAGCGCTCTCTCATGAG_ACAGCGCGATAGATGTACATAGTAC_451
ATGAGAGAGAGCGCTCTCTCATGAGCGCCCTAAGTCAGGTATGGGTCCCTATAACTCAAACGTATTCGGTTGCCCCCCAGGGGCGTCATCCACGACGAGGGACCTGGGTCGTACAACCCATCCGTCGCGACAAACAGCGCGATAGATGTACATAGTAC
>oligos_9_ATGAGAGAGAGCGCTCTCTCATGAG_ACAGCGCGATAGATGTACATAGTAC_452
ATGAGAGAGAGCGCTCTCTCATGAGGGTTGAGGTTGTTCAGGGAACCACGTCCGTGGTAAATGGAGCTGTTTAGTATACTCCCTACGTCTTGTAGCCCAAATGCCACAGCACGCAGTCTTAAATGCCTTTCGCACAGCGCGATAGATGTACATAGTAC
>oligos_9_ATGAGAGAGAGCGCTCTCTCATGAG_ACAGCGCGATAGATGTACATAGTAC_453
ATGAGAGAGAGCGCTCTCTCATGAGCTTATGAGTAGTTGGCTATACGAAGTATTAAATATAGTGTCACTGCATACCCCTCATATGCATGCAGAGCGGCTAGGGCCGCGCCCGACGACTGCTTCGGAAGGTCGCACAGCGCGATAGATGTACATAGTAC
>oligos_9_ATGAGAGAGAGCGCTCTCTCATGAG_ACAGCGCGATAGATGTACATAGTAC_454
ATGAGAGAGAGCGCTCTCTCATGAGGAGCTTCCAAGCGCTTGAGTCGGTGTGAAGTGCGCAGAAGACTATGTTACTTTCAACCGCTGGCATCAGTACAACTGGCATCTCGCCAACCCGTTACTTATAACGTGCACAGCGCGATAGATGTACATAGTAC
>oligos_9_ATGAGAGAGAGCGCTCTCTCATGAG_ACAGCGCGATAGATGTACATAGTAC_455
ATGAGAGAGAGCGCTCTCTCATGAGCCGAATTAGCACTTCGACTACAACACTCATAACCCGCTCAAGTGGCTCACTGCGAATCGGGTATTTGTCAAGACGCACGATCGAGCCGGGGTCTCAGCACGGATATCGACAGCGCGATAGATGTACATAGTAC
>oligos_9_ATGAGAGAGAGCGCTCTCTCATGAG_ACAGCGCGATAGATGTACATAGTAC_456
ATGAGAGAGAGCGCTCTCTCATGAGGCTCGTTCCTTTAGATCGTGATTTATGTACGCTGCCGTTACGCGCTTCGCTCAACAGCCGCGTGGAAATCTAACTACTTGAGAGCGCCCTATGTCGACAATGATTTCGACAGCGCGATAGATGTACATAGTAC
>oligos_9_ATGAGAGAGAGCGCTCTCTCATGAG_ACAGCGCGATAGATGTACATAGTAC_457
ATGAGAGAGAGCGCTCTCTCATGAGGTCACCGGATTTACCGTACGCGTCCTGTAACAGTACGACCGATTGATGTCTGCGGAGTTCTGACCCAATCTCTTCCCTCTGCAAAGAGGCGCGTGCGTGGGGTCCCCGACAGCGCGATAGATGTACATAGTAC
>oligos_9_ATGAGAGAGAGCGCTCTCTCATGAG_ACAGCGCGATAGATGTACATAGTAC_458
ATGAGAGAGAGCGCTCTCTCATGAGCGCCGGTGATGTTTTGAACGTTTGCCGAGTCCAATATAAGGCGCGGTAAAGGACGCAATGTTTAAACCATGCGTTAGACGAACGATTAGCACTTAGGACGTATGACCCACAGCGCGATAGATGTACATAGTAC
>oligos_9_ATGAGAGAGAGCGCTCTCTCATGAG_ACAGCGCGATAGATGTACATAGTAC_459
ATGAGAGAGAGCGCTCTCTCATGAGGGTCAAAGCAACAGAAATTCAAAATAGGGTCCAGGGCTATTTTCATAACGAGAAATAGTGGGCCTAAGCGACGTAATCCATGCCGCCCTGGGGTGGATACACAGAGGCACAGCGCGATAGATGTACATAGTAC
>oligos_9_ATGAGAGAGAGCGCTCTCTCATGAG_ACAGCGCGATAGATGTACATAGTAC_460
ATGAGAGAGAGCGCTCTCTCATGAGCTTCGCGCGCTTCGACAGTAGGGATTCTATAGTGCCCGCAGAGACGTCGGGGGGCAATATTCCAACTCCTACAGCGGTTGAAACATATAAATATAGCTCATTAAGTTAACAGCGCGATAGATGTACATAGTAC
>oligos_9_ATGAGAGAGAGCGCTCTCTCATGAG_ACAGCGCGATAGATGTACATAGTAC_461
ATGAGAGAGAGCGCTCTCTCATGAGGAGCAGGACTCAGAGGGTCCCCAGCATTGAAGCTCATGCACGTGAAGCCTTCAGTATCATTCCTTGCAGGTCAGCGAAACACTAGACAGATCGTAAACCTATACTCCCACAGCGCGATAGATGTACATAGTAC
>oligos_9_ATGAGAGAGAGCGCTCTCTCATGAG_ACAGCGCGATAGATGTACATAGTAC_462
ATGAGAGAGAGCGCTCTCTCATGAGCATACAGTTGCTATCCCTACGGGCGCCGCTGGGCTTATAAGGGCGGTGTGTAAGCGGGACACACATGCGGTTCGGATGCCTCGAGGTATAAAAAGGTTGCACCTCACCACAGCGCGATAGATGTACATAGTAC
>oligos_9_ATGAGAGAGAGCGCTCTCTCATGAG_ACAGCGCGATAGATGTACATAGTAC_463
ATGAGAGAGAGCGCTCTCTCATGAGGCTATCATTCTCTATAGGTTTAAGCTGAGTGAGTCACTCCCGCTCCTGTGAGAAAATCTACAGGTGCTTCGGGATACGGTGAGGTGGTCATTAATTGATATCTGTACGACAGCGCGATAGATGTACATAGTAC
>oligos_9_ATGAGAGAGAGCGCTCTCTCATGAG_ACAGCGCGATAGATGTACATAGTAC_464
ATGAGAGAGAGCGCTCTCTCATGAGGTCAGAGCGGATGAAACATTTAGGAACAGCAACGTTCCTGTGAATACTTTGGTTGAGCGAGCTTTAGGCTAAACGAGTGCCCGTTGTCCGATCCTACTACATTAAGTAACAGCGCGATAGATGTACATAGTAC
>oligos_9_ATGAGAGAGAGCGCTCTCTCATGAG_ACAGCGCGATAGATGTACATAGTAC_465
ATGAGAGAGAGCGCTCTCTCATGAGCGCTAGCGCTGGTTCGGTTCGGTTGATCACGGAGGGGGTGAGCTGCCAAATGTGATCCTGTCGGCCTGATTAGACGTTAGACCGTGGGTCACCATCGTCGGTCCTGTAACAGCGCGATAGATGTACATAGTAC
>oligos_9_ATGAGAGAGAGCGCTCTCTCATGAG_ACAGCGCGATAGATGTACATAGTAC_466
ATGAGAGAGAGCGCTCTCTCATGAGGGTCTCTAATCAAACAAGCCCTGTTCGAGAAGGTTACAAATGCCACTCTGTAATGGAGGGGCCTGGTAAGCAGACGCCCCGTGGGATGCCACCTGACGGGTCACGACCACAGCGCGATAGATGTACATAGTAC
>oligos_9_ATGAGAGAGAGCGCTCTCTCATGAG_ACAGCGCGATAGATGTACATAGTAC_467
ATGAGAGAGAGCGCTCTCTCATGAGCTTCCACATTGCCCTAATACGTCATCTTCACCCCGATTGACGCGGTTGTTACCTCCTATCCAACGCCCCCCGGTTTGCAAGCTAATAGAATGGCGCATCCATGGAGCCACAGCGCGATAGATGTACATAGTAC
>oligos_9_ATGAGAGAGAGCGCTCTCTCATGAG_ACAGCGCGATAGATGTACATAGTAC_468
ATGAGAGAGAGCGCTCTCTCATGAGGACGCACTCATCTGGGGGAAGTCCGCCCCCATAACAATCGCCACAGAACTCCCACCAATCCAAAGTATTACCCGCGCTTACGCAGTTCAATCAGTCGCATGTAATTTTACAGCGCGATAGATGTACATAGTAC
>oligos_9_ATGAGAGAGAGCGCTCTCTCATGAG_ACAGCGCGATAGATGTACATAGTAC_469
ATGAGAGAGAGCGCTCTCTCATGAGCATAGCCGCAGCGCGTTTCGACCTATCTACCAACGGAGTGAGTCACAATTCTCGGGATTCTACAATTCAGTAACCACGAAGGAAATGCCTCGCGCGACCTTGATATTTACAGCGCGATAGATGTACATAGTAC
>oligos_9_ATGAGAGAGAGCGCTCTCTCATGAG_ACAGCGCGATAGATGTACATAGTAC_470
ATGAGAGAGAGCGCTCTCTCATGAGGCTAAATCCCTAGACGGTTGGTTGCCGTTACCATTGGTAAGCGGGATTAGGCCCAGGAACAATTCGACATATTACCCCGAGACAAGATCACGCAGGCCTGAAGCAGTAACAGCGCGATAGATGTACATAGTAC
>oligos_9_ATGAGAGAGAGCGCTCTCTCATGAG_ACAGCGCGATAGATGTACATAGTAC_471
ATGAGAGAGAGCGCTCTCTCATGAGGTCGAAACTACCCGATTTCCTAGTCAGTAAAATAAAAACTAGACCACTAACCTTGCGGTGGGCATAGTGTCGCTGTGCCGATCTTCAATTACTAGCGGCTAAGAAGGCACAGCGCGATAGATGTACATAGTAC
>oligos_9_ATGAGAGAGAGCGCTCTCTCATGAG_ACAGCGCGATAGATGTACATAGTAC_472
ATGAGAGAGAGCGCTCTCTCATGAGCGCTTTCCACACTTAATGCCACCCCAAGGATAAGCGTACGAACGTTTAGACGAGGCCCACGCAAGCTAGAGACCCTTATATGTTAGCGCTTGGGAGGCGAGACCTGTAACAGCGCGATAGATGTACATAGTAC
>oligos_9_ATGAGAGAGAGCGCTCTCTCATGAG_ACAGCGCGATAGATGTACATAGTAC_473
ATGAGAGAGAGCGCTCTCTCATGAGGGTAGTAGGAATATCGTTCGATTGCTAGAACTCCCACGTTAAGACGCTAATAGGAGCACATCGTCTTTAGGTAGTTTGCTCAGTCATCCGCAAATGGGTTTACCTTCGACAGCGCGATAGATGTACATAGTAC
>oligos_9_ATGAGAGAGAGCGCTCTCTCATGAG_ACAGCGCGATAGATGTACATAGTAC_474
ATGAGAGAGAGCGCTCTCTCATGAGCCCTCCATGAACGAGGGAAAAAAATGGGACGGACTCCATTCTAGGGGCCGCTCTGCGCTGTGTTTTGATACCTAAGCCCATACCGGCGCCTCATCGGATAGCGTTGGCACAGCGCGATAGATGTACATAGTAC
>oligos_9_ATGAGAGAGAGCGCTCTCTCATGAG_ACAGCGCGATAGATGTACATAGTAC_475
ATGAGAGAGAGCGCTCTCTCATGAGGACGGCGGTTCCGAGGTAAGGGAGACTTTTTGTCATCCAAGATGATCTTTCTAGTGTACACAATGTTGTTCGGCTATTCAACTGGTTTTCGTGGAGGAAAGGCACCCGACAGCGCGATAGATGTACATAGTAC
>oligos_9_ATGAGAGAGAGCGCTCTCTCATGAG_ACAGCGCGATAGATGTACATAGTAC_476
ATGAGAGAGAGCGCTCTCTCATGAGCATCTGTCAAGCGACTCATCCGCGGTGCATTAGACCCTTCACCATCGAATATGAGATATCGCCGTAGTGGATCTATTGGACCAACATGCAGGAGGGGTGTAGGTCCCGACAGCGCGATAGATGTACATAGTAC
>oligos_9_ATGAGAGAGAGCGCTCTCTCATGAG_ACAGCGCGATAGATGTACATAGTAC_477
ATGAGAGAGAGCGCTCTCTCATGAGGCTGGACCAAGTCCCCAGCGGGAATCGCGTTAGAGGAGGGAAATTGTGAAGAGGTAGACGGCTAGCTCGGTGTGTCTCGGTGTTCGCAACATCATTTGATCGTTTGTAACAGCGCGATAGATGTACATAGTAC
>oligos_9_ATGAGAGAGAGCGCTCTCTCATGAG_ACAGCGCGATAGATGTACATAGTAC_478
ATGAGAGAGAGCGCTCTCTCATGAGGTCGTCTTCCTTACCCGCGGACTGAAGACGAGTGCCGTGTCTTCAGACCAGGTACGGAATCTCAGCTCAACGAGTAAGGCTGACTGTTTAGCAAATTAAGTAGAGGGGACAGCGCGATAGATGTACATAGTAC
>oligos_9_ATGAGAGAGAGCGCTCTCTCATGAG_ACAGCGCGATAGATGTACATAGTAC_479
ATGAGAGAGAGCGCTCTCTCATGAGCGCGGCGTCTCATGTCGACGGAATACGCGCACGCGCCAGCCGGCACATAAAATTCACCTTTCCCGGAGACGGCCTTATTACTACAGACTTGCTGTTTCAACTCACCTTACAGCGCGATAGATGTACATAGTAC
>oligos_9_ATGAGAGAGAGCGCTCTCTCATGAG_ACAGCGCGATAGATGTACATAGTAC_480
ATGAGAGAGAGCGCTCTCTCATGAGGGTACGACTCGACCATCTCGATTCCATGGACTTGTAGTGCTTGACTTAAACGGCAAGCATATTAATAGTAAAATAGCCATGGGGTGCATAGCAATTCTTCCCAAGCGGACAGCGCGATAGATGTACATAGTAC
>oligos_9_ATGAGAGAGAGCGCTCTCTCATGAG_ACAGCGCGATAGATGTACATAGTAC_481
ATGAGAGAGAGCGCTCTCTCATGAGCCCTGATGTAAGTCCATTGTAACATATCAACTGCACAGGCTGATGCGCGTCCCTTAACACTTTGCCCAGGTCTGAATAAATGGCCGGAAAAGGCGCGCCACGTCTTATACAGCGCGATAGATGTACATAGTAC
>oligos_9_ATGAGAGAGAGCGCTCTCTCATGAG_ACAGCGCGATAGATGTACATAGTAC_482
ATGAGAGAGAGCGCTCTCTCATGAGGACTTTCTGGGGGTGAACTAATCTAATGCCCCTGTTCTGTGCAGCTATTGAATCAACTCAATACTTTCCATTAAACCTGAGGCTGACGCCAACCCGCTCTTAGCAGTAACAGCGCGATAGATGTACATAGTAC
>oligos_9_ATGAGAGAGAGCGCTCTCTCATGAG_ACAGCGCGATAGATGTACATAGTAC_483
ATGAGAGAGAGCGCTCTCTCATGAGCATCATAAGGGAGTTTCGTGCTCTAGAGGAACAGAATGTAATACGAGACCCTCGTGCCACCGGTATAGTCTTCCGAGTACCAATTATCTTCCGTGTTCTTATGGAGCCACAGCGCGATAGATGTACATAGTAC
>oligos_9_ATGAGAGAGAGCGCTCTCTCATGAG_ACAGCGCGATAGATGTACATAGTAC_484
ATGAGAGAGAGCGCTCTCTCATGAGGCTGGGTTTCGCCGCTCTTGGTAATCAGAAAAAGGCCAGGGCTGACATTGGCGGGACAGCTTATGTCCCCGGTGTAATTAGGGAAGGTGTGTCCGTGCTAGATGCTAAACAGCGCGATAGATGTACATAGTAC
>oligos_9_ATGAGAGAGAGCGCTCTCTCATGAG_ACAGCGCGATAGATGTACATAGTAC_485
ATGAGAGAGAGCGCTCTCTCATGAGGTCTGTACAGAACGGCCATCTGCATACGACTTGGACATTTCGCTACGTAGTAGGCTCGTTGGCGATTGACACCGGTCTTCTGGGCACCGCACTTTCGTCTACTAAAATACAGCGCGATAGATGTACATAGTAC
>oligos_9_ATGAGAGAGAGCGCTCTCTCATGAG_ACAGCGCGATAGATGTACATAGTAC_486
ATGAGAGAGAGCGCTCTCTCATGAGCGCGCACCAATTTCTTCTGACGGTTATTCGCACGTTTCGTAGGCGAGTTACTTCGCCGACTCCTGATGACTTATTGACCTATTTGTATAGGTCTTATAATTTAGCTGCACAGCGCGATAGATGTACATAGTAC
>oligos_9_ATGAGAGAGAGCGCTCTCTCATGAG_ACAGCGCGATAGATGTACATAGTAC_487
ATGAGAGAGAGCGCTCTCTCATGAGGGATAGCCGTTAAACTGCCGGGGTGCGTTATTGGGGAATCGTGACAAAGGCATTTATGGGTTTGCCCACCATATATGTCACTAATTCTCAGTAAAAAAGGTCCAGGATACAGCGCGATAGATGTACATAGTAC
>oligos_9_ATGAGAGAGAGCGCTCTCTCATGAG_ACAGCGCGATAGATGTACATAGTAC_488
ATGAGAGAGAGCGCTCTCTCATGAGCCCGTGTGCAGAGCCAGGTTAGATCCGATCGCTGCTAAGCGTCACTCATACGAAGGCAAATAGGTATGTGCCTTCAACCACGACACCAGATTTGTGTAGAGCAATTCGACAGCGCGATAGATGTACATAGTAC
>oligos_9_ATGAGAGAGAGCGCTCTCTCATGAG_ACAGCGCGATAGATGTACATAGTAC_489
ATGAGAGAGAGCGCTCTCTCATGAGGACTAGGGTCCTCATACCCACGTGAAAACGTGGTATTCCAGAATCTGGTAGCGTTACGTGATAGCCTTAGGAAAAGTCCAACGTTCCGTAGGGCGAGTCAGGACATGGACAGCGCGATAGATGTACATAGTAC
>oligos_9_ATGAGAGAGAGCGCTCTCTCATGAG_ACAGCGCGATAGATGTACATAGTAC_490
ATGAGAGAGAGCGCTCTCTCATGAGCATTGTGTAGGTCTTCATTCACTCGTACAGGCGAATCGCTGATAGCTTAGCGTTAGAGTAATCGAGAGCTCTTTTGAGAAACGAGGCAGAAGATCCTGCATCGGGGTTACAGCGCGATAGATGTACATAGTAC
>oligos_9_ATGAGAGAGAGCGCTCTCTCATGAG_ACAGCGCGATAGATGTACATAGTAC_491
ATGAGAGAGAGCGCTCTCTCATGAGGCTGCTAGGAAGTGAAGGAACCACGTTCGAAGTAGTCGCTCTGCGAAGCTTCTTGGTACGAGGTTGAGTTGTCGTGCTCCGGAGATAAGGCGGTTTCTGGTAAATGCCACAGCGCGATAGATGTACATAGTAC
>oligos_9_ATGAGAGAGAGCGCTCTCTCATGAG_ACAGCGCGATAGATGTACATAGTAC_492
ATGAGAGAGAGCGCTCTCTCATGAGGTCTCTGCCAGAAGTGAACTTCTGGCAGGGCAAGTCCAGTTTACCATATTGGCCCCAAGGTTTTACTGGCAAACCATATTGTTCGCTATAAAGCCAGACAGTTGAGGCACAGCGCGATAGATGTACATAGTAC
>oligos_9_ATGAGAGAGAGCGCTCTCTCATGAG_ACAGCGCGATAGATGTACATAGTAC_493
ATGAGAGAGAGCGCTCTCTCATGAGCTAGATACGACTTGACGTTGGATACGCACCACCATAGAGCTGGAATAACACCCCCGTTCAACGCCGGTGTCCAAGATGCAGTTCTCTAGCTCTTTAATACCCGGTAGGACAGCGCGATAGATGTACATAGTAC
>oligos_9_ATGAGAGAGAGCGCTCTCTCATGAG_ACAGCGCGATAGATGTACATAGTAC_494
ATGAGAGAGAGCGCTCTCTCATGAGGGATTTGTACGATTACATAGTATCGTACTAATCGAGCGTCAAATTCACGGCCTGTACAGGCCTGCTTAGCCTTACGGGATATCTAGATACGGACCGGGTAAAGCTGCCACAGCGCGATAGATGTACATAGTAC
>oligos_9_ATGAGAGAGAGCGCTCTCTCATGAG_ACAGCGCGATAGATGTACATAGTAC_495
ATGAGAGAGAGCGCTCTCTCATGAGCCCGATATTGCAGGCAGGCGATGGGCCACCCACAGAGGGGAGTGGACGGAAGTCAAGCGGTGCTCTCAAGAGACAGACTTAAGTGAAGGACATTGCGTAAGGTTATCGACAGCGCGATAGATGTACATAGTAC
>oligos_9_ATGAGAGAGAGCGCTCTCTCATGAG_ACAGCGCGATAGATGTACATAGTAC_496
ATGAGAGAGAGCGCTCTCTCATGAGGACCGGTACACCAGAGTGCCTGGGCTCATCTAGTAAGGGATTGGATCAAAGTCGACTTACGGCCGCAGGAGACAAACTAATCGCGCTAGTGGTGACCGGGTCCGTTCGACAGCGCGATAGATGTACATAGTAC
>oligos_9_ATGAGAGAGAGCGCTCTCTCATGAG_ACAGCGCGATAGATGTACATAGTAC_497
ATGAGAGAGAGCGCTCTCTCATGAGCATTCGCGCATTATAACCGTGTTGAGCGACGGACACAAAGGCCTAGCGAAAGCAGCCCCTGCCCTAAGCAAGTCGGGAGTATAATTGTAGCTCATGTGTCTGCAACCCACAGCGCGATAGATGTACATAGTAC
>oligos_9_ATGAGAGAGAGCGCTCTCTCATGAG_ACAGCGCGATAGATGTACATAGTAC_498
ATGAGAGAGAGCGCTCTCTCATGAGGCTTACTTATACCTTTGATAGCATGTTATTATTTCATGAGGCAAAACTAGGGCCTGACTCCTTTTTCGAGGGGTGGAAATAGGTGACTCGGGTGGAAGGTCCTAGTTAACAGCGCGATAGATGTACATAGTAC
>oligos_9_ATGAGAGAGAGCGCTCTCTCATGAG_ACAGCGCGATAGATGTACATAGTAC_499
ATGAGAGAGAGCGCTCTCTCATGAGGTGAATTCACTGGAGGCCGCGGAAAGAGCGTAGAGCCGGGGGCACATGGCAACCCTTCGTGATGGTTAACGTAAAGCGGAACCGCAAGCGATTAGTATGTTGCGTTCGACAGCGCGATAGATGTACATAGTAC
>oligos_9_ATGAGAGAGAGCGCTCTCTCATGAG_ACAGCGCGATAGATGTACATAGTAC_500
ATGAGAGAGAGCGCTCTCTCATGAGCTAGTACTGCCACGTCATTCATAACTACACACGAATGATGCACCTTCCCGGAGCCCAAACCTGGATGTGTACCTAGCGCTATTATCGCGTTCTGGGGAGGCCGCTCAAACAGCGCGATAGATGTACATAGTAC
>oligos_9_ATGAGAGAGAGCGCTCTCTCATGAG_ACAGCGCGATAGATGTACATAGTAC_501
ATGAGAGAGAGCGCTCTCTCATGAGGGAGGCCCCGCTCGTGATAGACTTTTTGAGCAAGAACCATCAACCGTTATACAGGGACTGCGTCGCACGTATGGTTCTTAGCACGTTGCCGGGGCATAAAACGGGAGCACAGCGCGATAGATGTACATAGTAC
>oligos_9_ATGAGAGAGAGCGCTCTCTCATGAG_ACAGCGCGATAGATGTACATAGTAC_502
ATGAGAGAGAGCGCTCTCTCATGAGCCCAGTGACTACCCTGACCGGCGCCGAGCCTAGCCGAAATCTAGGTGCTAATTTGGCAATACCACCTTAGTCACGGCTTGTGTGTGATGGCTACGGCGCCACGACGGGACAGCGCGATAGATGTACATAGTAC
>oligos_9_ATGAGAGAGAGCGCTCTCTCATGAG_ACAGCGCGATAGATGTACATAGTAC_503
ATGAGAGAGAGCGCTCTCTCATGAGGACCCTACTGCATCAAAATATGCCGAGCCGCTAAGTTTTCCGCAACCCAAGGGTGGCGTGAAATACCCATTATAACTACCATATATGGCCAAGGATACGCTTTCTGAAACAGCGCGATAGATGTACATAGTAC
>oligos_9_ATGAGAGAGAGCGCTCTCTCATGAG_ACAGCGCGATAGATGTACATAGTAC_504
ATGAGAGAGAGCGCTCTCTCATGAGCATGAACGTTCGTGTCTTGTGTCGGCATCTTATCGATCTCATAAAGAGGCTACCGTGGTTGCCTCTCCCCCGGGGTGAGATCTTCACCGTGTACTAATTGTCGTCTAAACAGCGCGATAGATGTACATAGTAC
>oligos_9_ATGAGAGAGAGCGCTCTCTCATGAG_ACAGCGCGATAGATGTACATAGTAC_505
ATGAGAGAGAGCGCTCTCTCATGAGGCTTTAAGGGTCTCCCTCCGTCATACCGCCCCGCCATACGTGTTTTATGACAAGAGAGACGGCGTGCACCAGCGCACCGGAGCCTACAGGATGGAAATTGGGAACCATACAGCGCGATAGATGTACATAGTAC
>oligos_9_ATGAGAGAGAGCGCTCTCTCATGAG_ACAGCGCGATAGATGTACATAGTAC_506
ATGAGAGAGAGCGCTCTCTCATGAGGTGATGATGTGTTAAGAAAATGAATGCCACGGCGCTACCGCTGGCCCTTGGATGCGGGGGTGAGGAGTAAATTTGACAAGGTCTCCGCAACAAGATTCTTAAACTCCCACAGCGCGATAGATGTACATAGTAC
>oligos_9_ATGAGAGAGAGCGCTCTCTCATGAG_ACAGCGCGATAGATGTACATAGTAC_507
ATGAGAGAGAGCGCTCTCTCATGAGCTATGGGCTCGAGGGAAGAGTAAACTCCCAGACGGATATGTGTAGCGCTAGTCACCAGCGGTAGAGCGAGCAGTCCATATGTCTGCGTTCCCCCATTCGGTGGTCACCACAGCGCGATAGATGTACATAGTAC
>oligos_9_ATGAGAGAGAGCGCTCTCTCATGAG_ACAGCGCGATAGATGTACATAGTAC_508
ATGAGAGAGAGCGCTCTCTCATGAGGGAGCCTCAGGTACGAGCATGAACTGGGTATACTTAGGTTCAGTTCTTCCACCATGGGATTTGTTCCAAAAGGGGCGATTTCCAAGACATTTCGCGTCTCCCTCTGAAACAGCGCGATAGATGTACATAGTAC
>oligos_9_ATGAGAGAGAGCGCTCTCTCATGAG_ACAGCGCGATAGATGTACATAGTAC_509
ATGAGAGAGAGCGCTCTCTCATGAGCCCACGCCAATAGCCCCAGCATCCCCGGATGGTGGAGCATGTTTCGCATTACAAAACCAGAACCGCATAGCAAAGCTCTTGTCCGAACATAGGGCGGCTCGAAGGCTTACAGCGCGATAGATGTACATAGTAC
>oligos_9_ATGAGAGAGAGCGCTCTCTCATGAG_ACAGCGCGATAGATGTACATAGTAC_510
ATGAGAGAGAGCGCTCTCTCATGAGGACAACTACTTATTTATGAAGTAGCGTGCCTGGAGGGATTCCATTAATTACATCGGCTACCCTCACGAGACTAATTTAGGCCCATCTCTGACCCCGTCGTCAAAGCATACAGCGCGATAGATGTACATAGTAC
>oligos_9_ATGAGAGAGAGCGCTCTCTCATGAG_ACAGCGCGATAGATGTACATAGTAC_511
ATGAGAGAGAGCGCTCTCTCATGAGCATGTCGTCTAGCTTTGAGATCCGTACATCTGGGTCACGGCATCTCCCTCTTTTTGTGCGTCAGCGTAGCGCGGACATCAGCAAAATCGATGGGGTCTTGTTCGAGCCACAGCGCGATAGATGTACATAGTAC
>oligos_9_ATGAGAGAGAGCGCTCTCTCATGAG_ACAGCGCGATAGATGTACATAGTAC_512
ATGAGAGAGAGCGCTCTCTCATGAGCGGCACGAAAAAGGAAATTCAATCGTGCTTCTAGGTCGGCTGAGCATTGTTTCAAGTAGTACGGATACGGAGATGTGCACTACATTTGCTGCGGCTTGGCACGCTGTAACAGCGCGATAGATGTACATAGTAC
>oligos_9_ATGAGAGAGAGCGCTCTCTCATGAG_ACAGCGCGATAGATGTACATAGTAC_513
ATGAGAGAGAGCGCTCTCTCATGAGGTGCGATCATACGTTAAAAGGGTATGGCAGGAAGATATCACGTCCGTAGCACCAGATGTGCTCGGTCTCTTTACAAGCAAGGCATTTTGCGTACAATGCAGGCCACGCACAGCGCGATAGATGTACATAGTAC
>oligos_9_ATGAGAGAGAGCGCTCTCTCATGAG_ACAGCGCGATAGATGTACATAGTAC_514
ATGAGAGAGAGCGCTCTCTCATGAGCTATCTCTCCGGATCGTGCCCAAGGTCGTTGACTCTCCCCACGGTCTCTGCATTGACCGCACGGTATTGAAGCCTGGCAACCTACTATATCCCGGAGGCGCAAACCGGACAGCGCGATAGATGTACATAGTAC
>oligos_9_ATGAGAGAGAGCGCTCTCTCATGAG_ACAGCGCGATAGATGTACATAGTAC_515
ATGAGAGAGAGCGCTCTCTCATGAGGGAATCCCGGACGTCACTCTGGGCACATGGAAAACGGCGATTCGAAGGGGGTTACTCGCGCATCGGCCTCGTCCCGTCTACGAGTGTTACGCCCTGGATGGCTGCGGGACAGCGCGATAGATGTACATAGTAC
>oligos_9_ATGAGAGAGAGCGCTCTCTCATGAG_ACAGCGCGATAGATGTACATAGTAC_516
ATGAGAGAGAGCGCTCTCTCATGAGCCCACATTTACATTCTCCTCAATTAATTATCACTCGTGACCAATTGTCGATATTTGAGTTCCCTATCGCTAGAGCGATAAATCTCGTGGTATTAGAAGAAGAAGATGGACAGCGCGATAGATGTACATAGTAC
>oligos_9_ATGAGAGAGAGCGCTCTCTCATGAG_ACAGCGCGATAGATGTACATAGTAC_517
ATGAGAGAGAGCGCTCTCTCATGAGGACATAACTACCAGATTAAATTATGCTCCGAGGCTCAACACGTGCAAAGACAGCTCGCCGCAGTTTGCTCGCAGTGCATCTTCACGGAAACTGCATCCGGCTAATAGGACAGCGCGATAGATGTACATAGTAC
>oligos_9_ATGAGAGAGAGCGCTCTCTCATGAG_ACAGCGCGATAGATGTACATAGTAC_518
ATGAGAGAGAGCGCTCTCTCATGAGCAACGCTATTACCGTGGTTGCTTGATTCTGATTACAGTTCTATCGGACTATCGGAGCGATCTAGATCCTGCTAGGCGCACGGCTAATCGACTACGTATTTTATATAATACAGCGCGATAGATGTACATAGTAC
>oligos_9_ATGAGAGAGAGCGCTCTCTCATGAG_ACAGCGCGATAGATGTACATAGTAC_519
ATGAGAGAGAGCGCTCTCTCATGAGCGGCTACCGCTAATGGTAAGTTTGTAAGAGTCATGTATAGAAAACGGCTATAGGCCCCAGGCGTTACAGCGAGGCTCATCGGGCTGCACAGGTTCCATCACTCCGCATACAGCGCGATAGATGTACATAGTAC
>oligos_9_ATGAGAGAGAGCGCTCTCTCATGAG_ACAGCGCGATAGATGTACATAGTAC_520
ATGAGAGAGAGCGCTCTCTCATGAGGTGCCCTGGTCTCGTGGAAGGGCAGAATACAGTGTCTTTATCGACAGCCCGGCTATTGCATTAGTGTCAAAAATAAGGAACCTGCAGTGCATCCCTATTCTATTCCGGACAGCGCGATAGATGTACATAGTAC
>oligos_9_ATGAGAGAGAGCGCTCTCTCATGAG_ACAGCGCGATAGATGTACATAGTAC_521
ATGAGAGAGAGCGCTCTCTCATGAGCTACTTTTAGGTGTAGTGGAATCGGGGTACTCCAAAAATGCAGCAAACCGTCATTACCAGCGCGTCCCTTGCTTTGTCGAGCGAGTAGTATCCAAATGCCACCCTTTTACAGCGCGATAGATGTACATAGTAC
>oligos_9_ATGAGAGAGAGCGCTCTCTCATGAG_ACAGCGCGATAGATGTACATAGTAC_522
ATGAGAGAGAGCGCTCTCTCATGAGGGAAAAGTTCCGTACTTCGCAAGAATGGAGCCAAGAGGCTCAGCAGGGTACCTCGCTTGGCTTCCCTCGCAGGGCGCCAGCGATCTACACCTAGAGCGGGAGACAGAAACAGCGCGATAGATGTACATAGTAC
>oligos_9_ATGAGAGAGAGCGCTCTCTCATGAG_ACAGCGCGATAGATGTACATAGTAC_523
ATGAGAGAGAGCGCTCTCTCATGAGCCCCAGACGTCTTCTAAGCCCCCAATAGCCTGTTCGGTATCGTCGAGCTTGTTCTGGCCACGCCGTCTCGGACACTGTTTAACTGTACTCCTGCCTTCTCCTGCGTCCACAGCGCGATAGATGTACATAGTAC
>oligos_9_ATGAGAGAGAGCGCTCTCTCATGAG_ACAGCGCGATAGATGTACATAGTAC_524
ATGAGAGAGAGCGCTCTCTCATGAGGCAAGGAACATAAACTAACCACGTCAGACGTACCAGGTCCGGGAATTACACCTAGCTATTGGGAGGCTATCCAGGTGTCCACGAGGAGGCAGGTCTCACAGGCCCTCCACAGCGCGATAGATGTACATAGTAC
>oligos_9_ATGAGAGAGAGCGCTCTCTCATGAG_ACAGCGCGATAGATGTACATAGTAC_525
ATGAGAGAGAGCGCTCTCTCATGAGCAACCAACGTATGGGAGAAGAAGACTCATCTAATGGGTCAATCGACCCTTCGAAGTTCCATTAGGTTCTTTATGGGCATATGGAGCAGAGGAGAGGACCGGCCGACAAACAGCGCGATAGATGTACATAGTAC
>oligos_9_ATGAGAGAGAGCGCTCTCTCATGAG_ACAGCGCGATAGATGTACATAGTAC_526
ATGAGAGAGAGCGCTCTCTCATGAGCGGAGGGAATGAACAGACTGCGGTACTGATCGCGCACTTTAAGCTCTTCAGCATGAGCCTCTTGGAAAGATCTCTTGAACGTGCGAGCACTCTAGGGGCGTGTCGTAAACAGCGCGATAGATGTACATAGTAC
>oligos_9_ATGAGAGAGAGCGCTCTCTCATGAG_ACAGCGCGATAGATGTACATAGTAC_527
ATGAGAGAGAGCGCTCTCTCATGAGGTGTTCCGTTCCCTGTATCAGCACGAAATGTTATTGACGAGAATTACTAAATACAGGTGGAACATTGCTGTGAGCTTTAGTCAGGATGAAACTCTTCATCTTGACCCGACAGCGCGATAGATGTACATAGTAC
>oligos_9_ATGAGAGAGAGCGCTCTCTCATGAG_ACAGCGCGATAGATGTACATAGTAC_528
ATGAGAGAGAGCGCTCTCTCATGAGCTACAGTACATTACTTGAGAGTCGCAACGAACGGCCAGAGACGACTGTCTAATTAACTAGGCTAAACGCTTTGAGCGATTGATACCCCTATGTGCGCTAATGTGTGAAACAGCGCGATAGATGTACATAGTAC
>oligos_9_ATGAGAGAGAGCGCTCTCTCATGAG_ACAGCGCGATAGATGTACATAGTAC_529
ATGAGAGAGAGCGCTCTCTCATGAGGGACCGCCCAGGGGGAAATTGTCGGCTAGCCATTCCCCGGGCCGGTGTACTGGCTGTGCATATAGGTTTAATTGATATAATGGGACAAGGAGGGACGGTTTGCCTGTAACAGCGCGATAGATGTACATAGTAC
>oligos_9_ATGAGAGAGAGCGCTCTCTCATGAG_ACAGCGCGATAGATGTACATAGTAC_530
ATGAGAGAGAGCGCTCTCTCATGAGCCCCTTTTTTAAATCTCTGTCACCGGATCCCCTCCCTCCTACTTAAGACAAGAGCGGCCGTGGACATCAGGTAAGTAATGTACGGGGCGGTGCCAAGGCCGTTTGAGCACAGCGCGATAGATGTACATAGTAC
>oligos_9_ATGAGAGAGAGCGCTCTCTCATGAG_ACAGCGCGATAGATGTACATAGTAC_531
ATGAGAGAGAGCGCTCTCTCATGAGGCAACTTCTCACACTATTACCTTCACTCGGTTGCCCTATATTCAAAGTGCGTCTACCGCCCTGCGCTGTCCACTCCGTTAAATTGGTTAACCTGGAACGACTAGCGATACAGCGCGATAGATGTACATAGTAC
>oligos_9_ATGAGAGAGAGCGCTCTCTCATGAG_ACAGCGCGATAGATGTACATAGTAC_532
ATGAGAGAGAGCGCTCTCTCATGAGCAAAAACAGTCCTACTCCCGCGTAATGTTCTCCCGGAGCCCGTCAGAAATTTTGCAGCACACGATTCAGTATGGAATCGCGATATCGTATTCTGGCCCTTGAACAACGACAGCGCGATAGATGTACATAGTAC
>oligos_9_ATGAGAGAGAGCGCTCTCTCATGAG_ACAGCGCGATAGATGTACATAGTAC_533
ATGAGAGAGAGCGCTCTCTCATGAGCGGACTCCCGAACGGGGCCCAGATCCAAGCCAGTCGCCGAGGTGACAGGCTCGTCAAGATTTTGGGGGGTAAAATAGAGTTGTTTGTAACGGCGCCCGGTAGACGTAAACAGCGCGATAGATGTACATAGTAC
>oligos_9_ATGAGAGAGAGCGCTCTCTCATGAG_ACAGCGCGATAGATGTACATAGTAC_534
ATGAGAGAGAGCGCTCTCTCATGAGGTGTAAGACGTATTTTTCCCGTGGTCGGGGAATGGGAAGCACGACCGCACTTCCGCGCTGGCTCGGGCGGCGCGAACTGATTAAGCCAACAAGCAGGAATATGTCATAACAGCGCGATAGATGTACATAGTAC
>oligos_9_ATGAGAGAGAGCGCTCTCTCATGAG_ACAGCGCGATAGATGTACATAGTAC_535
ATGAGAGAGAGCGCTCTCTCATGAGCTAACAAGTGTACATGCGGAGTGGGCATTACGCGAATGGGTATAGCCCTGAAGGATACCACAGCGCGGTTTCAGCGAGTGTGCGGCATGGTGTTCTCGATTCACTGGCACAGCGCGATAGATGTACATAGTAC
>oligos_9_ATGAGAGAGAGCGCTCTCTCATGAG_ACAGCGCGATAGATGTACATAGTAC_536
ATGAGAGAGAGCGCTCTCTCATGAGGGACGTCGTCGGCGCCCGCCATGATGCACGGAGGGAGTATCCATTGTTAGTACTTGATAGCGCTATCGTGGATAAGTTTGGTATTGTCGTGATTATTTGGGAGCTGTAACAGCGCGATAGATGTACATAGTAC
>oligos_9_ATGAGAGAGAGCGCTCTCTCATGAG_ACAGCGCGATAGATGTACATAGTAC_537
ATGAGAGAGAGCGCTCTCTCATGAGCCGGGTGTCGTGTCATAACATAACCTATCAAACGCAGTATTTGATGCGCTCCGAAAATACCAAATACCGTAACCTGCAAAATGATAACCCCAGTTATCTTAGCTAATTACAGCGCGATAGATGTACATAGTAC
>oligos_9_ATGAGAGAGAGCGCTCTCTCATGAG_ACAGCGCGATAGATGTACATAGTAC_538
ATGAGAGAGAGCGCTCTCTCATGAGGCACACAAGCCAGGAATCTGGATAGTCCCGATTGCATTGGCGGTTTGCCCGGTCCTTCATTGACGAGACTCAGTCAATCTATGTGCGGTTGAGGTACGGGTGATCAAAACAGCGCGATAGATGTACATAGTAC
>oligos_9_ATGAGAGAGAGCGCTCTCTCATGAG_ACAGCGCGATAGATGTACATAGTAC_539
ATGAGAGAGAGCGCTCTCTCATGAGCAAATCGCATACGACCCACAGAAGCCACCAGTTTCATCGCTTCGCGGACCGGGATTCGCTGCTAGGATTAGGCGTCTTTATTATGCGCTTCACAGTCTTGTACACCCGACAGCGCGATAGATGTACATAGTAC
>oligos_9_ATGAGAGAGAGCGCTCTCTCATGAG_ACAGCGCGATAGATGTACATAGTAC_540
ATGAGAGAGAGCGCTCTCTCATGAGCGGGTGGAAGTCCCCTATATCCATCTTGCCTAACGTACCATGTGTATTACAGCTGTACAATACGAACTTGCACAGACTGTGACGAAAGGTCGATCGCAGATGGCAAATACAGCGCGATAGATGTACATAGTAC
>oligos_9_ATGAGAGAGAGCGCTCTCTCATGAG_ACAGCGCGATAGATGTACATAGTAC_541
ATGAGAGAGAGCGCTCTCTCATGAGGTGGCGCGTGGCACCTCCCTGCACCCAAACGTACACACCATCTCTAGTATCAAAAATCGAATTTTCCCTGAGAACCCGGACCAGTCCGCTTAATTTTCCAATGATCCCACAGCGCGATAGATGTACATAGTAC
>oligos_9_ATGAGAGAGAGCGCTCTCTCATGAG_ACAGCGCGATAGATGTACATAGTAC_542
ATGAGAGAGAGCGCTCTCTCATGAGCTAAGCTACTCAGGCTAACCACCCCGAAAGTCAGGGGACCGGAAGAGAGACGTAACGATGTATCACAGGCAGGGTGGGAAGAGATGTTAGACTTTTAGCTAGTCAGAAACAGCGCGATAGATGTACATAGTAC
>oligos_9_ATGAGAGAGAGCGCTCTCTCATGAG_ACAGCGCGATAGATGTACATAGTAC_543
ATGAGAGAGAGCGCTCTCTCATGAGGAGTGGAGCAGGCCAGCTTCTAATCTTCAAATCACGAGGTACACCGGGCCGCACTGGGGTACCGGCGTAGAATGCCGAGAGTGCGGTTCTCGGACCGTCGCCTATTCGACAGCGCGATAGATGTACATAGTAC
>oligos_9_ATGAGAGAGAGCGCTCTCTCATGAG_ACAGCGCGATAGATGTACATAGTAC_544
ATGAGAGAGAGCGCTCTCTCATGAGCCGGCGGATAATCCTTGTCACGGTTGTTTATTACTCCCCCCCGATACGCGGCCGCAATAAACGGGGCTAAAAACATTCAGTTTTTCATTTTCTAAGTCGAGCTTATCGACAGCGCGATAGATGTACATAGTAC
>oligos_9_ATGAGAGAGAGCGCTCTCTCATGAG_ACAGCGCGATAGATGTACATAGTAC_545
ATGAGAGAGAGCGCTCTCTCATGAGGCACTATCATGGACGGTTAGGACAACTAATATCCTTCTATCTCGTCGCGACGGTGCCGCTTCTTAGTACATGGGCCTGAACATCTGAAAGGGAGTAGTTATATTTTTTACAGCGCGATAGATGTACATAGTAC
>oligos_9_ATGAGAGAGAGCGCTCTCTCATGAG_ACAGCGCGATAGATGTACATAGTAC_546
ATGAGAGAGAGCGCTCTCTCATGAGCAAGCCAGGATGGGATAGGGATGATAGGTAACGGGCGCCACATGCCACCATCTATCCGATTCAATCCGGATACATCAGCGGACATGTCGCAGAGCAACCCTAGATGAAACAGCGCGATAGATGTACATAGTAC
>oligos_9_ATGAGAGAGAGCGCTCTCTCATGAG_ACAGCGCGATAGATGTACATAGTAC_547
ATGAGAGAGAGCGCTCTCTCATGAGCGGGATCCGCGCGTTGGACGTAGGAATGTTATCTAGTCCTCGTAGGGGTAGGTGTTTTTCCGGTGCAGATGCATCTTTTTCATCATAAGATTGTGTATTGCTACTGGCACAGCGCGATAGATGTACATAGTAC
>oligos_9_ATGAGAGAGAGCGCTCTCTCATGAG_ACAGCGCGATAGATGTACATAGTAC_548
ATGAGAGAGAGCGCTCTCTCATGAGGTGGCATATTTAAGAAAGCAGGGGTTGGCAATATTGCAGAGACTAAACAATGCATTAAATCCGATTATCCCGCGGGCTTATTCGGCGTGCCCGTAACTAGCCAACTCCACAGCGCGATAGATGTACATAGTAC
>oligos_9_ATGAGAGAGAGCGCTCTCTCATGAG_ACAGCGCGATAGATGTACATAGTAC_549
ATGAGAGAGAGCGCTCTCTCATGAGCTTTTCGATCGGACACGCTTATTTACTTCAACATATTCTGTGGGGAGGATGGCCAATCGACGCATGTATAGATAAAACGATGTGCATTCGAAGGTAGACAGTGACCTTACAGCGCGATAGATGTACATAGTAC
>oligos_9_ATGAGAGAGAGCGCTCTCTCATGAG_ACAGCGCGATAGATGTACATAGTAC_550
ATGAGAGAGAGCGCTCTCTCATGAGGAGTCTTATGTGCAGTGCAATGACACATTTATTCTCCCGGGGAAAACCATCGTGTCTACCATGAGCTTATTCTTGTAATACAGTTCGGTAGTATGCAGGCATGGTAGGACAGCGCGATAGATGTACATAGTAC
>oligos_9_ATGAGAGAGAGCGCTCTCTCATGAG_ACAGCGCGATAGATGTACATAGTAC_551
ATGAGAGAGAGCGCTCTCTCATGAGCCGTAACGGGCGCGCTGACAACGACACGGCCGCAGTCCCCGCATTACATTTCCGAGGCTAGTCACTTCCGGTGGAACAGGAACGAACATAGCTACAGGAATTGGGGCGACAGCGCGATAGATGTACATAGTAC
>oligos_9_ATGAGAGAGAGCGCTCTCTCATGAG_ACAGCGCGATAGATGTACATAGTAC_552
ATGAGAGAGAGCGCTCTCTCATGAGGCATCAGTGCGCCCTACGCGTATGTCGTGGGCCATTATCCTGCAGCGGGAATTTCCGTATGTTATGGCATATCGCCCTTTTCCTTCCAACTGGGTTGACGCTGCACAAACAGCGCGATAGATGTACATAGTAC
>oligos_9_ATGAGAGAGAGCGCTCTCTCATGAG_ACAGCGCGATAGATGTACATAGTAC_553
ATGAGAGAGAGCGCTCTCTCATGAGCAAGGATTTGGGAGGCGTTAGATGCGTTGCCGATTGGCGACTTGTCTTCCCACTACAAACATCTATAGGAGGGATTCTCATCACGTCCGCAGACCCGACTCCGGGGCGACAGCGCGATAGATGTACATAGTAC
>oligos_9_ATGAGAGAGAGCGCTCTCTCATGAG_ACAGCGCGATAGATGTACATAGTAC_554
ATGAGAGAGAGCGCTCTCTCATGAGCGGTCCGATCACTGCAGCGCCTGATCCACTCGCGCACTCCTATGGCCTATTTCCCATGGCTACCGTCATTGATGAACAGCTTTGCAACAGGTTGATAAGACCGTGGATACAGCGCGATAGATGTACATAGTAC
>oligos_9_ATGAGAGAGAGCGCTCTCTCATGAG_ACAGCGCGATAGATGTACATAGTAC_555
ATGAGAGAGAGCGCTCTCTCATGAGGTGGGCACCTCGGAATCGCTAATTATGTCGGATGTATGCAACCGAATCGACAAGGTGTGTATCACCAGTCGCTGGTATTCGCCGCTTCCCCATTCACTGCTTACGCTTACAGCGCGATAGATGTACATAGTAC
>oligos_9_ATGAGAGAGAGCGCTCTCTCATGAG_ACAGCGCGATAGATGTACATAGTAC_556
ATGAGAGAGAGCGCTCTCTCATGAGCTTTACAACTGGTCATGAAGGTTGAACGACGCCGAGAACCGTTAACCCGTCAGACTCCCCGTGGAGACATGGCTCTAGATGGAGGCCTGGCCGTACGCGAATTTGCATACAGCGCGATAGATGTACATAGTAC
>oligos_9_ATGAGAGAGAGCGCTCTCTCATGAG_ACAGCGCGATAGATGTACATAGTAC_557
ATGAGAGAGAGCGCTCTCTCATGAGGAGGACAGCCCACGGGGCTCGTGACGGCCAATGTTATACCTTTTTGGCGAATGTATCCAAGTTTAGTTGAATACCCATACCGTTTGACTCATATCACATTGTGCCAGCACAGCGCGATAGATGTACATAGTAC
>oligos_9_ATGAGAGAGAGCGCTCTCTCATGAG_ACAGCGCGATAGATGTACATAGTAC_558
ATGAGAGAGAGCGCTCTCTCATGAGCCGTTCGAAGGAGACTTCGCGAGATACATCCCCACCGTTGCTTCGCCGTGTCGTAGTTTGCACGGTTCACCCCTAAACCCCCTCTCTATTGAAATCAGCTGAGTTACGACAGCGCGATAGATGTACATAGTAC
>oligos_9_ATGAGAGAGAGCGCTCTCTCATGAG_ACAGCGCGATAGATGTACATAGTAC_559
ATGAGAGAGAGCGCTCTCTCATGAGGCATGCCGTTAATACCTAATGGCTTGCATTACAGGTCACATTTGGAGTCCCGCGGAAACAGTGTTCGATTAGTGCTGAACGTACTCCAGCTTACCTGGGCGACCACAAACAGCGCGATAGATGTACATAGTAC
>oligos_9_ATGAGAGAGAGCGCTCTCTCATGAG_ACAGCGCGATAGATGTACATAGTAC_560
ATGAGAGAGAGCGCTCTCTCATGAGCAATTGTTCGACACATTCTACCTCGGCTGGAACATGCCGCACTATGAGCTTGTTGTCGGGAGCCAAGCAGCCCACGTTACTATTAGTCGTTTGTTAAGATACGTATGGACAGCGCGATAGATGTACATAGTAC
>oligos_9_ATGAGAGAGAGCGCTCTCTCATGAG_ACAGCGCGATAGATGTACATAGTAC_561
ATGAGAGAGAGCGCTCTCTCATGAGCGGTGACCCCGAGTGGACTCCTATCGAACTAACTCAACTCACCGTGATCCGATCCCGCCGATGTGATAGGCGAGTCTACGCTCAACCGTTGACAACTTCCAAATGAAAACAGCGCGATAGATGTACATAGTAC
>oligos_9_ATGAGAGAGAGCGCTCTCTCATGAG_ACAGCGCGATAGATGTACATAGTAC_562
ATGAGAGAGAGCGCTCTCTCATGAGGGTGTGCGTACGACCAGAATGGGATAAACCGCGGAGGTTTTCGATTCTCCAAGTGTCGAAGGGGTATATGCCACTTACTTATGACTCAAAAGCCGATCTGGACTAATTACAGCGCGATAGATGTACATAGTAC
>oligos_9_ATGAGAGAGAGCGCTCTCTCATGAG_ACAGCGCGATAGATGTACATAGTAC_563
ATGAGAGAGAGCGCTCTCTCATGAGCTTGCTTGAAGAGGGGCACTTAAATTAATGGGCATATTTTAAATGGGACAAGTCCGGGGCAGGAGGGCCCTTGCAAAAGGTCAGCTCATAACACGACGACTATAAAGGACAGCGCGATAGATGTACATAGTAC
>oligos_9_ATGAGAGAGAGCGCTCTCTCATGAG_ACAGCGCGATAGATGTACATAGTAC_564
ATGAGAGAGAGCGCTCTCTCATGAGGAGGTGCAGCGAAAGAGTTTGATGCTCGCTAAGGGTATGTACCGAGCCTCTGGTGGGAAAAGTTTTATAACCAAATATAAGTGCCCGCGGGTGACTTGTGCTGTAATTACAGCGCGATAGATGTACATAGTAC
>oligos_9_ATGAGAGAGAGCGCTCTCTCATGAG_ACAGCGCGATAGATGTACATAGTAC_565
ATGAGAGAGAGCGCTCTCTCATGAGCCGCCCAAGCAGGCCGCCCCCCTATCGGCAAGCCAGTAGTCTCAAAGTGGGAGTTTGGTAGACTGAATACTGCCCCTCTCTGCCGCCGAAAAAGGCGGAAATCGGAAAACAGCGCGATAGATGTACATAGTAC
>oligos_9_ATGAGAGAGAGCGCTCTCTCATGAG_ACAGCGCGATAGATGTACATAGTAC_566
ATGAGAGAGAGCGCTCTCTCATGAGGCAGTTGTCGCTCCGACTGGAATACGCCGTACTCGGGAAGTAAAGAATCCCCAGTATAGAAGGTAGCGATCAGGACGACGGATTACAGGATATGTTTCGCGTGGGCGGACAGCGCGATAGATGTACATAGTAC
>oligos_9_ATGAGAGAGAGCGCTCTCTCATGAG_ACAGCGCGATAGATGTACATAGTAC_567
ATGAGAGAGAGCGCTCTCTCATGAGCAATATAGATCACCTTCGAGTCCAGGCACAGAACACTACTAAGAATACGTCCTGCTATCCGGGTCCACCAACAATTGTTCTTTTCATACGAGTGTTTCATGTTCGTAAACAGCGCGATAGATGTACATAGTAC
>oligos_9_ATGAGAGAGAGCGCTCTCTCATGAG_ACAGCGCGATAGATGTACATAGTAC_568
ATGAGAGAGAGCGCTCTCTCATGAGCGCATATTAGGTCTTTGCCTCCCTTGACGACGCTTTGTCGAGGGTCTTACATCGTTTTTGTTTGCATAGTTTATTAACAGAGACTGTCATTCGAGCCGGGAACCACGCACAGCGCGATAGATGTACATAGTAC
>oligos_9_ATGAGAGAGAGCGCTCTCTCATGAG_ACAGCGCGATAGATGTACATAGTAC_569
ATGAGAGAGAGCGCTCTCTCATGAGGGTGATGTGAGCATGCCATCGTCTTTGCCGTTATCAAGTCATGCTATGCTGGCAAGATAATAGTCAGCGCAGTACTCCAATCACGTGGACGCCATGCCTCAAGCGGTTACAGCGCGATAGATGTACATAGTAC
>oligos_9_ATGAGAGAGAGCGCTCTCTCATGAG_ACAGCGCGATAGATGTACATAGTAC_570
ATGAGAGAGAGCGCTCTCTCATGAGCTTGGGAACTATGCCCGTATGCACCAGGGCTCTCGCAGCGAACAACCTTTGTTCATGCGCGGATCTCAGGATTGGCACGTAAAATGAAGTGGCCCAACCCTAAGATATACAGCGCGATAGATGTACATAGTAC
>oligos_9_ATGAGAGAGAGCGCTCTCTCATGAG_ACAGCGCGATAGATGTACATAGTAC_571
ATGAGAGAGAGCGCTCTCTCATGAGGAGACGTAAAGTAGTCTTGCTCGGGCCGCGATATTACCGATTCGTGCTGGATTCAAGAGGTGTACATCAGAGTTAGTCCTCGATCTGGCAGTAAATTTATGACGACGCACAGCGCGATAGATGTACATAGTAC
>oligos_9_ATGAGAGAGAGCGCTCTCTCATGAG_ACAGCGCGATAGATGTACATAGTAC_572
ATGAGAGAGAGCGCTCTCTCATGAGCCGCGCGATCTTCTCATCCTCGTGGAGATACACGTATGTGCGGCAAACCCTAGGCTCCAGCTTGTGCCATGGTGACTGAAGGCGTTAAGTCAAGGGAAGGCTGTTACGACAGCGCGATAGATGTACATAGTAC
>oligos_9_ATGAGAGAGAGCGCTCTCTCATGAG_ACAGCGCGATAGATGTACATAGTAC_573
ATGAGAGAGAGCGCTCTCTCATGAGGCAGAGCGACGCGGCGGTGAGCTAGGCGATTATGAGGGTCTGCAGTGCGCGACATGTGGCGCTTTGTCCGGAATGTTAGGGGTACGTGGGTCTTACTATTCAGCGTCCACAGCGCGATAGATGTACATAGTAC
>oligos_9_ATGAGAGAGAGCGCTCTCTCATGAG_ACAGCGCGATAGATGTACATAGTAC_574
ATGAGAGAGAGCGCTCTCTCATGAGGTCCTGCCGGTTGTTACGCAAGGTCCAAGTGCGAGCTACTAGCCTAGGTCTTGCTATTTAGATTATCAATGTCTCTGCAATACACAATATGGAGATCCGTACGTTTATACAGCGCGATAGATGTACATAGTAC
>oligos_9_ATGAGAGAGAGCGCTCTCTCATGAG_ACAGCGCGATAGATGTACATAGTAC_575
ATGAGAGAGAGCGCTCTCTCATGAGCGCAACAGGGTGCGACTCGAGTCTAGCTATTACGTCGACTAAAGGGTGCGGAAAAGTGCCGGCGGGCGCGGCGACCGGGCTTGTCCGGTGGTTGTAGTAAGGTAGTTAACAGCGCGATAGATGTACATAGTAC
>oligos_9_ATGAGAGAGAGCGCTCTCTCATGAG_ACAGCGCGATAGATGTACATAGTAC_576
ATGAGAGAGAGCGCTCTCTCATGAGGGTTCCGTTCAAACTGGCCAGATAAAACTTTATTATCGACATGTTGGTGACAGACTAGTTCTCAACGGATGTTCCCGCGCTTTGATAACCCTTCAACGTCTGACTCTAACAGCGCGATAGATGTACATAGTAC
>oligos_9_ATGAGAGAGAGCGCTCTCTCATGAG_ACAGCGCGATAGATGTACATAGTAC_577
ATGAGAGAGAGCGCTCTCTCATGAGCTTAAGGATGTGCGAAGGGTGTGGGAGTCATTAGTTTACTGTGATTCTCCAGACGCAGACGGCTGATAACGGCGGACAGGTCATACCGCTATTTTGAGTTATGTAGAAACAGCGCGATAGATGTACATAGTAC
>oligos_9_ATGAGAGAGAGCGCTCTCTCATGAG_ACAGCGCGATAGATGTACATAGTAC_578
ATGAGAGAGAGCGCTCTCTCATGAGGAGAGTAGCCGCAGGAAGGCAAGCGATAAGCGGAGGGCAGCGATGACCCCTTGCTAAAAGTCTAACCGCTCCGTTCGCTCGGTTCGCGGGCGTCCAGCTGTCCGGTTAACAGCGCGATAGATGTACATAGTAC
>oligos_9_ATGAGAGAGAGCGCTCTCTCATGAG_ACAGCGCGATAGATGTACATAGTAC_579
ATGAGAGAGAGCGCTCTCTCATGAGCCGATTCGGGAGCACACTTTAGGTGTGAAGTTCAATGGATCACGGTAGTAACCAAATACCCGTCACTGTTCATGAAAACAAAGATTGGGAGCAGAGAAATAATGCTGCACAGCGCGATAGATGTACATAGTAC
>oligos_9_ATGAGAGAGAGCGCTCTCTCATGAG_ACAGCGCGATAGATGTACATAGTAC_580
ATGAGAGAGAGCGCTCTCTCATGAGGCAGAATAAATCAAGTTCGCATCCGGCGGTTACTAGAGTCTTCCTAGCGCCGCCACACAATTGCTGCGTGAAGGGTAGTAGCTTCGGGGCATGAATTCCCAATCTTATACAGCGCGATAGATGTACATAGTAC
>oligos_9_ATGAGAGAGAGCGCTCTCTCATGAG_ACAGCGCGATAGATGTACATAGTAC_581
ATGAGAGAGAGCGCTCTCTCATGAGGTCCATGAATAAAAGCGTGGTAAAGTCCGCAAGCGTACATGATCCTTATTCCTCATCGCGTGAACGCTCAGGGTATACACTTTACCATTGGGTAACTTAACACCGCATACAGCGCGATAGATGTACATAGTAC
>oligos_9_ATGAGAGAGAGCGCTCTCTCATGAG_ACAGCGCGATAGATGTACATAGTAC_582
ATGAGAGAGAGCGCTCTCTCATGAGCGCCCTTTTAAGACTCGTTTCAGACCGCGCTTTCAGTTACCGTACACCGCGGACACGGATCAAGTGGTTACATACTGCTCTGCTGACTTATGCTCGGAGGGGCTATATACAGCGCGATAGATGTACATAGTAC
>oligos_9_ATGAGAGAGAGCGCTCTCTCATGAG_ACAGCGCGATAGATGTACATAGTAC_583
ATGAGAGAGAGCGCTCTCTCATGAGGGTTGACGGAGTCCAGTCATGCATAGTCCTCCCTGGCGGACGCACTCAACCTGGTAAATCAGCCCGGGGACGGATGGGCGATCACTGCGGCGATCTGCCTCTAGGTGCACAGCGCGATAGATGTACATAGTAC
>oligos_9_ATGAGAGAGAGCGCTCTCTCATGAG_ACAGCGCGATAGATGTACATAGTAC_584
ATGAGAGAGAGCGCTCTCTCATGAGCTTATTGTCGCGCTCCACATTAGATGGTTCAACTCTACGTTACATGGCTATTTATGGAAACGCGGGGCCAAGATGTTCTGATCTCCCCGAGTCCCTTGACTTACGTGCACAGCGCGATAGATGTACATAGTAC
>oligos_9_ATGAGAGAGAGCGCTCTCTCATGAG_ACAGCGCGATAGATGTACATAGTAC_585
ATGAGAGAGAGCGCTCTCTCATGAGGAGCTCTATGACCTGCGGCGGCTACTACGATCCGAGTCCTTTCACACAGGCAATTTTCCATTCTTAAGCCCGGGCGAAGACGTCCAGGTGAAGCATGGCCCAGCTGTAACAGCGCGATAGATGTACATAGTAC
>oligos_9_ATGAGAGAGAGCGCTCTCTCATGAG_ACAGCGCGATAGATGTACATAGTAC_586
ATGAGAGAGAGCGCTCTCTCATGAGCCGAAGGATCGAAAAATTGGGTCTAATTTTCAAAGATTAGCAGCTAACAGGCTTTGGCTCTGGTTACAATTTCACGTCATAGGCCTACACTGGTATATAACTCTCCCGACAGCGCGATAGATGTACATAGTAC
>oligos_9_ATGAGAGAGAGCGCTCTCTCATGAG_ACAGCGCGATAGATGTACATAGTAC_587
ATGAGAGAGAGCGCTCTCTCATGAGGCTCCAGACGCAGACGTAAAGGCCGCTCGGGGCGTGACCCGAGCGGAATTCCATGGCAGATCTTGTCGGAAAGTGGGGGGAATAGAGAAGTCTACCACCCACGGTCAAACAGCGCGATAGATGTACATAGTAC
>oligos_9_ATGAGAGAGAGCGCTCTCTCATGAG_ACAGCGCGATAGATGTACATAGTAC_588
ATGAGAGAGAGCGCTCTCTCATGAGGTCACAATGTCATCTATGAGTGTTTCCCTGCACTCTAAGTGCATGTTCAATTCAATTAAGAAGACGTCATCGTTCTAGAACCCCGCCGACAGAGTCTGCACTGTATGGACAGCGCGATAGATGTACATAGTAC
>oligos_9_ATGAGAGAGAGCGCTCTCTCATGAG_ACAGCGCGATAGATGTACATAGTAC_589
ATGAGAGAGAGCGCTCTCTCATGAGCGCCGGAGCCTGCCCATGTAGAGAAAATAGGGAAAACGGTCGGAAAATCAAGAATTCACGCGCGACATGTACTAAATCAGCTGGGGAGGAACGCTTTTTAGATTGGTTACAGCGCGATAGATGTACATAGTAC
>oligos_9_ATGAGAGAGAGCGCTCTCTCATGAG_ACAGCGCGATAGATGTACATAGTAC_590
ATGAGAGAGAGCGCTCTCTCATGAGGGTCAATCTTTCGCTACAACTATCACCGGTCACAAAAGCGAAGCACATGCAGTAGCATAAGTCGCAATAAACAGCGGTGAGTGTACATTTATGTTCTCTGCTTGTTATACAGCGCGATAGATGTACATAGTAC
>oligos_9_ATGAGAGAGAGCGCTCTCTCATGAG_ACAGCGCGATAGATGTACATAGTAC_591
ATGAGAGAGAGCGCTCTCTCATGAGCTTCGCCCTTGAGGAACAGGGGAATCGTTGCACGTTATGACTTGTCTGAACTGGTGAAACAGCCGGATGAATGGGACTCGGGATTAAATAGGTAGACGACCCGTGGATACAGCGCGATAGATGTACATAGTAC
>oligos_9_ATGAGAGAGAGCGCTCTCTCATGAG_ACAGCGCGATAGATGTACATAGTAC_592
ATGAGAGAGAGCGCTCTCTCATGAGGAGCAATTCGCCTATAAGTTCATATAGTTACCATGTGCCGCGAAAAAGTGTACTGCAAAAAGCAGGCTCATACGTGTGTTTAACTCGCGTGTCCGGATTACTTGGTGCACAGCGCGATAGATGTACATAGTAC
>oligos_9_ATGAGAGAGAGCGCTCTCTCATGAG_ACAGCGCGATAGATGTACATAGTAC_593
ATGAGAGAGAGCGCTCTCTCATGAGCATACCTACGTCGGAGCGTTACGGCCTCACGCAAAGGACCTCATAATGATATCTTGATAAAGGCACAAAAAGAATCGCGAGTTTCTCATCAGCCTTATTGCAATAGTAACAGCGCGATAGATGTACATAGTAC
>oligos_9_ATGAGAGAGAGCGCTCTCTCATGAG_ACAGCGCGATAGATGTACATAGTAC_594
ATGAGAGAGAGCGCTCTCTCATGAGGCTCGCCGTCCCGTCCCCCTTTATGAGAGGTAGTGACGGGTTTGGTCATGAGGGAGCTCGGCTCTATCCGTCCTGCCCCTGGACTAAGCTAGAATAGACAGGTATTCGACAGCGCGATAGATGTACATAGTAC
>oligos_9_ATGAGAGAGAGCGCTCTCTCATGAG_ACAGCGCGATAGATGTACATAGTAC_595
ATGAGAGAGAGCGCTCTCTCATGAGGTCAGCTGTAGTGTGAAGCGCGATCCCCATCCATGCTATCGTAGTGCTCGGACTTCCACTAGGACCGTCAGCGATCGCGCGTTTTAGGCACTGCTCAGTAGGTTCCGGACAGCGCGATAGATGTACATAGTAC
>oligos_9_ATGAGAGAGAGCGCTCTCTCATGAG_ACAGCGCGATAGATGTACATAGTAC_596
ATGAGAGAGAGCGCTCTCTCATGAGCGCTAAACCTACAGCGACGTTATCAAGCGAGCTTTTTGCTAATCACTGCAGACTGATGAGTTGAATGACTATTTCATCTAGAGTCAGCCAGACGAATTCGTATTGCATACAGCGCGATAGATGTACATAGTAC
>oligos_9_ATGAGAGAGAGCGCTCTCTCATGAG_ACAGCGCGATAGATGTACATAGTAC_597
ATGAGAGAGAGCGCTCTCTCATGAGGGTCTCAACTCGGATCGTAATTTCCTCTCCTGTACGCTCTTTTTGGGCAGCTGTTGTCGCTGACTTCCCAGTCTGTGCATCCTGGTCGATTGGTGCTGCTGTAAATCGACAGCGCGATAGATGTACATAGTAC
>oligos_9_ATGAGAGAGAGCGCTCTCTCATGAG_ACAGCGCGATAGATGTACATAGTAC_598
ATGAGAGAGAGCGCTCTCTCATGAGCTTCCAGTCTGACGCAAGGGGACAGTGGTCGTGTTACCTGTATGCGTCTCCGCCACAACTTAAACCCTAACCAGGGGCGCAACTACTCCATACCCAAGGAACGTGCTTACAGCGCGATAGATGTACATAGTAC
>oligos_9_ATGAGAGAGAGCGCTCTCTCATGAG_ACAGCGCGATAGATGTACATAGTAC_599
ATGAGAGAGAGCGCTCTCTCATGAGGACGCAGTTAGACGGGGCCTAAGATCCCATCCTAACCCAACATCTAAGGTCCCGCGCAGGGCCGACGAGGAGGTGACTTGGTAAACGAACCCAGTGTAAGAACGTCGCACAGCGCGATAGATGTACATAGTAC
>oligos_9_ATGAGAGAGAGCGCTCTCTCATGAG_ACAGCGCGATAGATGTACATAGTAC_600
ATGAGAGAGAGCGCTCTCTCATGAGCATAGATTTCCCTGCTCGGGTATCGAAAGCGGGACGGGTTGAATTTTATCGCTCGCAATATTGTGAGTTTATCGTGACCTTTGTCGAAGCCAATCGTTCCCAGCGAAAACAGCGCGATAGATGTACATAGTAC
>oligos_9_ATGAGAGAGAGCGCTCTCTCATGAG_ACAGCGCGATAGATGTACATAGTAC_601
ATGAGAGAGAGCGCTCTCTCATGAGGCTATTGACACATTCGGATCTCACCGTGTCGTGTTCATCGGTCCAAGAGGCTCCTTTTATGTAACAATAGCGCCGATGAGCAATCTCCGTTGCCTCAGGACATATCGCACAGCGCGATAGATGTACATAGTAC
>oligos_9_ATGAGAGAGAGCGCTCTCTCATGAG_ACAGCGCGATAGATGTACATAGTAC_602
ATGAGAGAGAGCGCTCTCTCATGAGGTCGACCCCACTAATATGTGCTGAGGCCACGGCGCTGCCGAGTACTCATAGAGGGCGCAGGGCTGCTCGCCTTTCTCCTCGAATTGAGACGATCTCGACGAGAATAGGACAGCGCGATAGATGTACATAGTAC
>oligos_9_ATGAGAGAGAGCGCTCTCTCATGAG_ACAGCGCGATAGATGTACATAGTAC_603
ATGAGAGAGAGCGCTCTCTCATGAGCGCTTCTAACGGAGTTTAGGGATGCGAGCGGTTCACCGGAAGGCGGATCATGAGTGGAGAGTGAAGGCACCGTACTAGCCGTTCTCTTTGGCATGCCTAGGTCGAGTAACAGCGCGATAGATGTACATAGTAC
>oligos_9_ATGAGAGAGAGCGCTCTCTCATGAG_ACAGCGCGATAGATGTACATAGTAC_604
ATGAGAGAGAGCGCTCTCTCATGAGGGTAGGGTTTATTAATCTGCTTAGGCTGTTAGGTTCATGAAGAGTCGACTAGCCTACAGAACGGCCGTCCTACATCGCGGCGGAAAAGGGCATCGGAACTTCACCTGCACAGCGCGATAGATGTACATAGTAC
>oligos_9_ATGAGAGAGAGCGCTCTCTCATGAG_ACAGCGCGATAGATGTACATAGTAC_605
ATGAGAGAGAGCGCTCTCTCATGAGCCCTCCTTTTTAACGCTGCCGGACCCATAGAGTCCGCTGAAGCGAAGGGAGTTTGCCCCCTTAGGGGCGTTTCATTATCCAGAAGATCATATTGGGAACCACTCGCCGACAGCGCGATAGATGTACATAGTAC
>oligos_9_ATGAGAGAGAGCGCTCTCTCATGAG_ACAGCGCGATAGATGTACATAGTAC_606
ATGAGAGAGAGCGCTCTCTCATGAGGACGGCCCCTCCATACGTGCGACAGCGAGTAACCAGGACATGAGAGGGAGCTGAGCTGTTGATTCCCCTGAGCAGCGTCCCTAATTGCAGACTGCGGGTGCCTCCCCGACAGCGCGATAGATGTACATAGTAC
>oligos_9_ATGAGAGAGAGCGCTCTCTCATGAG_ACAGCGCGATAGATGTACATAGTAC_607
ATGAGAGAGAGCGCTCTCTCATGAGCATCTGACCGATCGCTATGTGTCTGGACGGGCGGCTAGCTTGAATCCCATGCCAACAATCGGGGGTGGTGACTCCGCGGCACGTCGGCCTCTACGCTGCTCAAGGGGGACAGCGCGATAGATGTACATAGTAC
>oligos_9_ATGAGAGAGAGCGCTCTCTCATGAG_ACAGCGCGATAGATGTACATAGTAC_608
ATGAGAGAGAGCGCTCTCTCATGAGGCTAAGGTATGAGCGGCAATAAAAATACTACTGTATCATATAGATCCGTAAGCGGGCGAGCGGAACCCGCCCCCTCATCGTCATTGGTAAATCCAAGTCTGAATGCGGACAGCGCGATAGATGTACATAGTAC
>oligos_9_ATGAGAGAGAGCGCTCTCTCATGAG_ACAGCGCGATAGATGTACATAGTAC_609
ATGAGAGAGAGCGCTCTCTCATGAGGTCGTAGATGCTGGATTGCTGCGTCAAGGGGAGTCATCGCCCCTGGGGAACGTAGGAGCACCCCGGGCCTCCCGATTCCGTAACGTGGTTAAGGCGATGTGGTCCACCACAGCGCGATAGATGTACATAGTAC
>oligos_9_ATGAGAGAGAGCGCTCTCTCATGAG_ACAGCGCGATAGATGTACATAGTAC_610
ATGAGAGAGAGCGCTCTCTCATGAGCGCGGTACGAAGTGAGGATACTCCTCACTCCAATGGACAGGCCACGCCGACGCTTCTGGCCTGCCGGGAAGCCGCCCCCGGCGGTATTAAGGCGTTTACTCAGTCTAAACAGCGCGATAGATGTACATAGTAC
>oligos_9_ATGAGAGAGAGCGCTCTCTCATGAG_ACAGCGCGATAGATGTACATAGTAC_611
ATGAGAGAGAGCGCTCTCTCATGAGGGTACTCGCTCACATATGGAGGCTGTTACTCCACTTGCTGAGGACGGACTACCATTAAAGAGAAGTGCTTTCGAGTTGCACTATGTAAAGTTCCAAAGATTAATAAATACAGCGCGATAGATGTACATAGTAC
>oligos_9_ATGAGAGAGAGCGCTCTCTCATGAG_ACAGCGCGATAGATGTACATAGTAC_612
ATGAGAGAGAGCGCTCTCTCATGAGCCCTCTCCTGGAGTGGCATAGAACGGACTGTGGGGGACGTCAACCGCTTACTGACCCAGCTGGTCAAAAGGCTAACCTCTACGAACGCGTGGTCGCGATTAGCAGACCACAGCGCGATAGATGTACATAGTAC
>oligos_9_ATGAGAGAGAGCGCTCTCTCATGAG_ACAGCGCGATAGATGTACATAGTAC_613
ATGAGAGAGAGCGCTCTCTCATGAGGACTTTGTAGTAAGGCCCGCTTCATACCATTGTACACCGTAAGTCAGTCCGAACAACATTTGGTTTAACAAACGCTGTGCCCCCACGACGTCATGGTGGGTGGAACCCACAGCGCGATAGATGTACATAGTAC
>oligos_9_ATGAGAGAGAGCGCTCTCTCATGAG_ACAGCGCGATAGATGTACATAGTAC_614
ATGAGAGAGAGCGCTCTCTCATGAGCATCATTTAGCACTCGAAGCTACAGCGCTCCCCCCTCCATGGCTAATCGGCGATTACAAATCGCCACCCTGATAGTGGGTAACGAGCAGCTCAAGCCAAGGCACGCTTACAGCGCGATAGATGTACATAGTAC
>oligos_9_ATGAGAGAGAGCGCTCTCTCATGAG_ACAGCGCGATAGATGTACATAGTAC_615
ATGAGAGAGAGCGCTCTCTCATGAGGCTGGGATCAGGTAGCGAGACAGACATGAACTACTCTCAACTAATCCTGAGCCCCAGTCTATGTTATACGTCTAGCAGATATTACCTGGACGAGCAGCCGCTAGGCTTACAGCGCGATAGATGTACATAGTAC
>oligos_9_ATGAGAGAGAGCGCTCTCTCATGAG_ACAGCGCGATAGATGTACATAGTAC_616
ATGAGAGAGAGCGCTCTCTCATGAGGTCTGGGACGTGTTATCGCCCCTGTCGAATGCTTACCCTTCGACTGTATGTTTAGTTGTTGCAGTATCGGCCCCGTCTCTTGGTGGTTGACGCACTGCAACTGGGCGGACAGCGCGATAGATGTACATAGTAC
>oligos_9_ATGAGAGAGAGCGCTCTCTCATGAG_ACAGCGCGATAGATGTACATAGTAC_617
ATGAGAGAGAGCGCTCTCTCATGAGCGCGCGTAATCTGTCCTGTCTATCTAGTTCAGGCTTCTCTCTTAATTACCCGATTGGAATGCTTAAAGGTCAACCCTACCTGCTTCTACATCTTTGAATCATCCGCGGACAGCGCGATAGATGTACATAGTAC
>oligos_9_ATGAGAGAGAGCGCTCTCTCATGAG_ACAGCGCGATAGATGTACATAGTAC_618
ATGAGAGAGAGCGCTCTCTCATGAGGGATATACAAACCTTCACTTTCAGACTGCGAAAGTTCCACAGACCAGCCCGATACACACGCCTAACGCATAATCGGTGCTCCGGAGATACTAGGCCATGTTAGGAGCCACAGCGCGATAGATGTACATAGTAC
>oligos_9_ATGAGAGAGAGCGCTCTCTCATGAG_ACAGCGCGATAGATGTACATAGTAC_619
ATGAGAGAGAGCGCTCTCTCATGAGCCCTGGGACAGATTCGCGCACTAAGTGGACCGCGTAGGTTCCGGTGACTTTATTAATGCTGTTATCTTTTGGGGTGCCGATTTACCTTTGTGGGCAAGTCACCAGTAAACAGCGCGATAGATGTACATAGTAC
>oligos_9_ATGAGAGAGAGCGCTCTCTCATGAG_ACAGCGCGATAGATGTACATAGTAC_620
ATGAGAGAGAGCGCTCTCTCATGAGGACTATATCTGGACCCTCGATATGTGGCTCTGTTACGTCCGGTTTATGCAAAAGTTCGTAATAAGTTTACCTATCTCAGTGGAATTCCTTCCGGCGCGATCCCATTATACAGCGCGATAGATGTACATAGTAC
>oligos_9_ATGAGAGAGAGCGCTCTCTCATGAG_ACAGCGCGATAGATGTACATAGTAC_621
ATGAGAGAGAGCGCTCTCTCATGAGCATTGTCTCTTAACCATCTTAATATTTCAGGGTACCTTGTAAGGAGCTCGCCACAGGATGGTCGGCGCGTGTCTAAGATCTCGGGCGACCCCGTGGTTTGAGTCCTGCACAGCGCGATAGATGTACATAGTAC
>oligos_9_ATGAGAGAGAGCGCTCTCTCATGAG_ACAGCGCGATAGATGTACATAGTAC_622
ATGAGAGAGAGCGCTCTCTCATGAGGCTGCTTCTCATGACGTTACATCAACTCCGAATACCGTAGGCATATGGGGGGTTATCTATTAGTATCCCGCCCGTCTGTTCACAACCCTAGCCTCCATGCGATAGCATACAGCGCGATAGATGTACATAGTAC
>oligos_9_ATGAGAGAGAGCGCTCTCTCATGAG_ACAGCGCGATAGATGTACATAGTAC_623
ATGAGAGAGAGCGCTCTCTCATGAGGTCTCTCCACTACCCGCGTGAGACGTCTAACTCACCAAAAACAGTAATCATTCATCTATACGCCAACCGAACGTACGGCTTAATGGTTTATGGCTCCCAAATCTATATACAGCGCGATAGATGTACATAGTAC
>oligos_9_ATGAGAGAGAGCGCTCTCTCATGAG_ACAGCGCGATAGATGTACATAGTAC_624
ATGAGAGAGAGCGCTCTCTCATGAGCTAGACCGGTTGTTTCCAAGTCCGGAACCTTGGCCGGTGTACCTTGTACGGGGTGGGTCTTATCCCCGTACTGGGCACCCTACAGATCTAAATCGTTTATTCCGTTCGACAGCGCGATAGATGTACATAGTAC
>oligos_9_ATGAGAGAGAGCGCTCTCTCATGAG_ACAGCGCGATAGATGTACATAGTAC_625
ATGAGAGAGAGCGCTCTCTCATGAGGGATTGTAGTGCTTTCCTAGGCGTACTCTCCCGGACCAGTAATATTGTCGTACTCGGAGGCTTGTTTGTCTGTGATCGGTTCCCACGCCTGCACTAGACACCGCCTCCACAGCGCGATAGATGTACATAGTAC
>oligos_9_ATGAGAGAGAGCGCTCTCTCATGAG_ACAGCGCGATAGATGTACATAGTAC_626
ATGAGAGAGAGCGCTCTCTCATGAGCCCGTACCAATCGAAAGATGTGCCGCTAAGGGCTAACGTCCCTCCCAGCCATAATATCGTAGTTTCTTATGCGTTCAACGGTTGCACCTCCTCTGAATCTACCTCCCGACAGCGCGATAGATGTACATAGTAC
>oligos_9_ATGAGAGAGAGCGCTCTCTCATGAG_ACAGCGCGATAGATGTACATAGTAC_627
ATGAGAGAGAGCGCTCTCTCATGAGGACCGTGTAGATTTGAAGTCTAGAGGAGGTGTTGACCTCTGCAGCTTACACCTTAAGTTGGTTGCAAAAGCCCTGCGTGAAGGATCGCTCAAGTAATTCCTTGCCAAAACAGCGCGATAGATGTACATAGTAC
>oligos_9_ATGAGAGAGAGCGCTCTCTCATGAG_ACAGCGCGATAGATGTACATAGTAC_628
ATGAGAGAGAGCGCTCTCTCATGAGCATTCAACGGCAATATCGATGTCATCGCCGTTACATCGTACGATGATTATGGGTCTGATCTAGTAAGTAGGGCACCATGGTCAGCCCTGCGGCCTCCGTGCTGGGAGCACAGCGCGATAGATGTACATAGTAC
>oligos_9_ATGAGAGAGAGCGCTCTCTCATGAG_ACAGCGCGATAGATGTACATAGTAC_629
ATGAGAGAGAGCGCTCTCTCATGAGGCTTACATCTTCAGCCGGAATATTATCACCTTATGACTCAGTAGCGTTCCCCGCTTCCACGTCAGCTGTCGTGCTGGAACGGCGAGCAAGCAGACGGTTTTAAGCGGGACAGCGCGATAGATGTACATAGTAC
>oligos_9_ATGAGAGAGAGCGCTCTCTCATGAG_ACAGCGCGATAGATGTACATAGTAC_630
ATGAGAGAGAGCGCTCTCTCATGAGGTGAATAGCATCCATTATATACTCGAGCGTTTAGTGGATGTATTCTCGCGGGTATGTGTAGTCAGTGGTCACAGCAGTGAAATCTTCACACGAAGCAGAGGCTCATGGACAGCGCGATAGATGTACATAGTAC
>oligos_9_ATGAGAGAGAGCGCTCTCTCATGAG_ACAGCGCGATAGATGTACATAGTAC_631
ATGAGAGAGAGCGCTCTCTCATGAGCTAGTAGTTATGAAAACGCATGAGTCGGGGGCATGAGTTTGAAACACGATGTATCATGATAGCTCCGAAGGGCATGCCCGGTCGGGATCTCTCACACTTCAAGCCAAAACAGCGCGATAGATGTACATAGTAC
>oligos_9_ATGAGAGAGAGCGCTCTCTCATGAG_ACAGCGCGATAGATGTACATAGTAC_632
ATGAGAGAGAGCGCTCTCTCATGAGGGAGGATATACCGGACACGCTAGTGGGACCCCAACCCTCACACCGGGCGACTCATCCAATTGGTCCGAGCATTATGTCATCTTGACCGAAGGGGGACTAGCCCCGAGCACAGCGCGATAGATGTACATAGTAC
>oligos_9_ATGAGAGAGAGCGCTCTCTCATGAG_ACAGCGCGATAGATGTACATAGTAC_633
ATGAGAGAGAGCGCTCTCTCATGAGCCCGACGAGAGGAATAATTATCAAAAATGGGAGTGCTTAGATTACCGCAAGGGGCCGGGGAGTCGGTACTTGAATGTTGAGGCCCCGGATAACTTCCCGGCTGAGCCGACAGCGCGATAGATGTACATAGTAC
>oligos_9_ATGAGAGAGAGCGCTCTCTCATGAG_ACAGCGCGATAGATGTACATAGTAC_634
ATGAGAGAGAGCGCTCTCTCATGAGGACCCGCCGACCCATCCGATGTTCATCTACGGGCGTTCACCATCGTACTAGGGTCACTAAAAACGCTACTGGGAGTACCATCAACCCGCGATAAAACCTATGTATGTAACAGCGCGATAGATGTACATAGTAC
>oligos_9_ATGAGAGAGAGCGCTCTCTCATGAG_ACAGCGCGATAGATGTACATAGTAC_635
ATGAGAGAGAGCGCTCTCTCATGAGCATGAGTTACATTCTCGGATGTACAGGACAAATCTCTGCGACTAATTATATGCGTGTGCTGCATATGCCAACTACTGCGAGGAGTTTGTATTTTCAAGAGTCGCACAAACAGCGCGATAGATGTACATAGTAC
>oligos_9_ATGAGAGAGAGCGCTCTCTCATGAG_ACAGCGCGATAGATGTACATAGTAC_636
ATGAGAGAGAGCGCTCTCTCATGAGGCTTTCGTTAGATCCGATACCACCCTGATCGGAAATATATCTCTATTTTCAGTTATTTTAATACCTGGGTAGCAGTGTTGGAATGGATCGGGGCTGCTAGCCTTCCGGACAGCGCGATAGATGTACATAGTAC
>oligos_9_ATGAGAGAGAGCGCTCTCTCATGAG_ACAGCGCGATAGATGTACATAGTAC_637
ATGAGAGAGAGCGCTCTCTCATGAGGTGATGTTATTGGTGGAGGACGCATTTGGTGACGACAGCGGCTACCCACCACCGACTCTTCTCCGCACGGGTCATTTACACGACACCAAAAATCGTGCAACAAGATGGACAGCGCGATAGATGTACATAGTAC
>oligos_9_ATGAGAGAGAGCGCTCTCTCATGAG_ACAGCGCGATAGATGTACATAGTAC_638
ATGAGAGAGAGCGCTCTCTCATGAGCTATGGCGGACATTGGGATGTACCACTGCCTGAGCTAGGTCCCTATTGTTATCTAGTATGTCGACGAGTGAAAACGTCTGCCTACCCAGCATCCGACAGCTGACACCCACAGCGCGATAGATGTACATAGTAC
>oligos_9_ATGAGAGAGAGCGCTCTCTCATGAG_ACAGCGCGATAGATGTACATAGTAC_639
ATGAGAGAGAGCGCTCTCTCATGAGGGAGCCACCCGTCTCTGAAAACCATAGTCACCACTTCCGCTCCATGAAACGCGCGCTTAGGCATGATTAAGCTTCGGGTGGTTCTGGTCTCCAACCAAATAATAGCGGACAGCGCGATAGATGTACATAGTAC
>oligos_9_ATGAGAGAGAGCGCTCTCTCATGAG_ACAGCGCGATAGATGTACATAGTAC_640
ATGAGAGAGAGCGCTCTCTCATGAGCCCAGCTGAAAGATAACACATTACCTCGCCTTGGCTTGTTATCCGCAAGTGTTCCGGTTGGCATATACGGCACGTTCACCCGCTGGGATAAGAAGCGTGGATAGACCCACAGCGCGATAGATGTACATAGTAC
>oligos_9_ATGAGAGAGAGCGCTCTCTCATGAG_ACAGCGCGATAGATGTACATAGTAC_641
ATGAGAGAGAGCGCTCTCTCATGAGGACAAAGTTCACGAAATTTTGTTTTTCACTGATCTTACTGGATTTAGTACCCAAGTGAGACGCCTGCCCTTACTACGGCCGTCTCTACAGAAATCGTGTATTGGTTTTACAGCGCGATAGATGTACATAGTAC
>oligos_9_ATGAGAGAGAGCGCTCTCTCATGAG_ACAGCGCGATAGATGTACATAGTAC_642
ATGAGAGAGAGCGCTCTCTCATGAGCATGTTACGTGTGCACGTCAAAAGTGCAGGCGCCTCACGAATACACCATTGGGACTGTGGCTGCCTCGTCATGGTCGGCTATTCTGGTGCTTTGCATCGTGCTCCCCGACAGCGCGATAGATGTACATAGTAC
>oligos_9_ATGAGAGAGAGCGCTCTCTCATGAG_ACAGCGCGATAGATGTACATAGTAC_643
ATGAGAGAGAGCGCTCTCTCATGAGCGGCAATTGGACCTATCCGTCGCATTCAATGTCCCTTCCAATCATCGAGGGCACGCCCCGCTTAGGGCTAATTCTTCGGACTACGTTATGCTTGCACCATTGAAGGCGACAGCGCGATAGATGTACATAGTAC
>oligos_9_ATGAGAGAGAGCGCTCTCTCATGAG_ACAGCGCGATAGATGTACATAGTAC_644
ATGAGAGAGAGCGCTCTCTCATGAGGTGATACCACCCACGCTGGATGTTGGGTAGGCAACCACTACAGGGCACGCTAACGCTAAGCGTTACCACACACGGAGCTCAGGGCTCCACTTACTCCTCCCTTCTCTAACAGCGCGATAGATGTACATAGTAC
>oligos_9_ATGAGAGAGAGCGCTCTCTCATGAG_ACAGCGCGATAGATGTACATAGTAC_645
ATGAGAGAGAGCGCTCTCTCATGAGCTATCTGTTCTTGGTGTGGTCCCCGCATAGCATCCGTCAGACATGACCTGAACTCAGCTTTACCCGCCATTTGGCGGACACCACGCTTGATGAGCACATAAAATCGTTACAGCGCGATAGATGTACATAGTAC
>oligos_9_ATGAGAGAGAGCGCTCTCTCATGAG_ACAGCGCGATAGATGTACATAGTAC_646
ATGAGAGAGAGCGCTCTCTCATGAGGGAATCGGTGCCTTGCTTGGCTTTGACACTTCACCAGTATGGTAAAAGTCCCCAAAATTCCTCTATTCCAGGCTCCTCACGGATAGTTGTCCAGACTCCAAAAGGCCGACAGCGCGATAGATGTACATAGTAC
>oligos_9_ATGAGAGAGAGCGCTCTCTCATGAG_ACAGCGCGATAGATGTACATAGTAC_647
ATGAGAGAGAGCGCTCTCTCATGAGCCCACAATGCTAATCAACAAATTAGGAGGCCGACGCTGATTTCATTAGTGGGTTACTCTCGAATCAAGCATAACGGGGAATGCTAAAGTTACTAGTGAACCGCATTATACAGCGCGATAGATGTACATAGTAC
>oligos_9_ATGAGAGAGAGCGCTCTCTCATGAG_ACAGCGCGATAGATGTACATAGTAC_648
ATGAGAGAGAGCGCTCTCTCATGAGGACATCGAGACATATGACTGCCGATTGCTGTCTTATATTTAACGAGGGTACACTTAAACGGCTATGTAATACATGCTCTACCCGGCGAAGCAAGCTCTTAACAACGTTACAGCGCGATAGATGTACATAGTAC
>oligos_9_ATGAGAGAGAGCGCTCTCTCATGAG_ACAGCGCGATAGATGTACATAGTAC_649
ATGAGAGAGAGCGCTCTCTCATGAGCAACGTCCTAGCAACATTCAAGAAGTCCTGAAGCAATTATGGATTCATCATGATCACGGTAGGAGGGAAACGTGCGATAGAGAATCATAATAGAGCAGAAAAGCCGCGACAGCGCGATAGATGTACATAGTAC
>oligos_9_ATGAGAGAGAGCGCTCTCTCATGAG_ACAGCGCGATAGATGTACATAGTAC_650
ATGAGAGAGAGCGCTCTCTCATGAGCGGCTCACAACAACTAACAGAGCTCCCGCTTCATGATTGTTCATCACCCTGCTGACCCTCCGATAGCAGACCATTCACCCACGTAGAGTCCTAGTAGCAACCCAACTAACAGCGCGATAGATGTACATAGTAC
>oligos_9_ATGAGAGAGAGCGCTCTCTCATGAG_ACAGCGCGATAGATGTACATAGTAC_651
ATGAGAGAGAGCGCTCTCTCATGAGGTGCGGGTGGACTATGTTGAACGTCCTAGACGGGCGGGAAACGTAACCGTTTGGATGTACAACACGACCAAAGTGATAGCGAGTCTGTATGGTCTACGTCGCGGGCATACAGCGCGATAGATGTACATAGTAC
>oligos_9_ATGAGAGAGAGCGCTCTCTCATGAG_ACAGCGCGATAGATGTACATAGTAC_652
ATGAGAGAGAGCGCTCTCTCATGAGCTACTGCGCGCTCAAAGCGGCGGGTAGAGAGGGCTCGACATCTAATAAAGTTTATTCTCCAGTCCGTGCTCCCCGAGATGTTTGCTCCATGTTGTGCAGCGGACACTAACAGCGCGATAGATGTACATAGTAC
>oligos_9_ATGAGAGAGAGCGCTCTCTCATGAG_ACAGCGCGATAGATGTACATAGTAC_653
ATGAGAGAGAGCGCTCTCTCATGAGGGAAAACTGAAATCCTTCGCCCAGAGCAACTCTTATTGTGATCCAAAACTATCTGGAATTTATAATGTGTCCATGGATTGTTCTCTGTTCCGAAGCTCGAAGTATAGGACAGCGCGATAGATGTACATAGTAC
>oligos_9_ATGAGAGAGAGCGCTCTCTCATGAG_ACAGCGCGATAGATGTACATAGTAC_654
ATGAGAGAGAGCGCTCTCTCATGAGCCCCAGTGTGCATTGCGGTAAGGTAATGTCCCAACCAGTATTGTGAGGATGTTTAGGTGTAGGGTACTGGTCAAAAGAGCCCGGTCTTGACATCAGCCCGGAGTAATTACAGCGCGATAGATGTACATAGTAC
>oligos_9_ATGAGAGAGAGCGCTCTCTCATGAG_ACAGCGCGATAGATGTACATAGTAC_655
ATGAGAGAGAGCGCTCTCTCATGAGGCAAGGTAAATAAGTAATAGCGTAATAAGACGTGGCAGCAGTAAGCCTGTGTTCGCTTACTTCAATGAGATTGTCCCGGCTATGCCCTAAACGTCGACATGTAAACAAACAGCGCGATAGATGTACATAGTAC
>oligos_9_ATGAGAGAGAGCGCTCTCTCATGAG_ACAGCGCGATAGATGTACATAGTAC_656
ATGAGAGAGAGCGCTCTCTCATGAGCAACCGCGCATATAGGAAAACCGAGCGTGGAAATGGGAAGTTCGGCAAGACTCTGGGGGTAGTTTACCATCAATGAGTGCTCTACGAGTGTTTCTCGTTAAGGGGCGGACAGCGCGATAGATGTACATAGTAC
>oligos_9_ATGAGAGAGAGCGCTCTCTCATGAG_ACAGCGCGATAGATGTACATAGTAC_657
ATGAGAGAGAGCGCTCTCTCATGAGCGGAGTTTCTGTCGATTTAACAAAGTTTTTGAAAGCTTGCCCAGTCCGTCAGTATTCGTTACCTATTCCCTCAAGGCGTAAAATGTCTGTCGGGCTATGCTCAGATGGACAGCGCGATAGATGTACATAGTAC
>oligos_9_ATGAGAGAGAGCGCTCTCTCATGAG_ACAGCGCGATAGATGTACATAGTAC_658
ATGAGAGAGAGCGCTCTCTCATGAGGTGCCTCCACTAGGGTGCATATAAGATATAATGGAGGACATATAGTTAACCCGGAATCCGCAGGCAGGCAAGGCGCGATCCGCGGAACCGGCGGATGAAGGCGATACGACAGCGCGATAGATGTACATAGTAC
>oligos_9_ATGAGAGAGAGCGCTCTCTCATGAG_ACAGCGCGATAGATGTACATAGTAC_659
ATGAGAGAGAGCGCTCTCTCATGAGCTACATGTACCTGAATAAAAGGAGCCAACGCTGAGTACCAACTCTGATAAATATGTCCGTCTTTAACAGGTCCCCACCTGCCGTTCTAATCGTCTCAAAGGTGCGAAAACAGCGCGATAGATGTACATAGTAC
>oligos_9_ATGAGAGAGAGCGCTCTCTCATGAG_ACAGCGCGATAGATGTACATAGTAC_660
ATGAGAGAGAGCGCTCTCTCATGAGGGACCAAGGACGGTCTGGCCAACATCCTGATTGAGAATTAGTACAATCCAAGGTAATCACACTACCAGGCAGAACCTCAGCCGCTGTAAATCTGACAAGGTGCCGAAAACAGCGCGATAGATGTACATAGTAC
>oligos_9_ATGAGAGAGAGCGCTCTCTCATGAG_ACAGCGCGATAGATGTACATAGTAC_661
ATGAGAGAGAGCGCTCTCTCATGAGCCCCTTATGGCACGGCGAAGTCATGACTTGGCAAAATTATGAGCTCTGGAGCTGGGCTCCCTCTGACGGAAAGAGTGGGTTGGTGGTCCGTGCCTAACCGGTGGACGCACAGCGCGATAGATGTACATAGTAC
>oligos_9_ATGAGAGAGAGCGCTCTCTCATGAG_ACAGCGCGATAGATGTACATAGTAC_662
ATGAGAGAGAGCGCTCTCTCATGAGGCAACTAGGAATCGGTACGTCCACTTCAGGAGCTTCCTACACAGCGTTTCTCTGCTCAAACACTGGGGACCAACTGACGAATGTGCCCGAATTGTAGAGCATGACACCACAGCGCGATAGATGTACATAGTAC
>oligos_9_ATGAGAGAGAGCGCTCTCTCATGAG_ACAGCGCGATAGATGTACATAGTAC_663
ATGAGAGAGAGCGCTCTCTCATGAGCAAAAAGATGAGGACTCTGTCTTCGGCCCTTTAGCAATATCCTATGCTGTTATACGGCAGCCTCGTGACGATTAAACGCAATGATGCGCCCAGAAACCTTTGCTGTGCACAGCGCGATAGATGTACATAGTAC
>oligos_9_ATGAGAGAGAGCGCTCTCTCATGAG_ACAGCGCGATAGATGTACATAGTAC_664
ATGAGAGAGAGCGCTCTCTCATGAGCGGACGTAAGTCATTACTCGTTAAGGGCGTGGGCCTACAACCATTTCTGATATTTGTGCATGGTGCCACTTGGTCCGCGTAGAGAGGGCGAATCCGGCGACGGGCCGGACAGCGCGATAGATGTACATAGTAC
>oligos_9_ATGAGAGAGAGCGCTCTCTCATGAG_ACAGCGCGATAGATGTACATAGTAC_665
ATGAGAGAGAGCGCTCTCTCATGAGGTGTTTTCCCTTAATCAGCCTGCAAATGACATTCTGCTTCTTAGTTACCGCATCCCGAGTTGTCTCCCATTATTCCTACAGTTTGAATCTTAAATAGTAGACTCGTAAACAGCGCGATAGATGTACATAGTAC
>oligos_9_ATGAGAGAGAGCGCTCTCTCATGAG_ACAGCGCGATAGATGTACATAGTAC_666
ATGAGAGAGAGCGCTCTCTCATGAGCTAACCCGCGAATGGGTAATACCCCGCATGCCTCATCTATCTCATAGCCCTACATGGCCTGCTCGCTCCGACGGAACCGTTCCATAATCTCGTGAAACGCCGCGCCGGACAGCGCGATAGATGTACATAGTAC
>oligos_9_ATGAGAGAGAGCGCTCTCTCATGAG_ACAGCGCGATAGATGTACATAGTAC_667
ATGAGAGAGAGCGCTCTCTCATGAGGGACGCTTACCCGAGGACTGTGTTCGCGTCCTCGACCGATATTAGAAGTGTGTTCGGTAGGATTATTGTAGATGTGAACGCTGTGTATTGCAGGGCACTCAACCATTTACAGCGCGATAGATGTACATAGTAC
>oligos_9_ATGAGAGAGAGCGCTCTCTCATGAG_ACAGCGCGATAGATGTACATAGTAC_668
ATGAGAGAGAGCGCTCTCTCATGAGCCGGGGAGTAACAGGTACTCCAAAGTTATGAATCGGCAGACGAACCTCATTACGTATAATGACGTGCGAGCGTCCGGTGAAACTCTTCAAGATCCGTGAACTGGTAATACAGCGCGATAGATGTACATAGTAC
>oligos_9_ATGAGAGAGAGCGCTCTCTCATGAG_ACAGCGCGATAGATGTACATAGTAC_669
ATGAGAGAGAGCGCTCTCTCATGAGGCACACTAACACTAACCAACTACGGCAACGTCAGCTACAGACGCAGGTCCACTAGCTTCATCCGTGGCTTTCGGTGCTACATGTCCGGGCGCTTCTGGTCGAGTTACGACAGCGCGATAGATGTACATAGTAC
>oligos_9_ATGAGAGAGAGCGCTCTCTCATGAG_ACAGCGCGATAGATGTACATAGTAC_670
ATGAGAGAGAGCGCTCTCTCATGAGCAAATCCGCAGGTGAGCGGGACGATTGTTTAAGACTACCCGACGGTGGCCAATAGGGAACTGAAGACGCCGTAGGCAAATATTACCATAATGCCCTTCACAAGGTAGGACAGCGCGATAGATGTACATAGTAC
>oligos_9_ATGAGAGAGAGCGCTCTCTCATGAG_ACAGCGCGATAGATGTACATAGTAC_671
ATGAGAGAGAGCGCTCTCTCATGAGCGGGTGCACCTTGGGTCGATAATCTTCGCCTGTAAGTATTGTTGCTGGTGCGTGCTTCGCCTTAGGCTTTTGCGCGGCGCGAAAGGTAGTGTTATGGGACCAGTGCTTACAGCGCGATAGATGTACATAGTAC
>oligos_9_ATGAGAGAGAGCGCTCTCTCATGAG_ACAGCGCGATAGATGTACATAGTAC_672
ATGAGAGAGAGCGCTCTCTCATGAGGTGTAGTGAACTCGATCGGGACGCGTGAAACCCTGATGTAAACTGGTAGTAGAGAGGATTAACTATGATCGTGATCAGAATTAGTAGGGATTATCCTGGGGTTTATTTACAGCGCGATAGATGTACATAGTAC
>oligos_9_ATGAGAGAGAGCGCTCTCTCATGAG_ACAGCGCGATAGATGTACATAGTAC_673
ATGAGAGAGAGCGCTCTCTCATGAGCTAAGAGTACTGATAGCTTATAATGTGATCGGGGCAGGGTTGGTGCAGCTGAAGCGATAGTACGTGCGTTGCCCCTTCGTGATAAACATGGCCGTCGCATATTACGCGACAGCGCGATAGATGTACATAGTAC
>oligos_9_ATGAGAGAGAGCGCTCTCTCATGAG_ACAGCGCGATAGATGTACATAGTAC_674
ATGAGAGAGAGCGCTCTCTCATGAGGAGTGAGAGGGAATTAATCTAATGTTTTCGGCAGGGAACAGGATCTTTAAACAATGACGAGCGGGGAGATTAACTCGGGTTCGCTAGGTCAGGAAAGCATTCAAATCGACAGCGCGATAGATGTACATAGTAC
>oligos_9_ATGAGAGAGAGCGCTCTCTCATGAG_ACAGCGCGATAGATGTACATAGTAC_675
ATGAGAGAGAGCGCTCTCTCATGAGCCGGCTTTGGGTGTCTCAGGGTAGTGCCGCTAATAAACTAAATTCTGGGACTAAGAGGCTGGTTTAACGAAACATCGGGATCTTTCTATGGGACGCCTCACGTGGCCGACAGCGCGATAGATGTACATAGTAC
>oligos_9_ATGAGAGAGAGCGCTCTCTCATGAG_ACAGCGCGATAGATGTACATAGTAC_676
ATGAGAGAGAGCGCTCTCTCATGAGGCACATCGTGCTAAGGCGTCCAGGTTTGGCTGCTCTTATTCTAACTGCCACGAATTTGGTTTCCTATGGACTGTATGGCTCCTACGGTTCGCCTTGCTTCTGAGTCCCACAGCGCGATAGATGTACATAGTAC
>oligos_9_ATGAGAGAGAGCGCTCTCTCATGAG_ACAGCGCGATAGATGTACATAGTAC_677
ATGAGAGAGAGCGCTCTCTCATGAGCAAGCCTGTATATTCATTGTGAACTCAAGAATATAGCTAGCCTTCCGGCCAAGCGACGTCTACAGAGCCACTGGCTTAATTTTTTCTGAGTTTAACAAGACTAGATGGACAGCGCGATAGATGTACATAGTAC
>oligos_9_ATGAGAGAGAGCGCTCTCTCATGAG_ACAGCGCGATAGATGTACATAGTAC_678
ATGAGAGAGAGCGCTCTCTCATGAGCGGGATGGACCATTGATTATGCTGAGCGTCGGAGTGGCGTACTTCACTCCATTGGATTATAGATGGGCCGCAACGTCTGCAAGTACAGGTATAAGAAAGAGTCACTGCACAGCGCGATAGATGTACATAGTAC
>oligos_9_ATGAGAGAGAGCGCTCTCTCATGAG_ACAGCGCGATAGATGTACATAGTAC_679
ATGAGAGAGAGCGCTCTCTCATGAGGTGGCAAAGCGTTCTGGACGATTTATATACGTAGCGGAGGCGACGCAAGTTTACGCTATCTGTCATATAGATACGATGTCCTCTACCGGGGCCAGGCCTTGGTGGACCACAGCGCGATAGATGTACATAGTAC
>oligos_9_ATGAGAGAGAGCGCTCTCTCATGAG_ACAGCGCGATAGATGTACATAGTAC_680
ATGAGAGAGAGCGCTCTCTCATGAGCTTTTAACGATAGGGCATCCTAAAGAATATTCGAGTTTAGGATGTGTTCTGAACACTTGCGCAGGATGCCAGGTATTCTCTTTGGTTGATCGTTCAATTCGACAATATACAGCGCGATAGATGTACATAGTAC
>oligos_9_ATGAGAGAGAGCGCTCTCTCATGAG_ACAGCGCGATAGATGTACATAGTAC_681
ATGAGAGAGAGCGCTCTCTCATGAGGAGTCCCCATGTACCTCGGCCAGTTATTACCTGATAAGTCACGTAACCGGATTTGTGTTAGCGATCAGAAGGGTCGAGGCCTAAGCTACGTCTCCTTTTGCGAGCCTTACAGCGCGATAGATGTACATAGTAC
>oligos_9_ATGAGAGAGAGCGCTCTCTCATGAG_ACAGCGCGATAGATGTACATAGTAC_682
ATGAGAGAGAGCGCTCTCTCATGAGCCGTACAGTGAGCCACTTTGTTTCGCAACCAGTGCGCCTAATGCCAGGCAGGGCTATCTTTGCATGGTGGATCGACAATGGCTAGTGCCCTACCAATACCTTGAAGGCACAGCGCGATAGATGTACATAGTAC
>oligos_9_ATGAGAGAGAGCGCTCTCTCATGAG_ACAGCGCGATAGATGTACATAGTAC_683
ATGAGAGAGAGCGCTCTCTCATGAGGCACTGGTCTCAACATTCCATCGGTACCGTGTAATTGTCCGTAACTCATCGGAGAGAGGTACATGTGCTGCCTTCGATAGTTCCACGTGTGACGTACCCCTTGGCTTAACAGCGCGATAGATGTACATAGTAC
>oligos_9_ATGAGAGAGAGCGCTCTCTCATGAG_ACAGCGCGATAGATGTACATAGTAC_684
ATGAGAGAGAGCGCTCTCTCATGAGCAAGGCCGCTGTCACCTACCTCCTCGAAGAAGCCATTGTCATCTCGTATGTACCAATTGCCGGTACCATAGATCTTTGGGCCAGTCCACGCTACTTTAGCTGCCAAATACAGCGCGATAGATGTACATAGTAC
>oligos_9_ATGAGAGAGAGCGCTCTCTCATGAG_ACAGCGCGATAGATGTACATAGTAC_685
ATGAGAGAGAGCGCTCTCTCATGAGCGGTCCCACAACCATGTCCAGTAACACAACGTCGTCAGAAAACGAATTGGGTCGCGTACACAGTGGCCCCTCCTTCTAAGGTCTAGCTACCATGGCCTCCACCGACGCACAGCGCGATAGATGTACATAGTAC
>oligos_9_ATGAGAGAGAGCGCTCTCTCATGAG_ACAGCGCGATAGATGTACATAGTAC_686
ATGAGAGAGAGCGCTCTCTCATGAGGTGGGCTGTACCCTCAAACAATGTAAAGTAGTGGCAGTCGAACGCACCCCCATTAACTTGTTTCAGACCTACTGTAGGCCTGCTACTATAAATAATCGGGGTTTCGCGACAGCGCGATAGATGTACATAGTAC
>oligos_9_ATGAGAGAGAGCGCTCTCTCATGAG_ACAGCGCGATAGATGTACATAGTAC_687
ATGAGAGAGAGCGCTCTCTCATGAGCTTTACTAATGTGCCACTATTCATTTAAGTAGCTAGGCAATTACTAAGAGGTCCTTGGATACAATTCTTCTGCAACTGGGCACGGTACGCCTGAAAATTTACCTGGGGACAGCGCGATAGATGTACATAGTAC
>oligos_9_ATGAGAGAGAGCGCTCTCTCATGAG_ACAGCGCGATAGATGTACATAGTAC_688
ATGAGAGAGAGCGCTCTCTCATGAGGAGGATCCCACCATCATACTCATGCCAACTTATCGACTGGGAAGCACACGGAATGCGTCTTCTTTCTGCAGGACGGATGCGTCTCATGACTACTAAATTACTAGTACGACAGCGCGATAGATGTACATAGTAC
>oligos_9_ATGAGAGAGAGCGCTCTCTCATGAG_ACAGCGCGATAGATGTACATAGTAC_689
ATGAGAGAGAGCGCTCTCTCATGAGCCGTTATTGAGGCACACAAATGGCATGACGGTAGCTATTAATTTTTAGTCTAGGTGGCCGCGCACTCAAGAACCATGTGATATGAGCCTAAGAAGCGTATGCAGGACCACAGCGCGATAGATGTACATAGTAC
>oligos_9_ATGAGAGAGAGCGCTCTCTCATGAG_ACAGCGCGATAGATGTACATAGTAC_690
ATGAGAGAGAGCGCTCTCTCATGAGGCATCGAATCACCAATCTACGGGATAGGACCGCAATAACCGCCGACTCGAGCGGCCCTAATATCGGATACATTGAACGACAGTAGCGGATGACCAACAGATCGTCTAAACAGCGCGATAGATGTACATAGTAC
>oligos_9_ATGAGAGAGAGCGCTCTCTCATGAG_ACAGCGCGATAGATGTACATAGTAC_691
ATGAGAGAGAGCGCTCTCTCATGAGCAATTTGAATGGGAGATGGGGGTCCAGCAGCTCTTACTGGGCTCGCACATTAGTTAGTCTAACATTCTCTATCCTTCCGCAATTACCACACGAAAATTCCACGCTCGCACAGCGCGATAGATGTACATAGTAC
>oligos_9_ATGAGAGAGAGCGCTCTCTCATGAG_ACAGCGCGATAGATGTACATAGTAC_692
ATGAGAGAGAGCGCTCTCTCATGAGCGGTGGAGGGGTGAAAGGGATGTATTCAATAAGATTTGGAATTGTGTGGTTACTTTTTACTAGTCATAATTCACGGGTTCACAAGGTTCCGGGGCTTGCTTAGCGCGGACAGCGCGATAGATGTACATAGTAC
>oligos_9_ATGAGAGAGAGCGCTCTCTCATGAG_ACAGCGCGATAGATGTACATAGTAC_693
ATGAGAGAGAGCGCTCTCTCATGAGGGTGTGGGCTTTGTGATTCCTACTCCTCTTCAATTTACTTGTTGGAAATGGAGAGGTTTTAGTTTTATATGCTGGCTACAGAATTATAGAACGTACCCTTTCTCTTGGACAGCGCGATAGATGTACATAGTAC
>oligos_9_ATGAGAGAGAGCGCTCTCTCATGAG_ACAGCGCGATAGATGTACATAGTAC_694
ATGAGAGAGAGCGCTCTCTCATGAGCTTGCTACCGCAGGGGAATGGAGGGAGAAGAATTTGCTTGTGTGTCGAAATGCTCCGATGTTTGGGATCCACATTGCTGAGTTGCGATTTATCTCTGTTGAGACTGGCACAGCGCGATAGATGTACATAGTAC
>oligos_9_ATGAGAGAGAGCGCTCTCTCATGAG_ACAGCGCGATAGATGTACATAGTAC_695
ATGAGAGAGAGCGCTCTCTCATGAGGAGGTGGATGGTGTTGGGAGGGATTCCTCACAATATAAATGTATGGAATAGCGTTCAAAGATTTTACAGATAGTCATACAGTCAGAGTTTTCCTGCCATGTTGCGTTAACAGCGCGATAGATGTACATAGTAC
>oligos_9_ATGAGAGAGAGCGCTCTCTCATGAG_ACAGCGCGATAGATGTACATAGTAC_696
ATGAGAGAGAGCGCTCTCTCATGAGCCGCCAGCACGCCGTCCATGCAACCTAGTTCTCGCGGCGGGTGGGAACGCGTCGATTGAGGCCTCGCTAACTTGGTGGTTACATACAGTCCCCCAGACTACGACAGGCACAGCGCGATAGATGTACATAGTAC
>oligos_9_ATGAGAGAGAGCGCTCTCTCATGAG_ACAGCGCGATAGATGTACATAGTAC_697
ATGAGAGAGAGCGCTCTCTCATGAGGCATGTTCGCTCGTGAAATATTCTGACTCTTTCTATAACGAGCAGGCGCTTTAGTAGGAGATCGCAAGCTCAAACGAGTACCTGTCTGCTCTCTGTCAGCCTGATTGGACAGCGCGATAGATGTACATAGTAC
>oligos_9_ATGAGAGAGAGCGCTCTCTCATGAG_ACAGCGCGATAGATGTACATAGTAC_698
ATGAGAGAGAGCGCTCTCTCATGAGCAATAGCGGTGCGCCTTGAGCTACAACCCGGATTGAGCGCAATTCATCAGGGACGGGGCTTAGTGCTCGCGGAGTCCTACAAATTACATCACGGACCGCTGTACCGGGACAGCGCGATAGATGTACATAGTAC
>oligos_9_ATGAGAGAGAGCGCTCTCTCATGAG_ACAGCGCGATAGATGTACATAGTAC_699
ATGAGAGAGAGCGCTCTCTCATGAGCGCATGCGAGACTCGTTAGCTTGTGACGTTGACTTGAATTTAAAAAGAAACATACCCTCCATCGAGGATGTTAGGCTCTGGGGAAGAATTCACGGCAGCATTCGTAGGACAGCGCGATAGATGTACATAGTAC
>oligos_9_ATGAGAGAGAGCGCTCTCTCATGAG_ACAGCGCGATAGATGTACATAGTAC_700
ATGAGAGAGAGCGCTCTCTCATGAGGGTGAGAGATTGAAACGAATGGTTAAACAGTGTTCCAGAGTCAGGCCAACCCATTCGAAACGGTAACGTTTAACGACCCAACGCGACCCGGGATCCCCTTAGTTGTTAACAGCGCGATAGATGTACATAGTAC
>oligos_9_ATGAGAGAGAGCGCTCTCTCATGAG_ACAGCGCGATAGATGTACATAGTAC_701
ATGAGAGAGAGCGCTCTCTCATGAGCTTGGGTAACGAATACCGCCTGCGAGCCATAGTCTATCGAACGGAGTACTCCTACGGATTGTCCCACGTAAAACACACGGCATGGAACCAGACGATCGTCCCGACACCACAGCGCGATAGATGTACATAGTAC
>oligos_9_ATGAGAGAGAGCGCTCTCTCATGAG_ACAGCGCGATAGATGTACATAGTAC_702
ATGAGAGAGAGCGCTCTCTCATGAGGAGACGATCGGGATACTTCCTTTGATCCGTGAAAGATCGGGGACAGCTGGGACGCTGCGAGAAATGAACACATTACTTGCCATCTAGGCAGCCGATTTTGCTCTGCTTACAGCGCGATAGATGTACATAGTAC
>oligos_9_ATGAGAGAGAGCGCTCTCTCATGAG_ACAGCGCGATAGATGTACATAGTAC_703
ATGAGAGAGAGCGCTCTCTCATGAGCCGCGCCAGAGCGTGTATGGGCTTCTGTAGAAGAGTCTCAATCGCGCTAGCATGGCCGGGCAGGCAACACACAACGACTAATTCTCCGGAGTAGAGGCTGGTCGGGTTACAGCGCGATAGATGTACATAGTAC
>oligos_9_ATGAGAGAGAGCGCTCTCTCATGAG_ACAGCGCGATAGATGTACATAGTAC_704
ATGAGAGAGAGCGCTCTCTCATGAGGCAGTCTCACGGAGAGGAAGGGTCCTTCCATTTTACAAACCTATTCCACCATATACCTGTCAGATCTCAAGTCGCGTAGGGTATGTGAAGAACTCGTGCGAAGGAAATACAGCGCGATAGATGTACATAGTAC
>oligos_9_ATGAGAGAGAGCGCTCTCTCATGAG_ACAGCGCGATAGATGTACATAGTAC_705
ATGAGAGAGAGCGCTCTCTCATGAGGTCCTTAGTTCGCTTACGTTGTTCCGGGACCATTATTGGAAATACAAGCCTTACAGGCGATCTGGGATTTCGAGGCTGACATATTTAGATAGGACTCCCGCGAGGGATACAGCGCGATAGATGTACATAGTAC
>oligos_9_ATGAGAGAGAGCGCTCTCTCATGAG_ACAGCGCGATAGATGTACATAGTAC_706
ATGAGAGAGAGCGCTCTCTCATGAGCGCAATGAGTCGGAATTAAGACTAACCGTACTAGGCAGAGTGAGCGTACCACTTGGTAGGACATCAGAGTTTCTGGCACCGCCGGTATAGCTAATCAACAAATGTCTAACAGCGCGATAGATGTACATAGTAC
>oligos_9_ATGAGAGAGAGCGCTCTCTCATGAG_ACAGCGCGATAGATGTACATAGTAC_707
ATGAGAGAGAGCGCTCTCTCATGAGGGTTCATACATAGAACTGCCGACACATGAGTCTTATTTTCATTACTTGCAGCGATCTACACCTGTTAAAGAGATGGGCTCTTAGTCTGATGGGCCCAGCGGGCTCCTTACAGCGCGATAGATGTACATAGTAC
>oligos_9_ATGAGAGAGAGCGCTCTCTCATGAG_ACAGCGCGATAGATGTACATAGTAC_708
ATGAGAGAGAGCGCTCTCTCATGAGCTTGGACGTCAGTAACGATGCCACAAGATGAATCGGGCATTAGTCTTAGCAACGCGTACGTTGAGGTACCGTTCTGCCGAGTACTCATGGCGGGATTGGTTCACAGAAACAGCGCGATAGATGTACATAGTAC
>oligos_9_ATGAGAGAGAGCGCTCTCTCATGAG_ACAGCGCGATAGATGTACATAGTAC_709
ATGAGAGAGAGCGCTCTCTCATGAGGAGAGTTGAGGTAAGTCCTCTCTTCGTGCGGGTCTAGAAACCGACCGAGTTTATTTATCGTTGCTAGTCTTTTGAAAACGACAATCATTCTCCCCGCTCGCGGGACAAACAGCGCGATAGATGTACATAGTAC
>oligos_9_ATGAGAGAGAGCGCTCTCTCATGAG_ACAGCGCGATAGATGTACATAGTAC_710
ATGAGAGAGAGCGCTCTCTCATGAGCCGATTGCTGCGTATTGTTGGTGTAACGGCTCCGGGCCTAGGAAATTACTCGTGTTAGGCAGAGAGTTTCCGCGTAAGAAGAATAAAAGGCTGTTTGCGCGCAAAAGGACAGCGCGATAGATGTACATAGTAC
>oligos_9_ATGAGAGAGAGCGCTCTCTCATGAG_ACAGCGCGATAGATGTACATAGTAC_711
ATGAGAGAGAGCGCTCTCTCATGAGGCAGAAAAGCTTTACTACAAGAACATGAATAAGGGATAGCAATGGTGATGTCACCTCAACTATTATTCACCTCTACACACATGGTCAAGACATAGTGGCTGATCCCTTACAGCGCGATAGATGTACATAGTAC
>oligos_9_ATGAGAGAGAGCGCTCTCTCATGAG_ACAGCGCGATAGATGTACATAGTAC_712
ATGAGAGAGAGCGCTCTCTCATGAGGTCCAGACCGCGGATCACCTTAATTCCCGAAATGCCCGCTATGACTGGATCGCGCCGGGGGGAGCGTTTGCGACTACCCAGCAAAGCGTCATCGGCGGCCGAACTGGCACAGCGCGATAGATGTACATAGTAC
>oligos_9_ATGAGAGAGAGCGCTCTCTCATGAG_ACAGCGCGATAGATGTACATAGTAC_713
ATGAGAGAGAGCGCTCTCTCATGAGCGCCCCCGAAATTGCATAAGACCGGGAGTCTACAAGTAAAGTAAATAGCGCGGGCATTATCTAGCGCCAGGTGGTGTCAACCATCCAATACAAATAGTTGGGAGATATACAGCGCGATAGATGTACATAGTAC
>oligos_9_ATGAGAGAGAGCGCTCTCTCATGAG_ACAGCGCGATAGATGTACATAGTAC_714
ATGAGAGAGAGCGCTCTCTCATGAGGGTTGCAGTATTCTTGACCTTCGCAGTGTTCGTATGCCACCCCCCAGACGATGGTGAATGATGGACATTAGCCCCCTATAATAGCACGGGCCAACCAATCGCGGAGCCACAGCGCGATAGATGTACATAGTAC
>oligos_9_ATGAGAGAGAGCGCTCTCTCATGAG_ACAGCGCGATAGATGTACATAGTAC_715
ATGAGAGAGAGCGCTCTCTCATGAGCTTAAATGGAGATGACACGCGAAATGGACACGTAGCACACGATTAGCCGTTTCGTATTCCTTCCCGAATTTTCGGGTACGCCGCTCTGACCGCCAGGTTATGCTTCCCACAGCGCGATAGATGTACATAGTAC
>oligos_9_ATGAGAGAGAGCGCTCTCTCATGAG_ACAGCGCGATAGATGTACATAGTAC_716
ATGAGAGAGAGCGCTCTCTCATGAGGAGCTACCCCCCCGTTTACAATCTCGTCTACCGGAAGGACAAAACGCCTAGTTACGGATGGAACCAGTGCTAAGTGTACACGATAATATGTTTTTCACTACCGACCCGACAGCGCGATAGATGTACATAGTAC
>oligos_9_ATGAGAGAGAGCGCTCTCTCATGAG_ACAGCGCGATAGATGTACATAGTAC_717
ATGAGAGAGAGCGCTCTCTCATGAGCCGAAGCACCTTTAACCAACGCTGGACTAGTAGAGTGGTACGTCGCTAAATAACTACTGAGCCAACAAGGCGCACATCACGAAGGAAGAAGGAACGATCGGACCAGCCACAGCGCGATAGATGTACATAGTAC
>oligos_9_ATGAGAGAGAGCGCTCTCTCATGAG_ACAGCGCGATAGATGTACATAGTAC_718
ATGAGAGAGAGCGCTCTCTCATGAGGCTCCACTAACATCTGGCGCTTCTCCTATGCGGGTCCGATATTCAGCCCACTATAGCTCGCTTGTTGCCGCGCCTGGGGCCACGTGACCTAACGGCATCAAACCTCAAACAGCGCGATAGATGTACATAGTAC
>oligos_9_ATGAGAGAGAGCGCTCTCTCATGAG_ACAGCGCGATAGATGTACATAGTAC_719
ATGAGAGAGAGCGCTCTCTCATGAGGTCACATTATTCTCGGCGTCACAATCACGTATAAGCATCTGACTTTATGGAGAAGTTACTGTCGATCGGGGAAAGCAATCTGAATGGGTTTCTTGAAAGTATTGCTGCACAGCGCGATAGATGTACATAGTAC
>oligos_9_ATGAGAGAGAGCGCTCTCTCATGAG_ACAGCGCGATAGATGTACATAGTAC_720
ATGAGAGAGAGCGCTCTCTCATGAGCGCCGACCCTTGTATACATCACCAAATTTAAAGCTTATGCTGGTGGTGCTGACACGCGGTCGCACTTGTCACCTACTCCCGCTCGTCGCCCCCCAATGTGCTGGAAGGACAGCGCGATAGATGTACATAGTAC
>oligos_9_ATGAGAGAGAGCGCTCTCTCATGAG_ACAGCGCGATAGATGTACATAGTAC_721
ATGAGAGAGAGCGCTCTCTCATGAGGGTCACGGGGGGGCCATATGCTATGCTTTTTGATAGGCCCATAATGTGGGAAAACTCGGCGCCCACTGGGTCATGAGATACCACAAAATTCATATGTGAGCCTAGTTAACAGCGCGATAGATGTACATAGTAC
>oligos_9_ATGAGAGAGAGCGCTCTCTCATGAG_ACAGCGCGATAGATGTACATAGTAC_722
ATGAGAGAGAGCGCTCTCTCATGAGCTTATCAAACTTGCTCTCGACGTGTCCTAAGGCTGACGTTAACGTTACCGAATTGAGCATTCGGGTTTTCCACGAAGGTCTCTTCTGCTCTCTGCCTTCAATTGGCCGACAGCGCGATAGATGTACATAGTAC
>oligos_9_ATGAGAGAGAGCGCTCTCTCATGAG_ACAGCGCGATAGATGTACATAGTAC_723
ATGAGAGAGAGCGCTCTCTCATGAGGAGCACGATTCCATCGAATCTCACGTGATGTGAGTGCTAGTTATGAGATAACTTATCCAAGGCACGGACCTTCATGTCTGGTGAAAACTCGGATGTAGTCGGAGTCTAACAGCGCGATAGATGTACATAGTAC
>oligos_9_ATGAGAGAGAGCGCTCTCTCATGAG_ACAGCGCGATAGATGTACATAGTAC_724
ATGAGAGAGAGCGCTCTCTCATGAGCATACTGTGCAGAGATAGAGCTATTGGCTCGGCGTTGGACCCAATAGCTACCGCGCTTTCGGTCTGTTCCCCCACCACGTATTGCGTTAACAGGGATCCTGACGTCAAACAGCGCGATAGATGTACATAGTAC
>oligos_9_ATGAGAGAGAGCGCTCTCTCATGAG_ACAGCGCGATAGATGTACATAGTAC_725
ATGAGAGAGAGCGCTCTCTCATGAGGCTCGCGGCGAACGCGTGGACAGGGCAACCAGCACTATCGCTTAGGCGGTCTACATGGAACGATATCGGTCTTCCGAACGCATTTGCGAATAAACACTAGCTAATCGCACAGCGCGATAGATGTACATAGTAC
>oligos_9_ATGAGAGAGAGCGCTCTCTCATGAG_ACAGCGCGATAGATGTACATAGTAC_726
ATGAGAGAGAGCGCTCTCTCATGAGGTCAGCACCTGAGTGCGAGAGAGTCGACGGGGACAGTCTCTCCAATGTGCTAAAGAAGAGCGGCAGGTCTCATCAACGTTGCTCAAGTGTGTTTTAGCAAATTATGCCACAGCGCGATAGATGTACATAGTAC
>oligos_9_ATGAGAGAGAGCGCTCTCTCATGAG_ACAGCGCGATAGATGTACATAGTAC_727
ATGAGAGAGAGCGCTCTCTCATGAGCGCTAATCACCTGACCGCTATATGTCGTATATCTCCGGGTAGGTAGGTGGGTCGCCTGAGTAGGAAGGTTGTTAAGTCGAAAGATGCATGGCGTGGTAGGGAGAGACCACAGCGCGATAGATGTACATAGTAC
>oligos_9_ATGAGAGAGAGCGCTCTCTCATGAG_ACAGCGCGATAGATGTACATAGTAC_728
ATGAGAGAGAGCGCTCTCTCATGAGGGTCTAGCACATCCTCAATGGACCAGGCGCGTTCCCCCGGCTCTGTCGATTAGGCCGTGTAACTCACCTAGAGTTGGCTGGGCATCTAATATCTGTGTGCGCTACAAAACAGCGCGATAGATGTACATAGTAC
>oligos_9_ATGAGAGAGAGCGCTCTCTCATGAG_ACAGCGCGATAGATGTACATAGTAC_729
ATGAGAGAGAGCGCTCTCTCATGAGCTTCGTTGCACCGGGAGTGAGAGTTACGATTCACCCAGGCTACTCCCCCAACCGGGGGCGCTTAGGTGGAACTACTACTCAGCCGCTGGCTCTAGACTTCATGTATATACAGCGCGATAGATGTACATAGTAC
>oligos_9_ATGAGAGAGAGCGCTCTCTCATGAG_ACAGCGCGATAGATGTACATAGTAC_730
ATGAGAGAGAGCGCTCTCTCATGAGGACGCCTTGTTGCATGTTAATGAGTTTCTTCCGAGCAAGACCAGCACTCGTCCTCACCAGGTAGACCGGCTAAGCGCAGAACGGGACGACTATAGGTCATTGTACCGGACAGCGCGATAGATGTACATAGTAC
>oligos_9_ATGAGAGAGAGCGCTCTCTCATGAG_ACAGCGCGATAGATGTACATAGTAC_731
ATGAGAGAGAGCGCTCTCTCATGAGCATAGGCGAGGCCTGTTGGTTCCTACTTTTGTGCGCCTGCGGAAGACTTCCTGGCTAGGAAAGATTGTGGTTCAGCACCGGGCCAGGCACTGAGCTGGCTACATGGTTACAGCGCGATAGATGTACATAGTAC
>oligos_9_ATGAGAGAGAGCGCTCTCTCATGAG_ACAGCGCGATAGATGTACATAGTAC_732
ATGAGAGAGAGCGCTCTCTCATGAGGCTATGACTGGTTTCCCTCAAAAACTACTGTAGGTACAGTTTATACAGACCAATACTTTTAATCCATCCCCCTTCGAGTTGACTACCTACCACCTACATGGTCTTTATACAGCGCGATAGATGTACATAGTAC
>oligos_9_ATGAGAGAGAGCGCTCTCTCATGAG_ACAGCGCGATAGATGTACATAGTAC_733
ATGAGAGAGAGCGCTCTCTCATGAGGTCGACGCAGACGAGGTCGCGATTACGACCAAGTATCAACTCTAGATCAGTCTCGAAACAGGGGTAAAAGTAACTAAGGTACGACCTCAAAACACTTCGTCCGAGCTTACAGCGCGATAGATGTACATAGTAC
>oligos_9_ATGAGAGAGAGCGCTCTCTCATGAG_ACAGCGCGATAGATGTACATAGTAC_734
ATGAGAGAGAGCGCTCTCTCATGAGCGCTTCATGCGATCCTCTAATCGGCGGATTCGGTAATAACAATTGTTCGTCTGAGGAATTCAACGCTTTAGACTCTCGTGGCGCCGAAATACTGCGCCTGATAGCGGGACAGCGCGATAGATGTACATAGTAC
>oligos_9_ATGAGAGAGAGCGCTCTCTCATGAG_ACAGCGCGATAGATGTACATAGTAC_735
ATGAGAGAGAGCGCTCTCTCATGAGGGTAGGCTCTGGTGAACAGGGCAGCTCATGTATGGGGCGCTTAAGCCCCCAGAGTGACATCTGATCGATATCCGCCAGTTATCCACCCTCATTTATTTTTCAGGATTTACAGCGCGATAGATGTACATAGTAC
>oligos_9_ATGAGAGAGAGCGCTCTCTCATGAG_ACAGCGCGATAGATGTACATAGTAC_736
ATGAGAGAGAGCGCTCTCTCATGAGCTTCCGTCTGCCAGACTTCCTGTTAAGGCAGACATCGTGACCCTCCCTCAAGCGGATTTTGTACTCGACGCGCACGGTAAGGGCTCAAAACATTACCGCGACGATGGCACAGCGCGATAGATGTACATAGTAC
>oligos_9_ATGAGAGAGAGCGCTCTCTCATGAG_ACAGCGCGATAGATGTACATAGTAC_737
ATGAGAGAGAGCGCTCTCTCATGAGGACGGAAGACTTCGACCGGTCTCGCGGGCAGCATAGCTCGCAGAGTGCGTCCTTCTAGCGCCATTCCGAATATCTATTCCGGCGTAGTGCTGACCGTTGAGCAGGGATACAGCGCGATAGATGTACATAGTAC
>oligos_9_ATGAGAGAGAGCGCTCTCTCATGAG_ACAGCGCGATAGATGTACATAGTAC_738
ATGAGAGAGAGCGCTCTCTCATGAGCATCTAGTGCCCCTATTGTCACCAGCTGACCACGGATCCAGCCACGTTCGGCCTGGTGATCCAGCCCCCCTGATCGAGAGTATCCAGTTTACAAGCATCATAAGAGAAACAGCGCGATAGATGTACATAGTAC
>oligos_9_ATGAGAGAGAGCGCTCTCTCATGAG_ACAGCGCGATAGATGTACATAGTAC_739
ATGAGAGAGAGCGCTCTCTCATGAGGCTAATTACAGTCCCACGCGAATCTGCTACGTAAGCGTAATTGGTCAGTTATATCGACCATAACTGAAGCTAGTGGTAGCAAAGGCACACGAATACTAGTACCATCTAACAGCGCGATAGATGTACATAGTAC
>oligos_9_ATGAGAGAGAGCGCTCTCTCATGAG_ACAGCGCGATAGATGTACATAGTAC_740
ATGAGAGAGAGCGCTCTCTCATGAGGTCGATATTCCTCTTTGCCACTGATAATGTAGTCACTGGGGCCGTAGCCTTACGTCCGGCGGGGCGGTCTAACTATGAGTAAAAGTTTACCTTTACATCGAGTCTGGCACAGCGCGATAGATGTACATAGTAC
>oligos_9_ATGAGAGAGAGCGCTCTCTCATGAG_ACAGCGCGATAGATGTACATAGTAC_741
ATGAGAGAGAGCGCTCTCTCATGAGCGCGGTTCACTACCAGCATCATCGATTTTGTAGGGGTCTAGCTATACTGCCTTCTCAATGGAGCTTAACGAGCCCCATCATGTGAGCGATTGAGTCTAGTTTGGCGTTACAGCGCGATAGATGTACATAGTAC
>oligos_9_ATGAGAGAGAGCGCTCTCTCATGAG_ACAGCGCGATAGATGTACATAGTAC_742
ATGAGAGAGAGCGCTCTCTCATGAGGGTACTGCTTCCGCCATAACCGCTAGACATATTAGCCCTGGCTGTAAAGCTACAACGCGTTCTAGAGCGCTGGGGGTATATGACGCTGCTACTTCACGCGTTTCATGGACAGCGCGATAGATGTACATAGTAC
>oligos_9_ATGAGAGAGAGCGCTCTCTCATGAG_ACAGCGCGATAGATGTACATAGTAC_743
ATGAGAGAGAGCGCTCTCTCATGAGCCCTCTGCCGAGCTTACAGAAGCCATGACGGGGAAAGGCTATGGCCCACTGAAGTCGATTCATAGCCCTCGCTCTGCCGCGAGGGATGTAACATCTACCTTTATGTCCACAGCGCGATAGATGTACATAGTAC
>oligos_9_ATGAGAGAGAGCGCTCTCTCATGAG_ACAGCGCGATAGATGTACATAGTAC_744
ATGAGAGAGAGCGCTCTCTCATGAGGACTTGAGCCTTTGCCTCCTAAATGCGATAGACAATCGGGTTCTTAACTGGTCCCTGTATCATCGTTCGCCAGCTACCTGGGTCGATACAAAGGCGAGTCTTGCCCATACAGCGCGATAGATGTACATAGTAC
>oligos_9_ATGAGAGAGAGCGCTCTCTCATGAG_ACAGCGCGATAGATGTACATAGTAC_745
ATGAGAGAGAGCGCTCTCTCATGAGCATCACCGTGGTCTGGCACTCTGAGCTGCGATGCTCGCTGTAGGGACCCTTCGATCTAACTATTGAGACGGTCAGTCTCCCCATTAGTGTCAAGGTCACAGAGGGCGGACAGCGCGATAGATGTACATAGTAC
>oligos_9_ATGAGAGAGAGCGCTCTCTCATGAG_ACAGCGCGATAGATGTACATAGTAC_746
ATGAGAGAGAGCGCTCTCTCATGAGGCTGGTCTTCTTTTTCTGGGGTATAAAGACCTGGCCGTGTGCCGGGTTGGGGCGAGCCATCCTTACTAGGTTTCGTCAAGTGAATCGTAAGACTAGTCGATGGCTCGCACAGCGCGATAGATGTACATAGTAC
>oligos_9_ATGAGAGAGAGCGCTCTCTCATGAG_ACAGCGCGATAGATGTACATAGTAC_747
ATGAGAGAGAGCGCTCTCTCATGAGGTCGTGTGCGTATCTGAGTCTTGGGTTTAATCTGCCTTTGTTCTTGTTTGAATCCTAACATTTTGGCTTCAGCAGTCTGAACAATCCATGTGGAAGAACCGCAACGCGACAGCGCGATAGATGTACATAGTAC
>oligos_9_ATGAGAGAGAGCGCTCTCTCATGAG_ACAGCGCGATAGATGTACATAGTAC_748
ATGAGAGAGAGCGCTCTCTCATGAGCGCGCTCCGCCCGGGTTAGGTACCCGATTGCACACTCATCACCTCCAGTTGCGCTTCCGGCTTCTGCCGCTTCCCTACCCCACATCATTAATATAGCACACCGAACTAACAGCGCGATAGATGTACATAGTAC
>oligos_9_ATGAGAGAGAGCGCTCTCTCATGAG_ACAGCGCGATAGATGTACATAGTAC_749
ATGAGAGAGAGCGCTCTCTCATGAGGGATATTCCCCGTTGTCTAGACGCGCATCACTAGTCACCTGTCCGAGTAGTGGAAAGCCCTCGACCAGGTGAGCGGAATGGCCTCTGAAGTTGTGACTTCGTTCACCCACAGCGCGATAGATGTACATAGTAC
>oligos_9_ATGAGAGAGAGCGCTCTCTCATGAG_ACAGCGCGATAGATGTACATAGTAC_750
ATGAGAGAGAGCGCTCTCTCATGAGCCCTGGCTATTTTAGCCGCACGCAGACGGGTGTAATAGGTTAGATAGATTGAGGGCCTGAAGGTTCAAGGCTGTAGACTATGGGATGACCAGGCTCGTTGTCCAAACGACAGCGCGATAGATGTACATAGTAC
>oligos_9_ATGAGAGAGAGCGCTCTCTCATGAG_ACAGCGCGATAGATGTACATAGTAC_751
ATGAGAGAGAGCGCTCTCTCATGAGGACTATTTACAAATACCCGTTGTAACATTATGTTGGAATAACGGATCGATCTACGGAGAAAGTAGAGCAACACATGATTATTTCAAAATGACAAGCCATATCCGAGTAACAGCGCGATAGATGTACATAGTAC
>oligos_9_ATGAGAGAGAGCGCTCTCTCATGAG_ACAGCGCGATAGATGTACATAGTAC_752
ATGAGAGAGAGCGCTCTCTCATGAGCATTGCAAGCGTGCAGCTACTCCGGGGTATCTTGCACGTACTCTAAGGACGATTACGCTCGCGGGGATAATGAGGCCGGTCAGCCCTTCGCAACAATTGTGGGAAATTACAGCGCGATAGATGTACATAGTAC
>oligos_9_ATGAGAGAGAGCGCTCTCTCATGAG_ACAGCGCGATAGATGTACATAGTAC_753
ATGAGAGAGAGCGCTCTCTCATGAGGCTGCGGGGCTGTAGATGGCCAGAAGAGCCTCCACCTGGTGGACGTTACCTTCTATGGGTGAAGTAGCTGAGTTGTTCCAAAGTAAGTGTAGTACAGTACAACCTGCCACAGCGCGATAGATGTACATAGTAC
>oligos_9_ATGAGAGAGAGCGCTCTCTCATGAG_ACAGCGCGATAGATGTACATAGTAC_754
ATGAGAGAGAGCGCTCTCTCATGAGGTCTGAATTACACCGTTAGCGTGTAATGATGTTATATAGGCCTTGCGCTTGATATACTGGTGCTAGGCGGAAGGCGACAAATGCCAGTCTGACGAACTGGATCCAAGGACAGCGCGATAGATGTACATAGTAC
>oligos_9_ATGAGAGAGAGCGCTCTCTCATGAG_ACAGCGCGATAGATGTACATAGTAC_755
ATGAGAGAGAGCGCTCTCTCATGAGCTAGAAACTATAGAACAAGAATAATTTACATGACTAAGGTTCCTCGTACACGCAAAAGCTCCAACATAGCAAATGCCCCTCCGATACAATCTCGGTTCCTCGATCGTTACAGCGCGATAGATGTACATAGTAC
>oligos_9_ATGAGAGAGAGCGCTCTCTCATGAG_ACAGCGCGATAGATGTACATAGTAC_756
ATGAGAGAGAGCGCTCTCTCATGAGGGATTAGTCGACGTAGGTAGGCGTCGCTTTGGTGTAATTCTCTTAGCGCCGTATGTGGTTCCTATGATTAGCTTGATTATGAACGCGATTAAGTGCTACTAGAAAAATACAGCGCGATAGATGTACATAGTAC
>oligos_9_ATGAGAGAGAGCGCTCTCTCATGAG_ACAGCGCGATAGATGTACATAGTAC_757
ATGAGAGAGAGCGCTCTCTCATGAGCCCGTAGCGGACACTGGAGAAAAATCACTCGGGGTACTTACCAGCAATTATCTCTGACATAACGGAACGTCGCATCTAACGGCCGAAAAAAGGCGGCGAGGCGCGCGGACAGCGCGATAGATGTACATAGTAC
>oligos_9_ATGAGAGAGAGCGCTCTCTCATGAG_ACAGCGCGATAGATGTACATAGTAC_758
ATGAGAGAGAGCGCTCTCTCATGAGGACCGTCAGGAGACTTTATCCATCCGCCGTAACGACCTAGGTCGGGGAGAGTGCGGTGTTGCGGGACTGTGAAACGGGGTGTTAATATAGAGTAACATCCGGTCCCCGACAGCGCGATAGATGTACATAGTAC
>oligos_9_ATGAGAGAGAGCGCTCTCTCATGAG_ACAGCGCGATAGATGTACATAGTAC_759
ATGAGAGAGAGCGCTCTCTCATGAGCATTCATCACTTTTCGTCCCTCCCTACCTACTGGGAAAATAACATTCGACCAGAAAGACAAAGCGGTGGATGATAACGAAGGAATTGGTCGTTCTCTGGGCATATAGGACAGCGCGATAGATGTACATAGTAC
>oligos_9_ATGAGAGAGAGCGCTCTCTCATGAG_ACAGCGCGATAGATGTACATAGTAC_760
ATGAGAGAGAGCGCTCTCTCATGAGGCTTAAGGACGTACTAGCTTGCGATAGAGCTGAGCCATCGCTTCTGCGGGCTTTATACGTATCTATGAATGGATACGGATAAGCCCAGCAGCAGAGTTTACAGAGACCACAGCGCGATAGATGTACATAGTAC
>oligos_9_ATGAGAGAGAGCGCTCTCTCATGAG_ACAGCGCGATAGATGTACATAGTAC_761
ATGAGAGAGAGCGCTCTCTCATGAGGTCTCCTGGCACAATGTGGACGAGGAGAGAGAATACGAAGGCCAGCCTATTTTCGCCATCCGGAGATTGCACGGTCTACAATCCATTACTGGCAAAGGCTTAAAAGTAACAGCGCGATAGATGTACATAGTAC
>oligos_9_ATGAGAGAGAGCGCTCTCTCATGAG_ACAGCGCGATAGATGTACATAGTAC_762
ATGAGAGAGAGCGCTCTCTCATGAGCTAGTCTTCAATTCTACCGTGACACTCGAGTGACAACGTACTGAAATTATTCCCACGTCCAGCCATAGCCTCTCTAGGTACCCCAACTCCACACTCCTCCTACTGGATACAGCGCGATAGATGTACATAGTAC
>oligos_9_ATGAGAGAGAGCGCTCTCTCATGAG_ACAGCGCGATAGATGTACATAGTAC_763
ATGAGAGAGAGCGCTCTCTCATGAGGGAGGGCCATGCTAGTGTGGGCCATTAGATTGTGCCGATGAAGACACCTTCAATGCTTAGAGACATATTGTCGGCCCGTCGCATCTCGATTCGGAAGTCAGACTATGGACAGCGCGATAGATGTACATAGTAC
>oligos_9_ATGAGAGAGAGCGCTCTCTCATGAG_ACAGCGCGATAGATGTACATAGTAC_764
ATGAGAGAGAGCGCTCTCTCATGAGCCCGAAACACGCTCGAGGTGGCGCGGGGTACCGATACTAACATTAAGAAGCCAGCGTATGTGTGGTTCACAAAAAGCTAATCTTAGAAGACTCTGCTCCGCCTAAGTAACAGCGCGATAGATGTACATAGTAC
>oligos_9_ATGAGAGAGAGCGCTCTCTCATGAG_ACAGCGCGATAGATGTACATAGTAC_765
ATGAGAGAGAGCGCTCTCTCATGAGGACCCGGCACCCAGACCTGGTATACATAAGACGTACGCTCAGTATAAGACTTGACGCCTCCGCGTGGTACGCCACTGGCATTGTGCTTTACGCCTTTGGCCATCTTGGACAGCGCGATAGATGTACATAGTAC
>oligos_9_ATGAGAGAGAGCGCTCTCTCATGAG_ACAGCGCGATAGATGTACATAGTAC_766
ATGAGAGAGAGCGCTCTCTCATGAGCATGAGAAGCAACTCACCCCGGGAATAACTAGTCAGAAACGCATATCGTGCAACAGCACAGAAGGGTGTGTACTAGAGCTCTGCGTCGAAGAGCACCTAATACCAGTAACAGCGCGATAGATGTACATAGTAC
>oligos_9_ATGAGAGAGAGCGCTCTCTCATGAG_ACAGCGCGATAGATGTACATAGTAC_767
ATGAGAGAGAGCGCTCTCTCATGAGGCTTTCCTCCGCACACATGCACGTACCTTAATGTCTCCATGAAACGGATCCTTCTCTGCCATCTCCCGGTGTAGCCTTATCTATTGATCGTGCAGGGGGCCGGGTAGGACAGCGCGATAGATGTACATAGTAC
>oligos_9_ATGAGAGAGAGCGCTCTCTCATGAG_ACAGCGCGATAGATGTACATAGTAC_768
ATGAGAGAGAGCGCTCTCTCATGAGGTGAACCATACACGCCCAAATTGGTCGGATATAACGCTAAGTGCTGATGCAAACGTTCAAAATCAAGTCGCAATGTTCGGCGGTGTTGGTGAGAGTACCCGCTGCTGCACAGCGCGATAGATGTACATAGTAC
>oligos_9_ATGAGAGAGAGCGCTCTCTCATGAG_ACAGCGCGATAGATGTACATAGTAC_769
ATGAGAGAGAGCGCTCTCTCATGAGCTATGTACTCTCAAGAGCGTATAGTATCAGGTTTCCGTTCAGTCAAAGACTGAGGCTTAGTGATCGCGGCCGATCAAATGGGCGGACTTACAAAGAGTGGCCAAGAGCACAGCGCGATAGATGTACATAGTAC
>oligos_9_ATGAGAGAGAGCGCTCTCTCATGAG_ACAGCGCGATAGATGTACATAGTAC_770
ATGAGAGAGAGCGCTCTCTCATGAGGGAGCTGTCGCTGGCTGGCCACATTTGATGGTGCTCCAGGTTTAAGCAACCACTTACTTCCTGTAGGGGTTTTGCTTCGATCCCTGTTGACACGCGAGCCAGCTGATAACAGCGCGATAGATGTACATAGTAC
>oligos_9_ATGAGAGAGAGCGCTCTCTCATGAG_ACAGCGCGATAGATGTACATAGTAC_771
ATGAGAGAGAGCGCTCTCTCATGAGCCCAGAGCGACAATGCACTCAAGAACTGGCTGTTTATTGGCCCATCCAGACCTAGCCCTGCAACTAAGCCCAAGATGCACTCGGAGGGCCCCATAGACGCACTGCACCACAGCGCGATAGATGTACATAGTAC
>oligos_9_ATGAGAGAGAGCGCTCTCTCATGAG_ACAGCGCGATAGATGTACATAGTAC_772
ATGAGAGAGAGCGCTCTCTCATGAGGACCCAATTCATGCATAATACCAAGTATGCGGGATTGCCGTTAACGAATGAGCAGATTACTCTGCGTATGAAGTGTAACCGTCCACACCTTACATCAATAGTGGGGTTACAGCGCGATAGATGTACATAGTAC
>oligos_9_ATGAGAGAGAGCGCTCTCTCATGAG_ACAGCGCGATAGATGTACATAGTAC_773
ATGAGAGAGAGCGCTCTCTCATGAGCATGTTTCAGCGTGAGTCACTTACGCGAGCGGAATTGATAGCCGAATACCCTAAGGGCCCTTTTCCCCATTGACTAAATGAGATAGTCTGGGACTGCTCGGCATCCGGACAGCGCGATAGATGTACATAGTAC
>oligos_9_ATGAGAGAGAGCGCTCTCTCATGAG_ACAGCGCGATAGATGTACATAGTAC_774
ATGAGAGAGAGCGCTCTCTCATGAGCGGCAAAAAGTTAAATCCCTGGACACTAATGTAGTCAACGGGTTACGTACTACAAAGCGTGATGGCGGACTTCCTATCGGGGTAGATGTTACCATTACTCTATATGCCACAGCGCGATAGATGTACATAGTAC
>oligos_9_ATGAGAGAGAGCGCTCTCTCATGAG_ACAGCGCGATAGATGTACATAGTAC_775
ATGAGAGAGAGCGCTCTCTCATGAGGTGATAGCCCCAGAACACGCACAGAAGTCACCTTTTCGCCATTGGGGCTCCGGGTGTAGAACCTCTGAGATGCAGTACAGATTCTCTAAGCCGAGATTTGTTTAGGTTACAGCGCGATAGATGTACATAGTAC
>oligos_9_ATGAGAGAGAGCGCTCTCTCATGAG_ACAGCGCGATAGATGTACATAGTAC_776
ATGAGAGAGAGCGCTCTCTCATGAGCTATCGAGGACAATGGCGGGTACGCATATTGAAAGAACGAACGTTGTAACGGTAGGTGTACCAGTCGAGAAGTTGGCATCAAGGCTCCTATCCCTACCGCCGTTATCGACAGCGCGATAGATGTACATAGTAC
>oligos_9_ATGAGAGAGAGCGCTCTCTCATGAG_ACAGCGCGATAGATGTACATAGTAC_777
ATGAGAGAGAGCGCTCTCTCATGAGGGAATTATATAGTTAATGTTCCTCATAATGCCTGTGGTCAAGTTCTCCTGACACAAGGCCTTTCGTGGGTGGTCCTAGCGCGTTGGCACGTGAACGGTCTTTATGTCCACAGCGCGATAGATGTACATAGTAC
>oligos_9_ATGAGAGAGAGCGCTCTCTCATGAG_ACAGCGCGATAGATGTACATAGTAC_778
ATGAGAGAGAGCGCTCTCTCATGAGCCCACCCTTAAGCACCCTTCGACTCCCGCTCACGTTTTCACAGCGAATACCGCTAGGGTGTCATGCAATCTCGGAAGCATTAGTGTGTCCTTGACAACGAAGAGCCCGACAGCGCGATAGATGTACATAGTAC
>oligos_9_ATGAGAGAGAGCGCTCTCTCATGAG_ACAGCGCGATAGATGTACATAGTAC_779
ATGAGAGAGAGCGCTCTCTCATGAGGACAAGTCCCCCGGAATGCATATCTTGCTATTAATTTTGACCCTGAGTAGCACGGATGTCGACACCGCTAAAGTCATTTAGCCTACTCCTTCGACGGCGGCTACCTGCACAGCGCGATAGATGTACATAGTAC
>oligos_9_ATGAGAGAGAGCGCTCTCTCATGAG_ACAGCGCGATAGATGTACATAGTAC_780
ATGAGAGAGAGCGCTCTCTCATGAGCAACGGTACTTTGAATCTCATCCCAACACATCTCGAGATTATGTGCGCAGCCAAGGGAGACGGTCCTGCGACCAGAAAAAGCCGGGTTTGCCATCAACATGTCGCGCGACAGCGCGATAGATGTACATAGTAC
>oligos_9_ATGAGAGAGAGCGCTCTCTCATGAG_ACAGCGCGATAGATGTACATAGTAC_781
ATGAGAGAGAGCGCTCTCTCATGAGCGGCTCTCGGCGCCAGGGGTTGTGTATTAGACTCCGGAGACTCAGCCAGACCTAATCTCGCCGTATGCATTATTTCGGTAGAATCGGGTATTCTGCTTCACGACATGGACAGCGCGATAGATGTACATAGTAC
>oligos_9_ATGAGAGAGAGCGCTCTCTCATGAG_ACAGCGCGATAGATGTACATAGTAC_782
ATGAGAGAGAGCGCTCTCTCATGAGGTGCGGCATAACGATTATTTGCGAACAGCAAAGCGAGAATGAAAATTTTGGTACATTGAGATTGGCTCGATTAACATTCAAACCAAGATCCGAAGAGCAATTTGGACCACAGCGCGATAGATGTACATAGTAC
>oligos_9_ATGAGAGAGAGCGCTCTCTCATGAG_ACAGCGCGATAGATGTACATAGTAC_783
ATGAGAGAGAGCGCTCTCTCATGAGCTACTGGGTCAGGGAGTACCCCGGGGTGTTGCGTTTAGTTCAGTCCGCCACTAACAGACTAGCGCGGAAAGACCAATAGAGATATTCTTTGGCAATGACTTGACAACGACAGCGCGATAGATGTACATAGTAC
>oligos_9_ATGAGAGAGAGCGCTCTCTCATGAG_ACAGCGCGATAGATGTACATAGTAC_784
ATGAGAGAGAGCGCTCTCTCATGAGGGAAAGAAGCAATGCTATCGTAATTCCGCCTATCGGGGAGCTCAGGTATTGTGAGGCTTAGTGCGAGTTGCGTTAGGGCGTACTATGTTAGACTGAGACCCTCGAAGGACAGCGCGATAGATGTACATAGTAC
>oligos_9_ATGAGAGAGAGCGCTCTCTCATGAG_ACAGCGCGATAGATGTACATAGTAC_785
ATGAGAGAGAGCGCTCTCTCATGAGCCCCATGCCCTACTACCCTGAAGGAAGGAGCGCACGCGTGGAAACACTGATCTCCGTAGTGATTTCAGTTTATAAAAGTGATATTTTGAACGGCGTTCAGTTCTTTGGACAGCGCGATAGATGTACATAGTAC
>oligos_9_ATGAGAGAGAGCGCTCTCTCATGAG_ACAGCGCGATAGATGTACATAGTAC_786
ATGAGAGAGAGCGCTCTCTCATGAGGACATTATTGCCAGTATACCGCTTGGCAGTCTTTCCGGACCAGGTTCGCGTGAGCGATACTCGCCACTTGAACCGGTTCTTCATGTAGAAGGATGAGAGAAGTGCACCACAGCGCGATAGATGTACATAGTAC
>oligos_9_ATGAGAGAGAGCGCTCTCTCATGAG_ACAGCGCGATAGATGTACATAGTAC_787
ATGAGAGAGAGCGCTCTCTCATGAGCAACCTACTCAACGGCCACCATAGTGGATGGAGCGCGTCCGCGAGCACAGTAGAAGACCGGACAAGTAGCTGAGTGACCTAAAGCATATTGCTCTGGGATGCTGCTGCACAGCGCGATAGATGTACATAGTAC
>oligos_9_ATGAGAGAGAGCGCTCTCTCATGAG_ACAGCGCGATAGATGTACATAGTAC_788
ATGAGAGAGAGCGCTCTCTCATGAGCGGAGCGAGTCCTACCTGTAATTTTCCGCACTTCGTGTCGGCTTGATTTCCGTCAGAAATGGACAAGCCAGTATACAAAAAAAGTTCCTCCGTTCAGCATTCATAAGGACAGCGCGATAGATGTACATAGTAC
>oligos_9_ATGAGAGAGAGCGCTCTCTCATGAG_ACAGCGCGATAGATGTACATAGTAC_789
ATGAGAGAGAGCGCTCTCTCATGAGGTGCCTGCCGTCGGGGAACTTACATGAGGTGGATCTCTTGGAAGAACTTGAAAGTCGCCTTATCAGCCATATATCGGTCGGAGGGACCTGCAACCTCGTGTCCTGTGCACAGCGCGATAGATGTACATAGTAC
>oligos_9_ATGAGAGAGAGCGCTCTCTCATGAG_ACAGCGCGATAGATGTACATAGTAC_790
ATGAGAGAGAGCGCTCTCTCATGAGCTACATCAGTAGGACGCCAAAAGCATCCAATCAGTATCATGTCCATCTACGAGCCGTTCGGGCTGACTGCTCTCACCCACCAAGAACGTTCTCTCGCTAGGCTCCCCGACAGCGCGATAGATGTACATAGTAC
>oligos_9_ATGAGAGAGAGCGCTCTCTCATGAG_ACAGCGCGATAGATGTACATAGTAC_791
ATGAGAGAGAGCGCTCTCTCATGAGGGACCATGTAGGTAGGCCTGGCCATTTGGTATGGCAAACCAGCATAGTCTATCGATGAAGTCTTGTTCTTCTTTCAATTCAGGAGTTTAGGAAGCGCCCACTGTCGATACAGCGCGATAGATGTACATAGTAC
>oligos_9_ATGAGAGAGAGCGCTCTCTCATGAG_ACAGCGCGATAGATGTACATAGTAC_792
ATGAGAGAGAGCGCTCTCTCATGAGCCCCTGGGATGGGCTATTCATCCACTCCACCTAAGTACAGGCTTACGCTCAGAAAATGTAAATACGTTGCCATACTATTCTTCAAACTGCGCAGTCAGGATCATGCGGACAGCGCGATAGATGTACATAGTAC
>oligos_9_ATGAGAGAGAGCGCTCTCTCATGAG_ACAGCGCGATAGATGTACATAGTAC_793
ATGAGAGAGAGCGCTCTCTCATGAGGCAAGACTGGGGTGACTGGGTTCAATTACAATTTTCGAGGTATCGCCACTCCCTAGTCAGCGTATGGTGAGCGTGGGTCATCTATACGTGACTTCTATCCACCTCACCACAGCGCGATAGATGTACATAGTAC
>oligos_9_ATGAGAGAGAGCGCTCTCTCATGAG_ACAGCGCGATAGATGTACATAGTAC_794
ATGAGAGAGAGCGCTCTCTCATGAGCAAAACTAGGGACAGAGGTCCTCTGGTTCTCAAGTATCACCAGTTTCAGAGTCAGGCTGTAGGTATCGTATGATAAGCGTACACAGTCCAAGTTCGCGACAGACGACCACAGCGCGATAGATGTACATAGTAC
>oligos_9_ATGAGAGAGAGCGCTCTCTCATGAG_ACAGCGCGATAGATGTACATAGTAC_795
ATGAGAGAGAGCGCTCTCTCATGAGCGGACACCTGTATACTGGGCTGTTGCGCTTCCCGTGAGAAGACGTCGACAGAACTTCACGACCGTCAAAGTGTCCTTGCCGAACAGAGGCCTGCGAGCAGGGAAGAGCACAGCGCGATAGATGTACATAGTAC
>oligos_9_ATGAGAGAGAGCGCTCTCTCATGAG_ACAGCGCGATAGATGTACATAGTAC_796
ATGAGAGAGAGCGCTCTCTCATGAGGTGTTGCATTAAAATGTCTATGCTATTATTTACAGGGTCTCAGGGCACCTGGACATTATTTGACAATGCACCTACGCCTTTGCACAGGCCAATACCTTGTTTTCCTAAACAGCGCGATAGATGTACATAGTAC
>oligos_9_ATGAGAGAGAGCGCTCTCTCATGAG_ACAGCGCGATAGATGTACATAGTAC_797
ATGAGAGAGAGCGCTCTCTCATGAGCTAACCGGTTTGGTGTGTTAGGGGCGGTTCCAAGCATTATTTATACGAGTGCCATCTTTACCCACTCGCCGCCTACATCTTATTATTTGGTACGCCCTTTCCGCGTTAACAGCGCGATAGATGTACATAGTAC
>oligos_9_ATGAGAGAGAGCGCTCTCTCATGAG_ACAGCGCGATAGATGTACATAGTAC_798
ATGAGAGAGAGCGCTCTCTCATGAGGGACGCAAGGCATAGGATTCTAAACACGTGCGAAAACCTTGGTTAGTTTAAGAGTGTTAACCCCCGGCTAATTAGCCCTATAGTACAATTACGCCCATAACTCCAAATACAGCGCGATAGATGTACATAGTAC
>oligos_9_ATGAGAGAGAGCGCTCTCTCATGAG_ACAGCGCGATAGATGTACATAGTAC_799
ATGAGAGAGAGCGCTCTCTCATGAGCCGGGGTGGATGCGATGGGTCCATCTCTGCCAACTCTCGGCTACTAGGATAAGGGTTGACGGGCGGACCCGTGCGCCACTTGGAAATCACGAATCTTTTGTGACCCTTACAGCGCGATAGATGTACATAGTAC
>oligos_9_ATGAGAGAGAGCGCTCTCTCATGAG_ACAGCGCGATAGATGTACATAGTAC_800
ATGAGAGAGAGCGCTCTCTCATGAGGCAACCCAAGACTTTTCAACGTCGTATATGTAATAACGGCATGGCCGCGATGTTAGGATCAGAGTACACACGCGACGTCCTACCTAGTAGAGAAATCTACCGGTAACGACAGCGCGATAGATGTACATAGTAC
>oligos_9_ATGAGAGAGAGCGCTCTCTCATGAG_ACAGCGCGATAGATGTACATAGTAC_801
ATGAGAGAGAGCGCTCTCTCATGAGCAAATAACAGAGTCCATGACTTAAAGAACTCAGAGAGACACAATCCCTAACAGATCAGGATTGGGACTGCTATCCTCGGTGTAATAGGGGACAGGCTTCGGAACTCTAACAGCGCGATAGATGTACATAGTAC
>oligos_9_ATGAGAGAGAGCGCTCTCTCATGAG_ACAGCGCGATAGATGTACATAGTAC_802
ATGAGAGAGAGCGCTCTCTCATGAGCGGGTATGCAGGCTTCCAAGCGCCTTGGGGTGCGGGACGAGGCTGTGATACTACGCCCTAAAACCGGGTAACAGATCCGGCGCCGATAAGCATTCATGCATTTGTTGGACAGCGCGATAGATGTACATAGTAC
>oligos_9_ATGAGAGAGAGCGCTCTCTCATGAG_ACAGCGCGATAGATGTACATAGTAC_803
ATGAGAGAGAGCGCTCTCTCATGAGGTGTATGCCAGCAAAAATGAAAGTTTTGTCTGCCATCTGGAAGGGCATATGTAACATAGGGATAGGCAACTAATGCCCTTATATTATGGAAGTGTGTCGAAGCCAGCCACAGCGCGATAGATGTACATAGTAC
>oligos_9_ATGAGAGAGAGCGCTCTCTCATGAG_ACAGCGCGATAGATGTACATAGTAC_804
ATGAGAGAGAGCGCTCTCTCATGAGCTAACTAAAGTCTGCCTGCATGAATGCACTACACCTGCCGACGCGTTCTTTCAAATAATAAGAGCACGGGTATTCTAGTAGGGCTCTCAATTAAAATAAAAATGGCCGACAGCGCGATAGATGTACATAGTAC
>oligos_9_ATGAGAGAGAGCGCTCTCTCATGAG_ACAGCGCGATAGATGTACATAGTAC_805
ATGAGAGAGAGCGCTCTCTCATGAGGAGTGACATCCGCAGAAGCGCCTCTGCCGTCCTGGAGAAGAGCTACCCCTAGATCACGGAAACTGCATCTTCGAAGGTGTAATTAGCACATGCGTGTGCTTAAATAATACAGCGCGATAGATGTACATAGTAC
>oligos_9_ATGAGAGAGAGCGCTCTCTCATGAG_ACAGCGCGATAGATGTACATAGTAC_806
ATGAGAGAGAGCGCTCTCTCATGAGCCGGCTAATTCGCTTATATTGCTGGGATCACTTAACGACAATATCGTGACGTCTTTCTCGATCTCGGGTAGTATCTGTTCTACTCGCTAGTGACCGGAACTCCCCCGGACAGCGCGATAGATGTACATAGTAC
>oligos_9_ATGAGAGAGAGCGCTCTCTCATGAG_ACAGCGCGATAGATGTACATAGTAC_807
ATGAGAGAGAGCGCTCTCTCATGAGGCACATGGCTGATATGGAAAAGGCTTTCCATTAAGATCCAGGCAATTTTCCAATACCACTTCTGTCTCGGTACTAGCTACTCACGACACCCGCTAAGGCAACTATCGCACAGCGCGATAGATGTACATAGTAC
>oligos_9_ATGAGAGAGAGCGCTCTCTCATGAG_ACAGCGCGATAGATGTACATAGTAC_808
ATGAGAGAGAGCGCTCTCTCATGAGCAAGCACTCGTCACGTCCCACAGGATGTTATAACTGCGATCTAATGACTACCTCTGGAAATGTATTTGGAGATGGCATCTGTAACAGACCGAGCTCCGGTAAGGCTTAACAGCGCGATAGATGTACATAGTAC
>oligos_9_ATGAGAGAGAGCGCTCTCTCATGAG_ACAGCGCGATAGATGTACATAGTAC_809
ATGAGAGAGAGCGCTCTCTCATGAGCGGGACATTTTCGCATCCTGGCAGTACCGCGCAGCGACATTATTATAGGTGCCCATACTGTTACTAATTTAGGGAGATATTCACGAGCAACCCTCATAGATCTTAAGGACAGCGCGATAGATGTACATAGTAC
>oligos_9_ATGAGAGAGAGCGCTCTCTCATGAG_ACAGCGCGATAGATGTACATAGTAC_810
ATGAGAGAGAGCGCTCTCTCATGAGGTGGCCCAATACTTAATAGCGTGTAGTCGCCGGTAAGGGGGAGGCCGGCAACCTCGCTAAATTAAAGGGCCGATGTCACAATGTGACATGTCGTTAGGGACGTTGGCGACAGCGCGATAGATGTACATAGTAC
>oligos_9_ATGAGAGAGAGCGCTCTCTCATGAG_ACAGCGCGATAGATGTACATAGTAC_811
ATGAGAGAGAGCGCTCTCTCATGAGCTAAGGTCGAATCTGGCCAGAAGACTGCGCATGGATGGATTGTTGAATTCAACGTTGCGCGACGCCATCGGATTACGACGATACTTCGGTTTGCATCGTGGATGAATTACAGCGCGATAGATGTACATAGTAC
>oligos_9_ATGAGAGAGAGCGCTCTCTCATGAG_ACAGCGCGATAGATGTACATAGTAC_812
ATGAGAGAGAGCGCTCTCTCATGAGGAGTCATACGTATTTTTTCCAGTAAGAATTATTGGTCCATAAGATCGACAAAGAGTTATTAGGGTGCTTAGGCCACAACTGCAACCTTCTGGGACGGTGGAGCATGGCACAGCGCGATAGATGTACATAGTAC
>oligos_9_ATGAGAGAGAGCGCTCTCTCATGAG_ACAGCGCGATAGATGTACATAGTAC_813
ATGAGAGAGAGCGCTCTCTCATGAGCCGTACTGCTTATTCCGCCATATAGGGCCGAAGCGGTGTTATGTAAAATGAATGGGCCTTCGTTCATTACCTGGCTTTATCAACGATAACTCTGATCGCGGTAGACTAACAGCGCGATAGATGTACATAGTAC
>oligos_9_ATGAGAGAGAGCGCTCTCTCATGAG_ACAGCGCGATAGATGTACATAGTAC_814
ATGAGAGAGAGCGCTCTCTCATGAGGCACTGCATACGCGCTTGGTTTTCGACCATTCCAGTTCGCCTGATGTCTGCAGCCAGGTCCGATCGCGAACCAACACCCATAGGGCCACTATCGCCTAATTGGAGCCGACAGCGCGATAGATGTACATAGTAC
>oligos_9_ATGAGAGAGAGCGCTCTCTCATGAG_ACAGCGCGATAGATGTACATAGTAC_815
ATGAGAGAGAGCGCTCTCTCATGAGCAAGGCGGATCTAAGCATTTGACACGATGCCTAGAGTCGGCTCTCGGAACCCTCAACGCTAAGGGTGGTGCTTGTATGCGCTACTGCGTAAGCGAGCAAAAGGATATTACAGCGCGATAGATGTACATAGTAC
>oligos_9_ATGAGAGAGAGCGCTCTCTCATGAG_ACAGCGCGATAGATGTACATAGTAC_816
ATGAGAGAGAGCGCTCTCTCATGAGCGGTCTATCAGAAAACGTGCGCTACGCACAGGTGGTCTACGGCTACAGCATACAAGCAAGCGTTTTGTCCATTGAAGTTATCATGGGTTCCGGGTCTGAGTGCATTGGACAGCGCGATAGATGTACATAGTAC
>oligos_9_ATGAGAGAGAGCGCTCTCTCATGAG_ACAGCGCGATAGATGTACATAGTAC_817
ATGAGAGAGAGCGCTCTCTCATGAGGTGGGAGCGGACAGGCTGTATTCATGGAAGACTATCAATCGACACAATAGAAAGAGGCAGTGCCGCCTGCCTTGACACTAGCCCGATGGTATAAGAAGTTGTTCAACGACAGCGCGATAGATGTACATAGTAC
>oligos_9_ATGAGAGAGAGCGCTCTCTCATGAG_ACAGCGCGATAGATGTACATAGTAC_818
ATGAGAGAGAGCGCTCTCTCATGAGCTTTTGGGTCATTCATTCGTAGCTACAGAAACAAGCAATTCGCAAGTATGGCGGTTGCTTAAAAGCCTGGCGGCGAGATTATGTTGTTGGCTGTGGGGCGAGGCTAGGACAGCGCGATAGATGTACATAGTAC
>oligos_9_ATGAGAGAGAGCGCTCTCTCATGAG_ACAGCGCGATAGATGTACATAGTAC_819
ATGAGAGAGAGCGCTCTCTCATGAGGAGGAGAGTTTAACCCCTATTCACCTTACCCACTTCTCGGGTAATTGGAAATTTTAAGCACACCTGATACGCAGGAACGAGTCGGTAGCCGCAGACCATCGATACCGGACAGCGCGATAGATGTACATAGTAC
>oligos_9_ATGAGAGAGAGCGCTCTCTCATGAG_ACAGCGCGATAGATGTACATAGTAC_820
ATGAGAGAGAGCGCTCTCTCATGAGCCGTTGGACAGTGTAGGACTAGCATTGACTACCCGCTTAGGCCAACTAATCCTGGAGTGTGCTGGCAATGTGAACGTTAAAAGCAGCTCTTTAGTGACATGGAAGCGGACAGCGCGATAGATGTACATAGTAC
>oligos_9_ATGAGAGAGAGCGCTCTCTCATGAG_ACAGCGCGATAGATGTACATAGTAC_821
ATGAGAGAGAGCGCTCTCTCATGAGGCATCGTACATGGAGGCCTAGAGATCGCCACGATAGCAGTGCAGAGTGTACGTCTGTAATGTTTCAAAAAGTGGACCACGCTCCTGGACAGAAGCGGCAGATGACGATACAGCGCGATAGATGTACATAGTAC
>oligos_9_ATGAGAGAGAGCGCTCTCTCATGAG_ACAGCGCGATAGATGTACATAGTAC_822
ATGAGAGAGAGCGCTCTCTCATGAGCAATTTCTGCAAATAGTGTTACCACTAGGAAAGACTCCAAACCAGAGAAGGGCACTGAATCCCTACATTATATTCCGGTTACATCGAGCACTGGCACTTAGGTGGACCACAGCGCGATAGATGTACATAGTAC
>oligos_9_ATGAGAGAGAGCGCTCTCTCATGAG_ACAGCGCGATAGATGTACATAGTAC_823
ATGAGAGAGAGCGCTCTCTCATGAGCGGTGGTGTAAATCTTGCAAAGCATAGGATGACTATTCGATGGTAACCGTTCTGACAAGCCACCCAGCCCTCGCTGGCCTGGTCGTCGCTAATAGACGGAAAACCACCACAGCGCGATAGATGTACATAGTAC
>oligos_9_ATGAGAGAGAGCGCTCTCTCATGAG_ACAGCGCGATAGATGTACATAGTAC_824
ATGAGAGAGAGCGCTCTCTCATGAGGGTGTTATAATGTGGCTCCTCGAGCCCGCGCTTGGTATCTGGACAGTTCAGGCACGATACATCACTTACTAGGAAGGTGAGCACGAAGTCGCGCGCCGAGATTCGCTTACAGCGCGATAGATGTACATAGTAC
>oligos_9_ATGAGAGAGAGCGCTCTCTCATGAG_ACAGCGCGATAGATGTACATAGTAC_825
ATGAGAGAGAGCGCTCTCTCATGAGCTTTATCTCGGCTAAGGTGTCCTCATTCGTCGTGGTCCGTGCCGTTCGCCTCTAAGAGGTGAACAGTGTAGTAAGTGATCATAACAATCTGGCGGATCGCGGGCTTCGACAGCGCGATAGATGTACATAGTAC
>oligos_9_ATGAGAGAGAGCGCTCTCTCATGAG_ACAGCGCGATAGATGTACATAGTAC_826
ATGAGAGAGAGCGCTCTCTCATGAGGAGGTTTAGTCAGCTCGCTCCTGTAGAAGGCGTTTAAAAAGATTTGGATAGATGCGTAGGACTTCCGTGATTTCTATCCACCAGTGAGAAGCCCGTAGCGCTCATCTAACAGCGCGATAGATGTACATAGTAC
>oligos_9_ATGAGAGAGAGCGCTCTCTCATGAG_ACAGCGCGATAGATGTACATAGTAC_827
ATGAGAGAGAGCGCTCTCTCATGAGCCGCCGAATGCCAAGACTCAACACCACGTTCACAGAGATCTCACAAGCACATGTACCAAACTTTGGATCAGTCCCGCGATTATGAAAGGACCCCGGTGACACTTTCAAACAGCGCGATAGATGTACATAGTAC
>oligos_9_ATGAGAGAGAGCGCTCTCTCATGAG_ACAGCGCGATAGATGTACATAGTAC_828
ATGAGAGAGAGCGCTCTCTCATGAGGCATGGCATGTTTCTTGGAGAAGGTCTGAATTGGTCGCTAAGGATTATTGCACTAGTAAAGATCCAATTACTGGCACGCATGTGAGATTCAAGGGACAATGACGCAAAACAGCGCGATAGATGTACATAGTAC
>oligos_9_ATGAGAGAGAGCGCTCTCTCATGAG_ACAGCGCGATAGATGTACATAGTAC_829
ATGAGAGAGAGCGCTCTCTCATGAGCAATAGGGTCTCCTCTGTTTACCCACTATTTTTAGAACGCTAATCCCGTGGCTTTCAGTCAAGATCCAGCATAACAGGCTCTAATCCAACTAAGTTTTACGTAATGTAACAGCGCGATAGATGTACATAGTAC
>oligos_9_ATGAGAGAGAGCGCTCTCTCATGAG_ACAGCGCGATAGATGTACATAGTAC_830
ATGAGAGAGAGCGCTCTCTCATGAGCGCATGGCGTGGGCCGTTTGCCATGCTGACTTATAAGTACTAGTTTCGAGTCACTGTAAACCTGTGACACCGTTGTCAGAGTATTCTCACTTTGAGCGGTGAATGGTTACAGCGCGATAGATGTACATAGTAC
>oligos_9_ATGAGAGAGAGCGCTCTCTCATGAG_ACAGCGCGATAGATGTACATAGTAC_831
ATGAGAGAGAGCGCTCTCTCATGAGGGTGAGTGGAGAATCATAGCAAACTTTTCTGGCCGCCCGATCTGCACGTGAACGTATACTCCGCCGACTCTTTAAAGGGACCTGACCTGGCGCGTTGCTCATGCCCATACAGCGCGATAGATGTACATAGTAC
>oligos_9_ATGAGAGAGAGCGCTCTCTCATGAG_ACAGCGCGATAGATGTACATAGTAC_832
ATGAGAGAGAGCGCTCTCTCATGAGCTTGCCCTACCAACTAATAACAATATCGTATCGGCCTAGCGTTTGGTTTGGCTTGCGCACATTGCGTAATTGCGCACCTTTCACTAACTTATCGTCAGAATTGATACGACAGCGCGATAGATGTACATAGTAC
>oligos_9_ATGAGAGAGAGCGCTCTCTCATGAG_ACAGCGCGATAGATGTACATAGTAC_833
ATGAGAGAGAGCGCTCTCTCATGAGGAGACTCAAGGGCCTGAGAGGCTGTGCTTGTCCTGTAGTTCGAACCAAACGCTTTGGACGTAAGCGCCTGAACAATATTCCAAAGGTAGAAGTTGGCTCGCAATATTTACAGCGCGATAGATGTACATAGTAC
>oligos_9_ATGAGAGAGAGCGCTCTCTCATGAG_ACAGCGCGATAGATGTACATAGTAC_834
ATGAGAGAGAGCGCTCTCTCATGAGCCGCGTTGCGGAAATTGCGTAGCAAGATCAACTATAGGCAACATTCCGAGCTATAACGACTATCCAGAAGGCCTAAGAAGGTACTCGTGAGCAGATGCACACGAAGAAACAGCGCGATAGATGTACATAGTAC
>oligos_9_ATGAGAGAGAGCGCTCTCTCATGAG_ACAGCGCGATAGATGTACATAGTAC_835
ATGAGAGAGAGCGCTCTCTCATGAGGCAGTAGGGTCTGTACTTATACGTACAAACGCTCGCTCAGCTCTAGCCGCTCAATGGACTCTAAACTCGTTAACCGGCAAGGCCTAATGCAGCAACTGTATCGCTCGCACAGCGCGATAGATGTACATAGTAC
>oligos_9_ATGAGAGAGAGCGCTCTCTCATGAG_ACAGCGCGATAGATGTACATAGTAC_836
ATGAGAGAGAGCGCTCTCTCATGAGCAATAAAAAGCGCAAGCCACTTAAAGTCTCCTCGTCGTAACGTCCTAATGGTGGATTGCCAGAGAGCCGCTCACCGCCTTCCCATCCGTTGACAACACCCTACGTAGGACAGCGCGATAGATGTACATAGTAC
>oligos_9_ATGAGAGAGAGCGCTCTCTCATGAG_ACAGCGCGATAGATGTACATAGTAC_837
ATGAGAGAGAGCGCTCTCTCATGAGCGCAATCATCACCCCAGGTGTCCGGCTAATAGTTGGTACCAACATTTGCCGAGATCCGGTTTGCAATCCATGACGTAATGTATACCTCCGAATTGAGCAATTCGCGTTACAGCGCGATAGATGTACATAGTAC
>oligos_9_ATGAGAGAGAGCGCTCTCTCATGAG_ACAGCGCGATAGATGTACATAGTAC_838
ATGAGAGAGAGCGCTCTCTCATGAGGGTTCAATTCCCCCTCACCAGTCACGAAGTGGCAATTTATCCCTGATGAACACGTCCTCACTGCACCTAGCCGACGTCTATGATCTATAACCTCGAAATGATCCGGTTACAGCGCGATAGATGTACATAGTAC
>oligos_9_ATGAGAGAGAGCGCTCTCTCATGAG_ACAGCGCGATAGATGTACATAGTAC_839
ATGAGAGAGAGCGCTCTCTCATGAGCTTGGAGGCAATTATCTCGTACAACATGGACGCATGAGAGCGAGAGGCCCATACAAAGATTACATGGTTCGACATTATGAACAGCAGACTAGCGTAAAATCCTAGGTTACAGCGCGATAGATGTACATAGTAC
>oligos_9_ATGAGAGAGAGCGCTCTCTCATGAG_ACAGCGCGATAGATGTACATAGTAC_840
ATGAGAGAGAGCGCTCTCTCATGAGGAGAGGCTGGTTCCCCGTCTTGCGAACAGACAGCGACGGGCAGGCACAACTCACAATATTACGAACACGTCTGTTTGCCGCATGGCATCGGCGGGGCGAACCCGGCATACAGCGCGATAGATGTACATAGTAC
>oligos_9_ATGAGAGAGAGCGCTCTCTCATGAG_ACAGCGCGATAGATGTACATAGTAC_841
ATGAGAGAGAGCGCTCTCTCATGAGCCGATCAAAAAATCAATAGATTGGATTCCCACGCTTAATGGAGATTGTCAGCTTACGTTCGGACCATTAGTTTGTTAGCGCGGACGATTGGCAGGTGCGCCGCCCCATACAGCGCGATAGATGTACATAGTAC
>oligos_9_ATGAGAGAGAGCGCTCTCTCATGAG_ACAGCGCGATAGATGTACATAGTAC_842
ATGAGAGAGAGCGCTCTCTCATGAGGCAGACCATCGGGTCACACGTTACGAAGTTTAAATATCTGGCTTGTAAGGCTCTGTTCAGGGAATGTGTTCGAGAGTCGTCCGCTATACTCCACCATATCCGCCTAATACAGCGCGATAGATGTACATAGTAC
>oligos_9_ATGAGAGAGAGCGCTCTCTCATGAG_ACAGCGCGATAGATGTACATAGTAC_843
ATGAGAGAGAGCGCTCTCTCATGAGGTCCTCCAGACACCCGGCTGCTGCGGGACAACTCTTTGAGTTAGCAGGAGGCAATGTCTAGCAATGATCAAATCAAATCATGGACCCACGTCGGGTGCCTGCATTTTTACAGCGCGATAGATGTACATAGTAC
>oligos_9_ATGAGAGAGAGCGCTCTCTCATGAG_ACAGCGCGATAGATGTACATAGTAC_844
ATGAGAGAGAGCGCTCTCTCATGAGCGCCCATTCGGGCGATAGCAGGGCACAAACGTATGGAGCTCCATCGTCCACTTGAGACATGCAAAGCCGGGTTCTGTTCCGGGCGCTTATTCCATACTCGGAGGTGCCACAGCGCGATAGATGTACATAGTAC
>oligos_9_ATGAGAGAGAGCGCTCTCTCATGAG_ACAGCGCGATAGATGTACATAGTAC_845
ATGAGAGAGAGCGCTCTCTCATGAGGGTTGCTGGCCTGCGGCAGGTATCTCCGTACAGAACTCTTGTTCCGTTGTTCTGAGCGAACAAAGGTTTACCCAATCGGGCGCTGGCTGCTCCACCAGTGTCGCACAAACAGCGCGATAGATGTACATAGTAC
>oligos_9_ATGAGAGAGAGCGCTCTCTCATGAG_ACAGCGCGATAGATGTACATAGTAC_846
ATGAGAGAGAGCGCTCTCTCATGAGCTTAAAACAACGCATTCTCCGGCAACGGACCCTCGATTACACTCATCTGGCAGTGATTTTTGCCAATTCGGTAGTCCTTTCCCCTCTCCTGGGGTCCTGAAGGACCTTACAGCGCGATAGATGTACATAGTAC
>oligos_9_ATGAGAGAGAGCGCTCTCTCATGAG_ACAGCGCGATAGATGTACATAGTAC_847
ATGAGAGAGAGCGCTCTCTCATGAGGAGCTAGCTACACAGATTACTTCTGTGATCAACAATCTCGGGCTAGGCTACTACGTCTCGACACCGGGAGCCTCGCGAATTAATTATACACACAGTTCCCCCCGCTTAACAGCGCGATAGATGTACATAGTAC
>oligos_9_ATGAGAGAGAGCGCTCTCTCATGAG_ACAGCGCGATAGATGTACATAGTAC_848
ATGAGAGAGAGCGCTCTCTCATGAGCCGAAAATGAGAAGGCTGTCTTCGCTCCACTAGTACTGCCATTTCCTGAATAGTCGTCAAGAAATACCAGAAACTTATAATCCGAAAAAGTATGCTTTCTCGGTCGGGACAGCGCGATAGATGTACATAGTAC
>oligos_9_ATGAGAGAGAGCGCTCTCTCATGAG_ACAGCGCGATAGATGTACATAGTAC_849
ATGAGAGAGAGCGCTCTCTCATGAGGCTCCCAAGATAACACGGGCTCCGGAGGAGGAAGAGTAAGGTGCCAGTAGCAGATGTTAATACCTCATCACTAAATATTGTCTGGTGGATGTAATCATGCAGTTCCATACAGCGCGATAGATGTACATAGTAC
>oligos_9_ATGAGAGAGAGCGCTCTCTCATGAG_ACAGCGCGATAGATGTACATAGTAC_850
ATGAGAGAGAGCGCTCTCTCATGAGGTCCAAGGTATGGGTCTCTAGTATAGTCGCGATTATGCCAGGCTCGCCTGCGCCACATCTGCACGGTGTACGCAACCGTAACACCTTATTTAGACGAGCACATCAACGACAGCGCGATAGATGTACATAGTAC
>oligos_9_ATGAGAGAGAGCGCTCTCTCATGAG_ACAGCGCGATAGATGTACATAGTAC_851
ATGAGAGAGAGCGCTCTCTCATGAGCGCCGCAGTACTAATAGATGCGCCGGCCTGTCTCCGCACAGTGCGAAAGGGCACAACCGTACCTTACGTGCCGTGTTCTACAGCGTCGGCTGAGTAAAGCTCCTACTAACAGCGCGATAGATGTACATAGTAC
>oligos_9_ATGAGAGAGAGCGCTCTCTCATGAG_ACAGCGCGATAGATGTACATAGTAC_852
ATGAGAGAGAGCGCTCTCTCATGAGGGTCATTCCGGTCGAGTGGTACAAGCGCGCCCGACAGCGTTCGAAGTTAGGTACATTGTGGAGCAATTCAGTCAAAGACGCTCGGCTTGAGACACGACATAGACACCCACAGCGCGATAGATGTACATAGTAC
>oligos_9_ATGAGAGAGAGCGCTCTCTCATGAG_ACAGCGCGATAGATGTACATAGTAC_853
ATGAGAGAGAGCGCTCTCTCATGAGCTTATCTAGAAACGCGTCGCACCGGTTTGCGATGACTCAGCGAGGACGTGGGTCACGAGGCCTCCGCGAAGCCAAGCAGACTGTATCACCATCGGGTAACTCTGCGATACAGCGCGATAGATGTACATAGTAC
>oligos_9_ATGAGAGAGAGCGCTCTCTCATGAG_ACAGCGCGATAGATGTACATAGTAC_854
ATGAGAGAGAGCGCTCTCTCATGAGGAGCACCTGTTACTACATGTTCAGAGGGGCTCAAAATTATGGCCATGAAGTATACGGACGAATGACAGCATCAGTTTCGTATCTTCGTTCTCCCTAGACACTAAATCGACAGCGCGATAGATGTACATAGTAC
>oligos_9_ATGAGAGAGAGCGCTCTCTCATGAG_ACAGCGCGATAGATGTACATAGTAC_855
ATGAGAGAGAGCGCTCTCTCATGAGCATACTCTTTCCTCAGACGCAGTATTTTCGGGCGACAGTTCAATTGGTGTACTTGGCGCGATCGCCTCGGACCTGGAAGATGCTACTTCAAGAGGATGCCGACACATAACAGCGCGATAGATGTACATAGTAC
>oligos_9_ATGAGAGAGAGCGCTCTCTCATGAG_ACAGCGCGATAGATGTACATAGTAC_856
ATGAGAGAGAGCGCTCTCTCATGAGGCTCGAATTCCTGCCGGACATGTCAGTGCACTTATGTCTTTTAGACTTGTTTCGCGATTTGTCCTCTACCTTCATCAAAGCGGGTGCTTACTTTTTTAAGATGGATCGACAGCGCGATAGATGTACATAGTAC
>oligos_9_ATGAGAGAGAGCGCTCTCTCATGAG_ACAGCGCGATAGATGTACATAGTAC_857
ATGAGAGAGAGCGCTCTCTCATGAGGTCACGCAGAATTTTCCGTGGTCCCATTCTTGCTGTGGATTCACACAGCCTTCCTGTCAACAGACCATCTAGGGCGCAAGTAGCAGTGACTTTGATCGCGCCCTTATTACAGCGCGATAGATGTACATAGTAC
>oligos_9_ATGAGAGAGAGCGCTCTCTCATGAG_ACAGCGCGATAGATGTACATAGTAC_858
ATGAGAGAGAGCGCTCTCTCATGAGCGCTACGCGTACAACACCTCCACCTATTCTTTACTTAATTCTACATGTTTGTATCGTACGGGTCGGGGGGAACGATGTGAAGGTACGAACTGTTCTCGGCAATGGCCGACAGCGCGATAGATGTACATAGTAC
>oligos_9_ATGAGAGAGAGCGCTCTCTCATGAG_ACAGCGCGATAGATGTACATAGTAC_859
ATGAGAGAGAGCGCTCTCTCATGAGGGTCTGAATGACAGTTCGTCTCGGACCATATGACGACGTCAAAATTTTAAGTACAGGTACGCCAATATAACTCGATGGGGCTGATCTTACCTAAGGAAGATATGCCTTACAGCGCGATAGATGTACATAGTAC
>oligos_9_ATGAGAGAGAGCGCTCTCTCATGAG_ACAGCGCGATAGATGTACATAGTAC_860
ATGAGAGAGAGCGCTCTCTCATGAGCTTCGGCTAACCATTTGATCACTATAAACGCGGTATCCCCAGGAGCCCGACGTCACCGGGGTAGACATAGGGCGGCTTAACATAGGAAGAGTGCCCTAATCAAGTCCCACAGCGCGATAGATGTACATAGTAC
>oligos_9_ATGAGAGAGAGCGCTCTCTCATGAG_ACAGCGCGATAGATGTACATAGTAC_861
ATGAGAGAGAGCGCTCTCTCATGAGGACGCCATTAACGTGTAGAGGCTATCATAAGCACTTAATGACTTCGTAAGCTTATAACACCTGGACCCGCGATCATGCAGAACCACAGATCTTCCTCAATATTCGATAACAGCGCGATAGATGTACATAGTAC
>oligos_9_ATGAGAGAGAGCGCTCTCTCATGAG_ACAGCGCGATAGATGTACATAGTAC_862
ATGAGAGAGAGCGCTCTCTCATGAGCATAGGGCCACTATGACTGGGGTTGGATCATAGTTCAAATAATACATTTAGCCTCGGTTCGCCACGTCTTGTGACGGTCTTTGATGGTATTGCTGCAGGGGCTCACTAACAGCGCGATAGATGTACATAGTAC
>oligos_9_ATGAGAGAGAGCGCTCTCTCATGAG_ACAGCGCGATAGATGTACATAGTAC_863
ATGAGAGAGAGCGCTCTCTCATGAGGCTATGTCGCCGCGGCCGCAAGCCTACACCTGGGCGATCTTCGATCAGTATGTGGTAACCGAAAGAGCATGCTTCAAGTGAATCTACACAGCAGCAGAAAAATGACCCACAGCGCGATAGATGTACATAGTAC
>oligos_9_ATGAGAGAGAGCGCTCTCTCATGAG_ACAGCGCGATAGATGTACATAGTAC_864
ATGAGAGAGAGCGCTCTCTCATGAGGTCAGTCTTCCGCACAACAGCCGATTACACATGTCAACCAGCAGCTAGTCTTACGCGACACAGATGACCGAAGGGGGCATCTGGGCCGGGACACATTTCATATCTCCCACAGCGCGATAGATGTACATAGTAC
>oligos_9_ATGAGAGAGAGCGCTCTCTCATGAG_ACAGCGCGATAGATGTACATAGTAC_865
ATGAGAGAGAGCGCTCTCTCATGAGCGCTTACATTACGAAGCGTCTCGAACCTAGAATCACAAGGGGTGGCATGTGTTGGTCATCTTCTGGGTGCACATAGTGAGGGCGAAATCGGGCTCTACGGGCGGAAATACAGCGCGATAGATGTACATAGTAC
>oligos_9_ATGAGAGAGAGCGCTCTCTCATGAG_ACAGCGCGATAGATGTACATAGTAC_866
ATGAGAGAGAGCGCTCTCTCATGAGGGTAGATCCTCAATGGGTAAACCAGGCGAGGTCGTAGTCGGTGCCGTGGCAAAGGCATTCCCGTACAAGGCCACTGGCCGCTTGGGCCGAGATTTAAATGTTTGTTGGACAGCGCGATAGATGTACATAGTAC
>oligos_9_ATGAGAGAGAGCGCTCTCTCATGAG_ACAGCGCGATAGATGTACATAGTAC_867
ATGAGAGAGAGCGCTCTCTCATGAGCTTCCTGGGTTAACGACCATATCCAGCCACCACATCAATTTTAAACTTATGTCGCATTATGGCAACCTTAACAATCTTGTGCGCATCCTAATGGTCCAAGGTTGTACGACAGCGCGATAGATGTACATAGTAC
>oligos_9_ATGAGAGAGAGCGCTCTCTCATGAG_ACAGCGCGATAGATGTACATAGTAC_868
ATGAGAGAGAGCGCTCTCTCATGAGGACGCTGCACTTTTCGGTTCCCGCGTCACGTTAGGGTTCTAGCTGATCCAACAGCTCCGTTGAGTATTACGATTGATCTTGCGACTGCCCAAAATGTGATTGCTCCCGACAGCGCGATAGATGTACATAGTAC
>oligos_9_ATGAGAGAGAGCGCTCTCTCATGAG_ACAGCGCGATAGATGTACATAGTAC_869
ATGAGAGAGAGCGCTCTCTCATGAGCATCTACTTCGCAGCCGCCTCCCTCGACACCACTCCGCGTTAACACAACGGCCCTCAGTCAGCTTATGGACCCTGGCGATGGTAGGGGGACGGGCGTAATCTGACATAACAGCGCGATAGATGTACATAGTAC
>oligos_9_ATGAGAGAGAGCGCTCTCTCATGAG_ACAGCGCGATAGATGTACATAGTAC_870
ATGAGAGAGAGCGCTCTCTCATGAGGCTAATATTGAGACAGAGCGTGTGGCATCGAGGTTCGGCGGATCGGCTACCAGCCAGATAGAACGATCACATATTGGGTGCACCGTCGAGTTGAAATTTAGAACGACCACAGCGCGATAGATGTACATAGTAC
>oligos_9_ATGAGAGAGAGCGCTCTCTCATGAG_ACAGCGCGATAGATGTACATAGTAC_871
ATGAGAGAGAGCGCTCTCTCATGAGGTCGATTTCACTTTTTACTCGACAGTCAAATTCTCCGTTCACAGCGAGATCTCACGTCACAAAAGGTCTTTATCGTTCCCCCAGACAAAGATGGTCAAGTCGTAACGCACAGCGCGATAGATGTACATAGTAC
>oligos_9_ATGAGAGAGAGCGCTCTCTCATGAG_ACAGCGCGATAGATGTACATAGTAC_872
ATGAGAGAGAGCGCTCTCTCATGAGCGCGGGCAGTACATCGCTGTGGTTCTCGCCAGGGCTAGATCTTTGGTGAGATAATATTAATTTACCAAAACCCACTTGCCATGCATCAGACCCCCTGTCGGAAAGAAAACAGCGCGATAGATGTACATAGTAC
>oligos_9_ATGAGAGAGAGCGCTCTCTCATGAG_ACAGCGCGATAGATGTACATAGTAC_873
ATGAGAGAGAGCGCTCTCTCATGAGGGTACCAATAAAAATCGACTACAGGTGGATTTCCTTAGGTCCAGTCGGTTGCGGGTCTCTTCTACAGAAACTAAATCAGTAACCCCACGCAATGGGTGGACTGCCGTTACAGCGCGATAGATGTACATAGTAC
>oligos_9_ATGAGAGAGAGCGCTCTCTCATGAG_ACAGCGCGATAGATGTACATAGTAC_874
ATGAGAGAGAGCGCTCTCTCATGAGCCCTCGTCTCTTTGGATTATGCAAGGCCGTGCGAATCTGGCATAACTCGCAATATCGTTATGCTCGGGTATGCAAAACAAGGGTCCACTAAATGGATAGAATCCCAAAACAGCGCGATAGATGTACATAGTAC
>oligos_9_ATGAGAGAGAGCGCTCTCTCATGAG_ACAGCGCGATAGATGTACATAGTAC_875
ATGAGAGAGAGCGCTCTCTCATGAGGACGGGCAGGGATTCTAAGGCGTTCGGAATGGACACAGACCCGACATGAGCATTGGAGCAGGATCTTAGACGTTAGGTACCCGTCAGGCATGAAACAAGAGATATCGCACAGCGCGATAGATGTACATAGTAC
>oligos_9_ATGAGAGAGAGCGCTCTCTCATGAG_ACAGCGCGATAGATGTACATAGTAC_876
ATGAGAGAGAGCGCTCTCTCATGAGCATCAATTGTAGCATCTTACCTTCCCTAAATCGAGTGTACCACACGAGTAAACTTCTCGAGGCTGATCCCTACGGAAGGCCTGTTGTGTTAGTTCATCGTTCCTGATAACAGCGCGATAGATGTACATAGTAC
>oligos_9_ATGAGAGAGAGCGCTCTCTCATGAG_ACAGCGCGATAGATGTACATAGTAC_877
ATGAGAGAGAGCGCTCTCTCATGAGGCTGGTGTGTGCCGATTCGTAAAGTCGTAGCATATGTAGGGGAGGGGGCAAAAATCTCTGACAGGTGAGACACGTCAACCAACAGAAGGCACCTCTGTGGGAACGACCACAGCGCGATAGATGTACATAGTAC
>oligos_9_ATGAGAGAGAGCGCTCTCTCATGAG_ACAGCGCGATAGATGTACATAGTAC_878
ATGAGAGAGAGCGCTCTCTCATGAGGTCGTGACAATCTGGAATGTCGCTAGATAACCCTCGAACAAAATCAGCTGTATCACGTGGCTCTTCTTCGAACTACATTGGAATACGATACCAAGTTACTGGGCCGCGACAGCGCGATAGATGTACATAGTAC
>oligos_9_ATGAGAGAGAGCGCTCTCTCATGAG_ACAGCGCGATAGATGTACATAGTAC_879
ATGAGAGAGAGCGCTCTCTCATGAGCGCGCTGCAACGTGGGCAGAATGGAGATCAGCCTTGGGCGGTACTATAACTTAGGCTCTGGTTCAAGTTGACACCAGTGGTACCCCTTGTTTAGATGGTTATTTCCGGACAGCGCGATAGATGTACATAGTAC
>oligos_9_ATGAGAGAGAGCGCTCTCTCATGAG_ACAGCGCGATAGATGTACATAGTAC_880
ATGAGAGAGAGCGCTCTCTCATGAGGGATACGGCGATGTTAGCCATTGTTGCACCCTTCTAAATGCGGCCTCGTCATTATGAGGCCCGATAAATCTCCGACGAGAGCGGAGAGCATCTGCAGCATATACTACGACAGCGCGATAGATGTACATAGTAC
>oligos_9_ATGAGAGAGAGCGCTCTCTCATGAG_ACAGCGCGATAGATGTACATAGTAC_881
ATGAGAGAGAGCGCTCTCTCATGAGCCCTGTAACCGCTGCCGATGTAGATTGACGTGCCGTCATGTGCTAGTATAGCTCGCGTGCGTGTGCACGTTTATACAGACGGTTGCCTCCTCAGCCAGGGGATTCTCCACAGCGCGATAGATGTACATAGTAC
>oligos_9_ATGAGAGAGAGCGCTCTCTCATGAG_ACAGCGCGATAGATGTACATAGTAC_882
ATGAGAGAGAGCGCTCTCTCATGAGGACTTAGCAATGGCTTTTTAGTTCGCGTTTGGTTGTCGCTTCTACCGACCGTGACTCGTTCCCCCTTTGCCTTCATTAACGCATACGGAGGGAATAGCGGACGACCTTACAGCGCGATAGATGTACATAGTAC
>oligos_9_ATGAGAGAGAGCGCTCTCTCATGAG_ACAGCGCGATAGATGTACATAGTAC_883
ATGAGAGAGAGCGCTCTCTCATGAGCATTGACTAGAATATGCATAGATCTCCGTTTCTGCACAGTAGAGAAAGGTCATTAGGAGTCGTGTAGGCCTCAGGCTAGTTAAAACAGATTTACGATTAGCACCTGTAACAGCGCGATAGATGTACATAGTAC
>oligos_9_ATGAGAGAGAGCGCTCTCTCATGAG_ACAGCGCGATAGATGTACATAGTAC_884
ATGAGAGAGAGCGCTCTCTCATGAGGCTGCATCCACGCTAGTTGGGTCCTTCTAATCTTCAGATTTCAAAGCCACATGTATCCTGCGTTCTTATAGCGTAACTATAAACTCGGACCGGCGGGCGATGGCCCGGACAGCGCGATAGATGTACATAGTAC
>oligos_9_ATGAGAGAGAGCGCTCTCTCATGAG_ACAGCGCGATAGATGTACATAGTAC_885
ATGAGAGAGAGCGCTCTCTCATGAGGTCTGATTCCGACACTGTACTAATGTTCCCTTCAGTCAGCTCTGTGATTGTTTACCCCACCCACATCAACTGCGGATCTTTAGCTCCAACGGGTACAGGTACCTGTGCACAGCGCGATAGATGTACATAGTAC
>oligos_9_ATGAGAGAGAGCGCTCTCTCATGAG_ACAGCGCGATAGATGTACATAGTAC_886
ATGAGAGAGAGCGCTCTCTCATGAGCTAGAATGGGAGACTAAGGTGGAGTGGGCTTTCAATATTCTAAGGTGCCACGTGCATATGAACTTTCTTGAAGCGGTGTGATGGCAGTGCGAATTTTTAAATTACCATACAGCGCGATAGATGTACATAGTAC
>oligos_9_ATGAGAGAGAGCGCTCTCTCATGAG_ACAGCGCGATAGATGTACATAGTAC_887
ATGAGAGAGAGCGCTCTCTCATGAGGGATTACTTATGTCAAAGAGCCGCCGGCCGCTGTGACTACTACAAAGGCAGCGATACGCTGTTCTGGACCCCCTCCCATTTAGAGGCGACGCTCCGCCAAGCGCCCATACAGCGCGATAGATGTACATAGTAC
>oligos_9_ATGAGAGAGAGCGCTCTCTCATGAG_ACAGCGCGATAGATGTACATAGTAC_888
ATGAGAGAGAGCGCTCTCTCATGAGCCCGTCAAATAGTTCTCTACCAATTAAGCTGTAAAAGGGGAGGGACGCACCCCGGGAGTTTCAGAAGTCCACGCTCTGCCGAATGCGGCCCCGCCTCAAGAATAATTTACAGCGCGATAGATGTACATAGTAC
>oligos_9_ATGAGAGAGAGCGCTCTCTCATGAG_ACAGCGCGATAGATGTACATAGTAC_889
ATGAGAGAGAGCGCTCTCTCATGAGGACTACCAGTGGGTACGACAGCAGGTCGATAGTCTACATGCACAGATGTAGGAATTTACGTTTGCCAAGCGAAGTTCCAATCTTGATGTAGACAGAGGACATCTGGATACAGCGCGATAGATGTACATAGTAC
>oligos_9_ATGAGAGAGAGCGCTCTCTCATGAG_ACAGCGCGATAGATGTACATAGTAC_890
ATGAGAGAGAGCGCTCTCTCATGAGCATTCCGCGACGCGAGGCAAGCATGCATCAATGGTCACGAGGAGCTGATCCTGTAATGCTCTGGAGTCGCTGTAGTCGCGGGCAAGTCACTACCCGTTAGTTATCCGGACAGCGCGATAGATGTACATAGTAC
>oligos_9_ATGAGAGAGAGCGCTCTCTCATGAG_ACAGCGCGATAGATGTACATAGTAC_891
ATGAGAGAGAGCGCTCTCTCATGAGGCTTAGATTGCGAGCGTTAGCGCAATGCCGTCACCGACTTCGTTAATGTTTCCGCTAGTAAGTGTTGCCGGCATATAAACTTCGCCGCGATACGATGCCCTCCTTACGACAGCGCGATAGATGTACATAGTAC
>oligos_9_ATGAGAGAGAGCGCTCTCTCATGAG_ACAGCGCGATAGATGTACATAGTAC_892
ATGAGAGAGAGCGCTCTCTCATGAGGTCTCACTTCACCAGGCGCCGTTGCGGTAACACAAGTAGCAATCGCCTTGGATGACTTTCTAGGTGCCGCCGCCGCGTATGGGTCCTAGCCAGTGGTCATACTCCATAACAGCGCGATAGATGTACATAGTAC
>oligos_9_ATGAGAGAGAGCGCTCTCTCATGAG_ACAGCGCGATAGATGTACATAGTAC_893
ATGAGAGAGAGCGCTCTCTCATGAGCTAGTCATTTCAGGTCGAATCCGCTATAAACCCCGCTTTTGTAATAGAGTCATCGAACAGGTGGGATGTCCTTGTCCCGCTTGTATCGAGTTAGCAAGCAAACGTCGCACAGCGCGATAGATGTACATAGTAC
>oligos_9_ATGAGAGAGAGCGCTCTCTCATGAG_ACAGCGCGATAGATGTACATAGTAC_894
ATGAGAGAGAGCGCTCTCTCATGAGGGAGGGGGCGCCGCGCAATATCCGCCAGCCGACTAAGCGGGTATAGAGTGATGGCCGTGGGGAGGACTGCGTAAGAATCACAATCTACTCAGTGGTGACGCCTTCTTAACAGCGCGATAGATGTACATAGTAC
>oligos_9_ATGAGAGAGAGCGCTCTCTCATGAG_ACAGCGCGATAGATGTACATAGTAC_895
ATGAGAGAGAGCGCTCTCTCATGAGCCCGAATCGGTGGGGGGTCCAGGTAAGAGCGGTTGAACTGTCGATAAAACGACTCCAGGTAGCAGTCTAATAGGCCCGGAGATGTTCATCACTTTACTTGGCCATCCCACAGCGCGATAGATGTACATAGTAC
>oligos_9_ATGAGAGAGAGCGCTCTCTCATGAG_ACAGCGCGATAGATGTACATAGTAC_896
ATGAGAGAGAGCGCTCTCTCATGAGGACCGCAGTCTGATGCGTGTGTCAGATCAGCTAGGGTGCAAAATGCGACAGTTCCACCCCGCCCCGGAACTGCAAGTGACGTCAAGCCCCTCAGGTCGGATTCCACGCACAGCGCGATAGATGTACATAGTAC
>oligos_9_ATGAGAGAGAGCGCTCTCTCATGAG_ACAGCGCGATAGATGTACATAGTAC_897
ATGAGAGAGAGCGCTCTCTCATGAGCATGATCTAGGGCACAGGAGCACAACCCATCTCGTGATTAAACCCAACTTGCACGGAGCACCTGTTCTTCAAACGAGGACCCTATACATGAGGAAGGCGTACCCAAATACAGCGCGATAGATGTACATAGTAC
>oligos_9_ATGAGAGAGAGCGCTCTCTCATGAG_ACAGCGCGATAGATGTACATAGTAC_898
ATGAGAGAGAGCGCTCTCTCATGAGGCTTTTTCGGAGTACCGCTATCATCGAGCTGGTCCGACTCAAAGCATAGGGGTCTTGCCTAAGGAAATCATGGCCCGGCCAGAGACATCACCCCTTGTGAAGCGTAATACAGCGCGATAGATGTACATAGTAC
>oligos_9_ATGAGAGAGAGCGCTCTCTCATGAG_ACAGCGCGATAGATGTACATAGTAC_899
ATGAGAGAGAGCGCTCTCTCATGAGGTGAAAATCGGGAGAACAGAAGGGCTACTGGTAGCGAGTCTTCGCGAGCACCCAAAAGCGGTAGTACAGGTTTCCAAAATCGGTGCACAACGTAGTCCGCTCCTTACGACAGCGCGATAGATGTACATAGTAC
>oligos_9_ATGAGAGAGAGCGCTCTCTCATGAG_ACAGCGCGATAGATGTACATAGTAC_900
ATGAGAGAGAGCGCTCTCTCATGAGCTAGTTGCAGGTCGTGCTCAGTGTCGGAGCCCCCGCCACCAGAGACTAGCGCCAACGGTCGGAAGTTTGACCATCGTGCGGATATGTAGCAGCTTAGGTCATAGTGGCACAGCGCGATAGATGTACATAGTAC
>oligos_9_ATGAGAGAGAGCGCTCTCTCATGAG_ACAGCGCGATAGATGTACATAGTAC_901
ATGAGAGAGAGCGCTCTCTCATGAGGGAGCTCTATATAATACTGCCGGATGACGCACGTATAAGTAGCTCAGTACCGGTTTGACTCAGTGTACTTGCGATTGAGCAAGGATGAGAATACTCCCAATATAGCGGACAGCGCGATAGATGTACATAGTAC
>oligos_9_ATGAGAGAGAGCGCTCTCTCATGAG_ACAGCGCGATAGATGTACATAGTAC_902
ATGAGAGAGAGCGCTCTCTCATGAGCCCAGACGAGAGATCCTCGATTGATGATCCCATATCGATAACCCCGGCAGGCAATAGGACAGGCCTGTAAATACCTTGGGGGATTCATTTTTGATTTAGCCAGTTCCCACAGCGCGATAGATGTACATAGTAC
>oligos_9_ATGAGAGAGAGCGCTCTCTCATGAG_ACAGCGCGATAGATGTACATAGTAC_903
ATGAGAGAGAGCGCTCTCTCATGAGGACCCATTCGGTCACCGCATCATAAGAGAAGCCCTCTCGGGCTGTGATTAATCTTAGCTGAGGATTTAGGGGGTTGATCTAAGAGCAGGAGGCTACGGCCATGTCATAACAGCGCGATAGATGTACATAGTAC
>oligos_9_ATGAGAGAGAGCGCTCTCTCATGAG_ACAGCGCGATAGATGTACATAGTAC_904
ATGAGAGAGAGCGCTCTCTCATGAGCATGTGCAGTGCCTGTGATTTTCAACCTTATCGTGAACGCAGCTGTCAAGAAATTAGGCACAAGGGGTAAACTGCTGGCTGTGTGTCCTAAGCTAAGATAAACGGCATACAGCGCGATAGATGTACATAGTAC
>oligos_9_ATGAGAGAGAGCGCTCTCTCATGAG_ACAGCGCGATAGATGTACATAGTAC_905
ATGAGAGAGAGCGCTCTCTCATGAGCGGCAGGCTGAGGCACGATACGGAAGTTACAATGGGGCATGACCGTATTCTCCTCTCTGGCGAGACGCCGGCCCAGCATATTATCTGTAGAGACGTAGGCTCTACAGCACAGCGCGATAGATGTACATAGTAC
>oligos_9_ATGAGAGAGAGCGCTCTCTCATGAG_ACAGCGCGATAGATGTACATAGTAC_906
ATGAGAGAGAGCGCTCTCTCATGAGGTGATCTCAAGAGATACCGCATGGGTTTGGTCACGTGCGACCCAGATCACCTAGGAACTGCGGGTCGTCATAAATGTATTCCAGTCCATTTTCAACCATAGTGGTTCGACAGCGCGATAGATGTACATAGTAC
>oligos_9_ATGAGAGAGAGCGCTCTCTCATGAG_ACAGCGCGATAGATGTACATAGTAC_907
ATGAGAGAGAGCGCTCTCTCATGAGCTATGCCTGACTGTAAGGAGGACGGTTTAGTGATAATACTTTAGCCCCAATGTAGACGGCTTACCCTGACGAAAAAGCGAGCAAAACGCACGGGGAGTGAAACCGAGCACAGCGCGATAGATGTACATAGTAC
>oligos_9_ATGAGAGAGAGCGCTCTCTCATGAG_ACAGCGCGATAGATGTACATAGTAC_908
ATGAGAGAGAGCGCTCTCTCATGAGGGAATGGGCCGTCAGGGGCGTTAATCCCTATTACCTGAGTCGTCGCAATTCGCTGCCATGTCGACACGCACACCGCGGGTACGCCGGCGCCCCCTTACCCGTAGGGGGACAGCGCGATAGATGTACATAGTAC
>oligos_9_ATGAGAGAGAGCGCTCTCTCATGAG_ACAGCGCGATAGATGTACATAGTAC_909
ATGAGAGAGAGCGCTCTCTCATGAGCCCACCGTCTGAAGCCAAGCCTAGTTGCGAAAGAGCAAGAAGGGTCTACCCAATGCCGTGTTACCTATGATACGTAAAAGTATTTGGCTCTCCTTATAGTCGAATCAAACAGCGCGATAGATGTACATAGTAC
>oligos_9_ATGAGAGAGAGCGCTCTCTCATGAG_ACAGCGCGATAGATGTACATAGTAC_910
ATGAGAGAGAGCGCTCTCTCATGAGGACAAGAGACAGTTTTAAGCACATTATGGATTCGGCTGTCGTAGGACACCGCGAGGATTACGCGAGCGACGTCACATCGGGAGGTCTACTTCTGAGTGAAATAATAATACAGCGCGATAGATGTACATAGTAC
>oligos_9_ATGAGAGAGAGCGCTCTCTCATGAG_ACAGCGCGATAGATGTACATAGTAC_911
ATGAGAGAGAGCGCTCTCTCATGAGCAACGGAATGACTACTTCGCTGATAACCCCCCCTCCGCGGCGACTGTCGTACATGATAGCTTACTGGAAGCTACGATTGCGACCAGTGTGTCAACGGGATCATCTTGGACAGCGCGATAGATGTACATAGTAC
>oligos_9_ATGAGAGAGAGCGCTCTCTCATGAG_ACAGCGCGATAGATGTACATAGTAC_912
ATGAGAGAGAGCGCTCTCTCATGAGCGGCTTGGCCCGCAGCTCTACCTGATGAGGAAAAGAAGAGCGCAAGTGGGTGAGGGTGTCTAACACACAAGGTTGTCTCTTCTCACCCATGTTTATGGTCACAATAGGACAGCGCGATAGATGTACATAGTAC
>oligos_9_ATGAGAGAGAGCGCTCTCTCATGAG_ACAGCGCGATAGATGTACATAGTAC_913
ATGAGAGAGAGCGCTCTCTCATGAGGTGCGTATCGAGAAGTAATCCTTATGTCCCGAGCAAGAAATGTAGTTCCCGATGCCTAAAGCCCGGACTTGACAGGGTCTTGCGTGGGGTCCCTGGAATCTCACAGAAACAGCGCGATAGATGTACATAGTAC
>oligos_9_ATGAGAGAGAGCGCTCTCTCATGAG_ACAGCGCGATAGATGTACATAGTAC_914
ATGAGAGAGAGCGCTCTCTCATGAGCTATCAGCTGGTAGACATCGGCCTATTAAGTTGAGATCAAATGTACCAAGCCAAGCGTGGCCCAGTTCTCGACTTTAGACTCCGTCGACAAAATTCTAAGACAGCTAAACAGCGCGATAGATGTACATAGTAC
>oligos_9_ATGAGAGAGAGCGCTCTCTCATGAG_ACAGCGCGATAGATGTACATAGTAC_915
ATGAGAGAGAGCGCTCTCTCATGAGGGAAATCTTCATCAGGTGTCTATGCCCCGGCTGGGGCACGTCCCATCCGTTTAACCCTCTCATCCGTCCAATTTAGCTCAAGTAGTCTTGAAGCCAGGGGGAAGCCCGACAGCGCGATAGATGTACATAGTAC
>oligos_9_ATGAGAGAGAGCGCTCTCTCATGAG_ACAGCGCGATAGATGTACATAGTAC_916
ATGAGAGAGAGCGCTCTCTCATGAGCCCCACTGCTTATTAACTGCCGCTCGTAATGCACGTTAACCCTACCGTAGACTGCGCCTTTGAACAGCTGTAAAATCTCTGCACACACTCCTGAGAGTAAATGAAGGCACAGCGCGATAGATGTACATAGTAC
>oligos_9_ATGAGAGAGAGCGCTCTCTCATGAG_ACAGCGCGATAGATGTACATAGTAC_917
ATGAGAGAGAGCGCTCTCTCATGAGGACATTTTGGCCTCGCGTCTGCTTGCACGTAGTAGCAACTTTCAAATAAAATCAAATGAAACTCCGGAAAAGTAATACTCGTGCAGCGGATTCGCGCAATGCTTTTTTACAGCGCGATAGATGTACATAGTAC
>oligos_9_ATGAGAGAGAGCGCTCTCTCATGAG_ACAGCGCGATAGATGTACATAGTAC_918
ATGAGAGAGAGCGCTCTCTCATGAGCAACCTTGCGTGCTGGGGATCTCAGTCCTCAAGTAATTGGCCTTGGTGAAGGCTTGTCCACTGTATACCGTATACTGGCGACCCTCTGGGGATGGACCCAGGGCCCATACAGCGCGATAGATGTACATAGTAC
>oligos_9_ATGAGAGAGAGCGCTCTCTCATGAG_ACAGCGCGATAGATGTACATAGTAC_919
ATGAGAGAGAGCGCTCTCTCATGAGCGGAGCCATAGCTTTTTCCAAGTGATATAAAAATCGAAGGCGCTACAAAAGAAGTAATGCACTTTATGCCGTGCAACGGACCGCTTAGACGATGCATAGAACACGGATACAGCGCGATAGATGTACATAGTAC
>oligos_9_ATGAGAGAGAGCGCTCTCTCATGAG_ACAGCGCGATAGATGTACATAGTAC_920
ATGAGAGAGAGCGCTCTCTCATGAGGTGCCGAAACAGAAAATTCGCAGTGGGCTAGCGGAATTAGTAGCTAAGACGGAAGAGCCCTGGTTTCCCAATTCCCACGTAGCCCCATGGGGGCCTGTACGGACTGAAACAGCGCGATAGATGTACATAGTAC
>oligos_9_ATGAGAGAGAGCGCTCTCTCATGAG_ACAGCGCGATAGATGTACATAGTAC_921
ATGAGAGAGAGCGCTCTCTCATGAGCTACTAACCGAGGTGTCACTCAGAGATCACCACGCCAATCCCAATAGCAGCAAATTCGCCGGGTACATACTGTAACATCCGACGATCGTCTATAGTGTATGGAGACCCACAGCGCGATAGATGTACATAGTAC
>oligos_9_ATGAGAGAGAGCGCTCTCTCATGAG_ACAGCGCGATAGATGTACATAGTAC_922
ATGAGAGAGAGCGCTCTCTCATGAGGGACCCGGCCAAGGAGGGGAGCCCCTAGAATACACGCTGTCACGCGGGGTCGCCACTAATAAGCCGGTGGACTTAACTGCGCCAGGAGCTTGCCTTGGGGGTTTAAGGACAGCGCGATAGATGTACATAGTAC
>oligos_9_ATGAGAGAGAGCGCTCTCTCATGAG_ACAGCGCGATAGATGTACATAGTAC_923
ATGAGAGAGAGCGCTCTCTCATGAGCCCCTAATTAGCGTTGCGGATCTCGCACTGATTTGGAATTAAAACGATAGGAGGAACTAGCGAAGTACTCGTTAGGTAATTCGGTAAAATAATTCTTTCTTGTTACGCACAGCGCGATAGATGTACATAGTAC
>oligos_9_ATGAGAGAGAGCGCTCTCTCATGAG_ACAGCGCGATAGATGTACATAGTAC_924
ATGAGAGAGAGCGCTCTCTCATGAGGCAAGCTGAGATCAAGTAGGGTTGGTCCTCCCTCAGCCCACGCGTGTGATTACCCACTGGTAGCACACGTTTGCGTTTCTTTCATTGACGATGAATAGATTAAATGCCACAGCGCGATAGATGTACATAGTAC
>oligos_9_ATGAGAGAGAGCGCTCTCTCATGAG_ACAGCGCGATAGATGTACATAGTAC_925
ATGAGAGAGAGCGCTCTCTCATGAGCAAAACAAAACATTAATCCGACATTTCTCCGGACGCCTACATTTGCCGTACTAAGGTACCAAAGTTCCAACTTACCTACTTTACCTCGGTTTGATGTATCCTGGAAGGACAGCGCGATAGATGTACATAGTAC
>oligos_9_ATGAGAGAGAGCGCTCTCTCATGAG_ACAGCGCGATAGATGTACATAGTAC_926
ATGAGAGAGAGCGCTCTCTCATGAGCGGACAGGGGCCGATTTCCGCTCAATATTAGAAGCGAAGTGGAGTCCGTGAGCAACCAGAAAACCCATTTAGCGGAAATTACGCTTCTCACGAAGAATCACTCGTAATACAGCGCGATAGATGTACATAGTAC
>oligos_9_ATGAGAGAGAGCGCTCTCTCATGAG_ACAGCGCGATAGATGTACATAGTAC_927
ATGAGAGAGAGCGCTCTCTCATGAGGTGTTGGAGAACTGTTGCCGGCTAGGGTCGAGAAAGCTCTACCCCGGAGTGGGATTCATAGGACTCCTATTGTCTGCACTACCGGTCGAAACGCGACTGGTTGTACCCACAGCGCGATAGATGTACATAGTAC
>oligos_9_ATGAGAGAGAGCGCTCTCTCATGAG_ACAGCGCGATAGATGTACATAGTAC_928
ATGAGAGAGAGCGCTCTCTCATGAGCTACACAGAGACTGGTTATCTAAACCACGCCTGCCTAGTACAGTGTCGCACCGCGCAGCATGATTTCTGTGTCCAGGAACTAATGCTCAAATCGTCTACGTGGAGCCGACAGCGCGATAGATGTACATAGTAC
>oligos_9_ATGAGAGAGAGCGCTCTCTCATGAG_ACAGCGCGATAGATGTACATAGTAC_929
ATGAGAGAGAGCGCTCTCTCATGAGGGACGACTTTTGTGAGACTGATTAGCAGATCTAGGCTGCCTGGTAACCTCGCTAAAGGAGGTTATAGAACAGTCGTAGAATTTTGAGCCGGTGCCCGGATCGACGCTTACAGCGCGATAGATGTACATAGTAC
>oligos_9_ATGAGAGAGAGCGCTCTCTCATGAG_ACAGCGCGATAGATGTACATAGTAC_930
ATGAGAGAGAGCGCTCTCTCATGAGCCGGGACAGTACGTCCGAAGTGTCGACCTCCGACCCGGATGCCGCACTCGTGTCAGCGCCTTGATGAGATTTGATTTTACAGACTTACCCGCGTACTACGAGTGGTGCACAGCGCGATAGATGTACATAGTAC
>oligos_9_ATGAGAGAGAGCGCTCTCTCATGAG_ACAGCGCGATAGATGTACATAGTAC_931
ATGAGAGAGAGCGCTCTCTCATGAGGCAACAATGGCTATAAGGTATCTCAGAGGCTTGCAATGTGCTCTACGCGATTTCGCGGGCGTCATCTCCACAATTAAATGCTTAAGCGCAATCCTTTTTAATGGCAGCACAGCGCGATAGATGTACATAGTAC
>oligos_9_ATGAGAGAGAGCGCTCTCTCATGAG_ACAGCGCGATAGATGTACATAGTAC_932
ATGAGAGAGAGCGCTCTCTCATGAGCAAAATGGTAAATACTATCTTAACTTCAAACCATCAAGGCATGCGGCTTATATCAATCTTGTCGATCATTGTTTGATTGGACGCCACGAAGTGTGGAAAGGGACGATAACAGCGCGATAGATGTACATAGTAC
>oligos_9_ATGAGAGAGAGCGCTCTCTCATGAG_ACAGCGCGATAGATGTACATAGTAC_933
ATGAGAGAGAGCGCTCTCTCATGAGCGGGTAAGTGCACCGCTCATGTAACCGTGAGAAACTTCCTGTAAAGATCTCTTTTCCATTTCTCGCTGTCCTTACTAGTGTAAATCGCTAGAGGCAAAGGTCGCTCGCACAGCGCGATAGATGTACATAGTAC
>oligos_9_ATGAGAGAGAGCGCTCTCTCATGAG_ACAGCGCGATAGATGTACATAGTAC_934
ATGAGAGAGAGCGCTCTCTCATGAGGTGTATCGTTCGCTACTTGCAAGGAATCCGACGTTAAGCCGTTGGAAGTGTCCGAATTTTCCTGTTGCGCATAGGTCCCATACTGAGCCATTTCCAAGTGGCGGCAGCACAGCGCGATAGATGTACATAGTAC
>oligos_9_ATGAGAGAGAGCGCTCTCTCATGAG_ACAGCGCGATAGATGTACATAGTAC_935
ATGAGAGAGAGCGCTCTCTCATGAGCTAACTTACGTCTAAGGCACAACTCACTGACCGACTATCTTTGTCGACGTTACACGTCTCTAGTTGACGCCCCTGGGCATACACCCCTAAGCCGTTGTAGCCCTCGGGACAGCGCGATAGATGTACATAGTAC
>oligos_9_ATGAGAGAGAGCGCTCTCTCATGAG_ACAGCGCGATAGATGTACATAGTAC_936
ATGAGAGAGAGCGCTCTCTCATGAGGAGTGCTCGGGAGATGTATCTCGCAACGCTAGAAACACTCGATACCCAGGCTTTAAGCGTGAGGGTAACTGCGCCCGCTGGATAACGATGTGACTTGGTTTGCTAATTACAGCGCGATAGATGTACATAGTAC
>oligos_9_ATGAGAGAGAGCGCTCTCTCATGAG_ACAGCGCGATAGATGTACATAGTAC_937
ATGAGAGAGAGCGCTCTCTCATGAGCCGGCCGCTCGCGCTGGTACTCCTCCTTCTATGGTGGCCCTCACCCATGTCTTCTAGGAGCGGGTAATACCTCTCCGTTTGACATTTATGGTAGTGTTTCAGGTATGGACAGCGCGATAGATGTACATAGTAC
>oligos_9_ATGAGAGAGAGCGCTCTCTCATGAG_ACAGCGCGATAGATGTACATAGTAC_938
ATGAGAGAGAGCGCTCTCTCATGAGGCACAGTGTCATCACTGGTTGCCGCACCATGCCGGTATAGCTACGTTAGCTTCTATTACGTTGGGTAGCTCGCTTATCCTAGGTTGCTAGTGCAACGTTACGATTAGGACAGCGCGATAGATGTACATAGTAC
>oligos_9_ATGAGAGAGAGCGCTCTCTCATGAG_ACAGCGCGATAGATGTACATAGTAC_939
ATGAGAGAGAGCGCTCTCTCATGAGCAAATGCTGTACCATTCGAAATGCTACCCGCCCGTAGTTGATGAACTGCAGCTGTAAGTACACAGATAGCGTCACGTGCTCAATCACTGGAAAGCTAAGGCGAACAAAACAGCGCGATAGATGTACATAGTAC
>oligos_9_ATGAGAGAGAGCGCTCTCTCATGAG_ACAGCGCGATAGATGTACATAGTAC_940
ATGAGAGAGAGCGCTCTCTCATGAGCGGGAAGGCGAGTTAACCAGCTGGCAGTGTCCACTATTTCCCCAAGTGTCTCGTAAAGCGAATATTACGAGGACCCACTTTGTCGCCCCACGGGCCAGCCCTGCTTTTACAGCGCGATAGATGTACATAGTAC
>oligos_9_ATGAGAGAGAGCGCTCTCTCATGAG_ACAGCGCGATAGATGTACATAGTAC_941
ATGAGAGAGAGCGCTCTCTCATGAGGTGGCCGACTTAATACGAAAGATGAGTCTTGTTACCAGAGTCGGGCAGCCGATTAAAACTTTAAGTTCAGCCATCCCGACGGACCTCCGACAATGTCACGACTTCTCCACAGCGCGATAGATGTACATAGTAC
>oligos_9_ATGAGAGAGAGCGCTCTCTCATGAG_ACAGCGCGATAGATGTACATAGTAC_942
ATGAGAGAGAGCGCTCTCTCATGAGCTAAGGAGTGATTTTACCCGTTGGCAGATGATCTGGTTATGAAAGGAGACTTGAAGAATTCCTTACGTAGCTTAAGCCACCTATTCCCTCACAATAGATATACAAGGCACAGCGCGATAGATGTACATAGTAC
>oligos_9_ATGAGAGAGAGCGCTCTCTCATGAG_ACAGCGCGATAGATGTACATAGTAC_943
ATGAGAGAGAGCGCTCTCTCATGAGGAGTCAAATTAGCTTGTGCAGTGGGTGTTTACGTGAGCGAAAGTGAGAGAAGCAGGGAAATTCAGAGACTCGGTATGGAACTGCGTGCAGCGTGGCTCCCAATCGCTTACAGCGCGATAGATGTACATAGTAC
>oligos_9_ATGAGAGAGAGCGCTCTCTCATGAG_ACAGCGCGATAGATGTACATAGTAC_944
ATGAGAGAGAGCGCTCTCTCATGAGCCGTATGCCCTAGGCATCTGGGCAGGTATCCATGCGATCACCCTCTCTCAAAGCCATTACGTCTACCGCTGTCGGGCTCAATAAGCATACGAAATCTTCGAAGATCCCACAGCGCGATAGATGTACATAGTAC
>oligos_9_ATGAGAGAGAGCGCTCTCTCATGAG_ACAGCGCGATAGATGTACATAGTAC_945
ATGAGAGAGAGCGCTCTCTCATGAGGCACTTATGTGGACCTTCTAGTTTCCTGATCACTCTTCCAAGTCTACCAATGATAGAGTGTAACGCAGAGAGCCGCTTCTTACTGGCGAACGTAAACCAAATGGCAGCACAGCGCGATAGATGTACATAGTAC
>oligos_9_ATGAGAGAGAGCGCTCTCTCATGAG_ACAGCGCGATAGATGTACATAGTAC_946
ATGAGAGAGAGCGCTCTCTCATGAGCAAGCGTAATAGCGATACCTCAGGGGGGTTGTTGACGGCGACTCATCACAGAACAAGCCATCCTAGGCGTGTCCAACCATTCGATCTCTGACAGTTACTCCGAGATATACAGCGCGATAGATGTACATAGTAC
>oligos_9_ATGAGAGAGAGCGCTCTCTCATGAG_ACAGCGCGATAGATGTACATAGTAC_947
ATGAGAGAGAGCGCTCTCTCATGAGCGGTCGCATCCTCTGGGGTGTCCTGGCGTCAGCGCAAACAGCATGGGGACATCCGTGGTTCGAATGGTCGCGTGCTGTGATGTAACCGAAGGCTTTCTGTAAGCACGCACAGCGCGATAGATGTACATAGTAC
>oligos_9_ATGAGAGAGAGCGCTCTCTCATGAG_ACAGCGCGATAGATGTACATAGTAC_948
ATGAGAGAGAGCGCTCTCTCATGAGGTGGGGTGGTATCAACTCCGTTGGCTCACCGGCCATACCTGATTAGCAGCCAAGGGGCCGAATATATTGTCGCGTACGACTAACAACAGGACGCAGTCTGATTGTTGGACAGCGCGATAGATGTACATAGTAC
>oligos_9_ATGAGAGAGAGCGCTCTCTCATGAG_ACAGCGCGATAGATGTACATAGTAC_949
ATGAGAGAGAGCGCTCTCTCATGAGCTTTTGCGCGCGAGCTGTACTAAGTACCTTGTATTGACGCTGGAGGACGCATTGAACGAGGCCTCCAGACTTACGGCCTGCAACTAAGCGGCCTGATGTTTCTCCTGCACAGCGCGATAGATGTACATAGTAC
>oligos_9_ATGAGAGAGAGCGCTCTCTCATGAG_ACAGCGCGATAGATGTACATAGTAC_950
ATGAGAGAGAGCGCTCTCTCATGAGGAGGAGTCGCAGGGTGAAGTCAGTGCTTACCCGCATCCATCCGGGGCGGCTTGCGTATCCGTGAATCCGTTCAGATACGCTGCATTTCAGGTGCTACAGCTCTTTAATACAGCGCGATAGATGTACATAGTAC
>oligos_9_ATGAGAGAGAGCGCTCTCTCATGAG_ACAGCGCGATAGATGTACATAGTAC_951
ATGAGAGAGAGCGCTCTCTCATGAGCCGTTGCAATGATCGTGTACAAAATCCTAATAGTTGCAAACTTAAGGTAGAATATAAGCGCGTTTTATTAGGCAGACTAATGAATAATTGCAGCAACTCGCTTTCGCGACAGCGCGATAGATGTACATAGTAC
>oligos_9_ATGAGAGAGAGCGCTCTCTCATGAG_ACAGCGCGATAGATGTACATAGTAC_952
ATGAGAGAGAGCGCTCTCTCATGAGGCATCTCCTGTACCAAGTAGGGCCCGAATACCGCAACGATCACTGTAAGGCCTCTCACAAGTAGCGTAAGAAACACTACGTTCGAATAGGCGGACTTTTACACCCAGCACAGCGCGATAGATGTACATAGTAC
>oligos_9_ATGAGAGAGAGCGCTCTCTCATGAG_ACAGCGCGATAGATGTACATAGTAC_953
ATGAGAGAGAGCGCTCTCTCATGAGCAAGGTACGTGTTTGAACATTATAGTTGGCGATTGCGCCATTTTTCCAGGCAACACCTTACCTACTGGTCTTGCATATGGTATTCGAGTAGAACACGCTAGTTACGTTACAGCGCGATAGATGTACATAGTAC
>oligos_9_ATGAGAGAGAGCGCTCTCTCATGAG_ACAGCGCGATAGATGTACATAGTAC_954
ATGAGAGAGAGCGCTCTCTCATGAGCGGTGTGGCAATTGATGTCGAGATCATATCCTGTCCCACGGCCTCGGCCGAATTTTGCAGACTCCTGAGCACGCCCCTCAAACCCAAACGCCAATGAGGGTCAACGTTACAGCGCGATAGATGTACATAGTAC
>oligos_9_ATGAGAGAGAGCGCTCTCTCATGAG_ACAGCGCGATAGATGTACATAGTAC_955
ATGAGAGAGAGCGCTCTCTCATGAGGGTGTCGGAGTCGGCCCGTTAGGGTAATTCTACAGCGCCAGATCGCAAATAAGTGACAAATTAACTCTGCAGCCAGTTGAGTGGATGGGATTTCGAATAAGTGTCTAAACAGCGCGATAGATGTACATAGTAC
>oligos_9_ATGAGAGAGAGCGCTCTCTCATGAG_ACAGCGCGATAGATGTACATAGTAC_956
ATGAGAGAGAGCGCTCTCTCATGAGCTTTAGTGTTCCCGATGTCGTGTAAGTCGCCGGGTATTTCATGTCGACCGATCCTAACTTGGTTCTGGCGAGTGCCAGCGTTTTTCTAATTAAACCATTAGCCTCTGCACAGCGCGATAGATGTACATAGTAC
>oligos_9_ATGAGAGAGAGCGCTCTCTCATGAG_ACAGCGCGATAGATGTACATAGTAC_957
ATGAGAGAGAGCGCTCTCTCATGAGGAGGTTAATTGTTATAGTGTGTGTAGCTGGATCCGAACACTAGATTTACCAGTAAAATCGTGTGATGATAATACTAGTCAACTGGTCAGACAGGTCGGTTTTGAACTAACAGCGCGATAGATGTACATAGTAC
>oligos_9_ATGAGAGAGAGCGCTCTCTCATGAG_ACAGCGCGATAGATGTACATAGTAC_958
ATGAGAGAGAGCGCTCTCTCATGAGCCGCCGTTCGGGACGATAAGTAGCGGATTAACCCATAGCCGTTGGTATACCAGTACAAGACCATCGCCCCCCTGCTCGTGACAGAACACGGGTTAAATCCAGAGTTATACAGCGCGATAGATGTACATAGTAC
>oligos_9_ATGAGAGAGAGCGCTCTCTCATGAG_ACAGCGCGATAGATGTACATAGTAC_959
ATGAGAGAGAGCGCTCTCTCATGAGGCATGGGACTATAAGGTGAGTCTCTTCGTACTCCGACGTCCCGTGGGCAATCTATTACAATGGCTTCAGCGACTCCGTTTCCGATCACTCATGGTGCCTATTTAAAGGACAGCGCGATAGATGTACATAGTAC
>oligos_9_ATGAGAGAGAGCGCTCTCTCATGAG_ACAGCGCGATAGATGTACATAGTAC_960
ATGAGAGAGAGCGCTCTCTCATGAGCAATTCACACGCTAGTAGGGGACTACGCTCAAGCCCCTGTGGCAACGGAACAGTCGCTTGTGAGCCGTCATCGTTCGAGAATTTCTGAACGGCACGCGCGCTACCTGCACAGCGCGATAGATGTACATAGTAC
>oligos_9_ATGAGAGAGAGCGCTCTCTCATGAG_ACAGCGCGATAGATGTACATAGTAC_961
ATGAGAGAGAGCGCTCTCTCATGAGCGCATTTGATATACATCTCGAATTAATTCGTACCTTAAGGTTGCGAAGTTACCGACCCCGGGGTGCGGGTGACTCAGTCATGCCTTGACTTCCTAGCCTCTGTACTTAACAGCGCGATAGATGTACATAGTAC
>oligos_9_ATGAGAGAGAGCGCTCTCTCATGAG_ACAGCGCGATAGATGTACATAGTAC_962
ATGAGAGAGAGCGCTCTCTCATGAGGGTGAACACTAGGTAAGTGTATAGCAGGGAACTCTATCAATTACCATCCCGTAATTCGTAATCGTCCTTGATGCCTGTAGTTCTTTTAGAGGTAGTACGGGAGCGTCCACAGCGCGATAGATGTACATAGTAC
>oligos_9_ATGAGAGAGAGCGCTCTCTCATGAG_ACAGCGCGATAGATGTACATAGTAC_963
ATGAGAGAGAGCGCTCTCTCATGAGCTTGCAAACGGCAAACGGTCAATACCAGTGTTATGTGTCTGCGCAACGTTGCTTTAGAACATCAACACCGCACCCTAAGACTGGCCTTCGGTATGACATTCGCTTCTAACAGCGCGATAGATGTACATAGTAC
>oligos_9_ATGAGAGAGAGCGCTCTCTCATGAG_ACAGCGCGATAGATGTACATAGTAC_964
ATGAGAGAGAGCGCTCTCTCATGAGGAGGTCGGTACATGTGACTCCGTGACGCCAAGATTATGGCCACCCGGGCATGTCCCGCTTCCTCGGCGTAACGTATTCTATTTTAGGCCTGGGGTTGGCAATATATCGACAGCGCGATAGATGTACATAGTAC
>oligos_9_ATGAGAGAGAGCGCTCTCTCATGAG_ACAGCGCGATAGATGTACATAGTAC_965
ATGAGAGAGAGCGCTCTCTCATGAGCCGCGTAGAATATTGACTTTCCAACTCGTACGACTACTTTGCTTGGAGGGCACTATCGGGCATCCTCGCACCCGAGAATTATATGGGATGTCGGCCCAAGGACAGACCACAGCGCGATAGATGTACATAGTAC
>oligos_9_ATGAGAGAGAGCGCTCTCTCATGAG_ACAGCGCGATAGATGTACATAGTAC_966
ATGAGAGAGAGCGCTCTCTCATGAGGCAGTACCACAATAGTCCGTGTAATCCGAGGATACATCACTCATGACACACTTGAATTGAGGGCCCGGAGTCCACTGGTGTATCGAGGCGGACATTAGCAAGCGCTCCACAGCGCGATAGATGTACATAGTAC
>oligos_9_ATGAGAGAGAGCGCTCTCTCATGAG_ACAGCGCGATAGATGTACATAGTAC_967
ATGAGAGAGAGCGCTCTCTCATGAGCAATAATACAATTCCAGTATTAGAACTGTACGTATTGCACACATGCATACTAGTTTAACCTAGCGCGGTTATGGCCGACTCACATGTAACGCGGAATGTCACGTTTATACAGCGCGATAGATGTACATAGTAC
>oligos_9_ATGAGAGAGAGCGCTCTCTCATGAG_ACAGCGCGATAGATGTACATAGTAC_968
ATGAGAGAGAGCGCTCTCTCATGAGCGCAAGTCGACGGAAGCGTTTTAAGCGTTTGTCCGCTTAGGTTTGTGTCTCTTCGTGGACTACGGACACCAATTAGTGTCATCATTGGCATCACTTCTGCTGAAGGCGACAGCGCGATAGATGTACATAGTAC
>oligos_9_ATGAGAGAGAGCGCTCTCTCATGAG_ACAGCGCGATAGATGTACATAGTAC_969
ATGAGAGAGAGCGCTCTCTCATGAGGGTTCGGGATTTAGGTGAGCGGACCCCTCGGCGAGAAGGTAGATGAGGAAGAGCAGCGAGGGGTAATACCTCTCTACCAAAAAATCTCCAAGTGTTTATGTTTATAATACAGCGCGATAGATGTACATAGTAC
>oligos_9_ATGAGAGAGAGCGCTCTCTCATGAG_ACAGCGCGATAGATGTACATAGTAC_970
ATGAGAGAGAGCGCTCTCTCATGAGCTTGGCTGAGTGTTAACAAAGGTCGCTGCAAGTCGATTCTTAAATACAGGACGGCTCTGAAGCCTAAAGATTAGATGAAGCGCGCCATTCTAACGGCACAGGATAAATACAGCGCGATAGATGTACATAGTAC
>oligos_9_ATGAGAGAGAGCGCTCTCTCATGAG_ACAGCGCGATAGATGTACATAGTAC_971
ATGAGAGAGAGCGCTCTCTCATGAGGAGACCAGGTGTGTCGATTGTGGGTCGGGCCCCTTCATCATAAGTTCTGGAGATATTACTGCGCCGTTGTAATCACAGCGCCTTCAGAGAACCGACTTTTCTGATTGGACAGCGCGATAGATGTACATAGTAC
>oligos_9_ATGAGAGAGAGCGCTCTCTCATGAG_ACAGCGCGATAGATGTACATAGTAC_972
ATGAGAGAGAGCGCTCTCTCATGAGCCGATAGCGTCTAAGTAGGAGTGCGGTTGCCCGAAACACTCCCTTTTGCGGCAGCTCATACCACGGGTACATCAGCCGGTCGTATCTGCGGAATGGTTGAGAAGTTATACAGCGCGATAGATGTACATAGTAC
>oligos_9_ATGAGAGAGAGCGCTCTCTCATGAG_ACAGCGCGATAGATGTACATAGTAC_973
ATGAGAGAGAGCGCTCTCTCATGAGGCAGACGACCTTAGATTTCCTTTCCTTAAGCTCGCTCCAGGCCTCGATTCGTCTATTCAAATTTGGAGCTACTATGGTGCTCGTGACCAGAAGAGCTCACTCGTCTAAACAGCGCGATAGATGTACATAGTAC
>oligos_9_ATGAGAGAGAGCGCTCTCTCATGAG_ACAGCGCGATAGATGTACATAGTAC_974
ATGAGAGAGAGCGCTCTCTCATGAGGTCCTCGTATCGTGCTACAATCTAGTGTAAGTGTGTTATAAAGGGATGTACACTTAGAACCGCAGTTAATGACAAACTCCGGAGGGAATGCCCTCTGCTAAATTAGCCACAGCGCGATAGATGTACATAGTAC
>oligos_9_ATGAGAGAGAGCGCTCTCTCATGAG_ACAGCGCGATAGATGTACATAGTAC_975
ATGAGAGAGAGCGCTCTCTCATGAGCGCCCAATTAGTTACATAAACGTGCGTAATCGGTTTGTTTGCTGTTTCTTAGCGTCTATCGCCTATAACCGCTTGATTTATACTCTCTTACAGGTCCGAGTGCGGCGGACAGCGCGATAGATGTACATAGTAC
>oligos_9_ATGAGAGAGAGCGCTCTCTCATGAG_ACAGCGCGATAGATGTACATAGTAC_976
ATGAGAGAGAGCGCTCTCTCATGAGGGTTGTGCCCGGAAGTGCTGCTCCGGCTACCAATCTGTTCTGAGTATCGACATGCACCGTCGGGACATGCCAGACGTAAGTGGCTTGCACGGGTGCTCTATGCTGTGCACAGCGCGATAGATGTACATAGTAC
>oligos_9_ATGAGAGAGAGCGCTCTCTCATGAG_ACAGCGCGATAGATGTACATAGTAC_977
ATGAGAGAGAGCGCTCTCTCATGAGCTTAACCGCGATCCGAATAGGTCCTTCGATGCTGTCGAACAATGTGTAGGGGCATCCTGGAAGTCGTAGTGATCCCCCTGTGATTTATTCCTAAGCTAGGAGATCTCCACAGCGCGATAGATGTACATAGTAC
>oligos_9_ATGAGAGAGAGCGCTCTCTCATGAG_ACAGCGCGATAGATGTACATAGTAC_978
ATGAGAGAGAGCGCTCTCTCATGAGGAGAGATAAAGGCCCAGAACCTGCGCGTTTCTCAGTGTCCTAGTTGACATGACAGGGTGACATGACACTTCGGACGTCAGATAAACGCCGCACACAGACGAACGCTTAACAGCGCGATAGATGTACATAGTAC
>oligos_9_ATGAGAGAGAGCGCTCTCTCATGAG_ACAGCGCGATAGATGTACATAGTAC_979
ATGAGAGAGAGCGCTCTCTCATGAGCCGAACCAATAACCCAATCTTACGTGCTCTCCCGGCAGCTAATTGGGCTATGAGAATAGATGTGGGGCTATTCTCTGATCCAGTGCCATGTCTCGTATATGCGGTGTAACAGCGCGATAGATGTACATAGTAC
>oligos_9_ATGAGAGAGAGCGCTCTCTCATGAG_ACAGCGCGATAGATGTACATAGTAC_980
ATGAGAGAGAGCGCTCTCTCATGAGGCTCCTCTCTTATAAGCATGAATTTGTGGCTTGTGACGCTCTGAATACCCCTATTCAAAAGCAAATAGTGGACTAGGCAACCCGCTAACGCGTACTTACGTAATGAAAACAGCGCGATAGATGTACATAGTAC
>oligos_9_ATGAGAGAGAGCGCTCTCTCATGAG_ACAGCGCGATAGATGTACATAGTAC_981
ATGAGAGAGAGCGCTCTCTCATGAGGTCCAACGCGAAGCTCTCGTCCGTCGACCTACATCCTGCCTCGCCTGTAGCTTCTGTCGGTAGCGGGATCTCCCTTGCGGCTGCAGAAGGGTTGGTCGTAGTATCAAAACAGCGCGATAGATGTACATAGTAC
>oligos_9_ATGAGAGAGAGCGCTCTCTCATGAG_ACAGCGCGATAGATGTACATAGTAC_982
ATGAGAGAGAGCGCTCTCTCATGAGCGCCGCTCGTATACTTCTGTCTCCTCAGAACCTTCTCATAACTGCCCTACTTATGGTAGCTATCTCGCGAATTTCAACGAGTCAGCATCCATTACCGGACAGGCCGTTACAGCGCGATAGATGTACATAGTAC
>oligos_9_ATGAGAGAGAGCGCTCTCTCATGAG_ACAGCGCGATAGATGTACATAGTAC_983
ATGAGAGAGAGCGCTCTCTCATGAGGGTCATACTCTAAGTGGTCCTGGCTATGCTGCTACCAACATTTCGATACGGATTAAATGCCGCCGGGTCAACCTTTCATGTCATAAACCCGTACACTTGCGCTACTCCACAGCGCGATAGATGTACATAGTAC
>oligos_9_ATGAGAGAGAGCGCTCTCTCATGAG_ACAGCGCGATAGATGTACATAGTAC_984
ATGAGAGAGAGCGCTCTCTCATGAGCTTATACCATGCGGGTATAGTTACTATGCTGCACAACTACCACAACAGGATTACCGCATCGAGAAATCGGTACAGTTTGAATCCGCCCATTCAGCGTGCATTTCGGGGACAGCGCGATAGATGTACATAGTAC
>oligos_9_ATGAGAGAGAGCGCTCTCTCATGAG_ACAGCGCGATAGATGTACATAGTAC_985
ATGAGAGAGAGCGCTCTCTCATGAGGAGCTGAGGGCGCCGCTGAGAGTTTATAACGCACGGAAGATCCAGATACCGTACCCGCTCTAAGCAGATGTGATTCCAGGCTCCAATGCGCAGACTGAGACCAAAGTAACAGCGCGATAGATGTACATAGTAC
>oligos_9_ATGAGAGAGAGCGCTCTCTCATGAG_ACAGCGCGATAGATGTACATAGTAC_986
ATGAGAGAGAGCGCTCTCTCATGAGCATACGATCAGACTCGAGTTGCATTTGATCTAAATACCTCCCGCATCTGGCTCATTCCGTCAAATACGACATCATGGGACATAACTGCTAGCGTCTAGGACGCGACAAACAGCGCGATAGATGTACATAGTAC
>oligos_9_ATGAGAGAGAGCGCTCTCTCATGAG_ACAGCGCGATAGATGTACATAGTAC_987
ATGAGAGAGAGCGCTCTCTCATGAGGCTCGGGGTACGAATTTCTGACCAGAGTGTTCCCGTACTCATGCTTGATTATCAGCTCCGTCACGAGTTACACGCTGTTACTCCACTGTTTATGACAACCTGAGACTAACAGCGCGATAGATGTACATAGTAC
>oligos_9_ATGAGAGAGAGCGCTCTCTCATGAG_ACAGCGCGATAGATGTACATAGTAC_988
ATGAGAGAGAGCGCTCTCTCATGAGGTCACTTCTGGTTCACGTACGGAAGAACGCAGATCGGCAGAATTTCGAGATTGATGGCTGCTCTGCAGCTACGTCCAGGGTTCCGAGCGTATCCGAATGCTCCGTAATACAGCGCGATAGATGTACATAGTAC
>oligos_9_ATGAGAGAGAGCGCTCTCTCATGAG_ACAGCGCGATAGATGTACATAGTAC_989
ATGAGAGAGAGCGCTCTCTCATGAGCGCTACCCAACTTGTCTTTCAACGAGGAGATAGTTGAGCATTGGTACCTCGGGCAGACCTGCGATTGAATATGTGGGCCTGTCAAGAACGTCTGCCCCAGCACGAAGGACAGCGCGATAGATGTACATAGTAC
>oligos_10_GTCGTACTGTGACTCTCACTCGTGC_TCTGCGTACGTGTCGACACATGTCT_0
GTCGTACTGTGACTCTCACTCGTGCCCGGTTTGACAGGCATATGAGATCTTAATTCAATATTAGTAAAGGAGCGTCATGATTAGAAGATTAATACCAGGGCGGTTGCCCTGTATAGCGGGCCAAATTAGTGTCATTCTGCGTACGTGTCGACACATGTCT
>oligos_10_GTCGTACTGTGACTCTCACTCGTGC_TCTGCGTACGTGTCGACACATGTCT_1
GTCGTACTGTGACTCTCACTCGTGCGGATAACACATAATATTACTCTGATGGGTGACGCGACTCTGATCAGGCTCCTGCATGCAGTACGAGTTCCTGCCATATTATGGGTTAAGAAAACCCATGCAGGCTAAGATTCTGCGTACGTGTCGACACATGTCT
>oligos_10_GTCGTACTGTGACTCTCACTCGTGC_TCTGCGTACGTGTCGACACATGTCT_2
GTCGTACTGTGACTCTCACTCGTGCGCAGAAATGATAACCCTTGATCACGCTACGCCTGACTGTGTATTAGGGATCCAGGCTCTCCGGTTTTACAGTCTAGTACTGACGATCATCCAACCCTTGGAGGGCCACATTCTGCGTACGTGTCGACACATGTCT
>oligos_10_GTCGTACTGTGACTCTCACTCGTGC_TCTGCGTACGTGTCGACACATGTCT_3
GTCGTACTGTGACTCTCACTCGTGCCGGCGGTTGGATACTACCGGAGCTCGGACGGTATCCAGGAGATAAGAGCTTTGGTAAAGTTACATTAGCGTTTCAATCTGAGGTCTTTAGGAGCATTCACCCTGGAATTTTCTGCGTACGTGTCGACACATGTCT
>oligos_10_GTCGTACTGTGACTCTCACTCGTGC_TCTGCGTACGTGTCGACACATGTCT_4
GTCGTACTGTGACTCTCACTCGTGCGACCGTCAGCGCTTCCATGATGGCCATATTGGCCCTTCGACGACGACTGGTTTATGGAGAAAAACTGCTAGATTCCTAAGGCCAGTCGTATAATTAGTACGCAGTCGGTTTCTGCGTACGTGTCGACACATGTCT
>oligos_10_GTCGTACTGTGACTCTCACTCGTGC_TCTGCGTACGTGTCGACACATGTCT_5
GTCGTACTGTGACTCTCACTCGTGCCTTACCGGGTTACTTTGCGTCGGATACTCGTGCAAGGCCACATCATCCAGCAGTGCCGGAGGTCCTCCGACAGTGTTGCTAAATATTTTTAACGCTCCCTTGGCTGCCCCTCTGCGTACGTGTCGACACATGTCT
>oligos_10_GTCGTACTGTGACTCTCACTCGTGC_TCTGCGTACGTGTCGACACATGTCT_6
GTCGTACTGTGACTCTCACTCGTGCGTCGACACAAAGCTACAAAACGATAAAAAATGTAGGTACAGGTAAGGGTTTGCCAGAGTACCTGCCACATCAGCCGAGAAGATCATCTCGCCTTCCTAACGACATGGTGCTCTGCGTACGTGTCGACACATGTCT
>oligos_10_GTCGTACTGTGACTCTCACTCGTGC_TCTGCGTACGTGTCGACACATGTCT_7
GTCGTACTGTGACTCTCACTCGTGCCCGGAAGACTCCAAATGACGTTTGGTGGATTGCTGGAAAATGCATCAAGTCGTGCACTACGGGTTTGTGACCTAAGTGGAAGCAAGTAAACATTTCGATTGTCTGGACATTCTGCGTACGTGTCGACACATGTCT
>oligos_10_GTCGTACTGTGACTCTCACTCGTGC_TCTGCGTACGTGTCGACACATGTCT_8
GTCGTACTGTGACTCTCACTCGTGCGGATTTTTATTCAAACCGCGGGCACATACATACAGTGCTGCGGGTAGAAAGGGGTGATCCTGATTAGAGTCACCCTGGGCAACCCGGCCTTAGCCGCGACACGGCGCTGCTCTGCGTACGTGTCGACACATGTCT
>oligos_10_GTCGTACTGTGACTCTCACTCGTGC_TCTGCGTACGTGTCGACACATGTCT_9
GTCGTACTGTGACTCTCACTCGTGCGCACACTAGTAAATAGCCAATAATCGAATCGGGATGACTTACCCGAAAACGCCTGGACATGATTGGCGAAGAGCTAACTGAGGATACAATAACTAGCATGCTAGCCTATTTCTGCGTACGTGTCGACACATGTCT
>oligos_10_GTCGTACTGTGACTCTCACTCGTGC_TCTGCGTACGTGTCGACACATGTCT_10
GTCGTACTGTGACTCTCACTCGTGCCGGCCCGTCTTAGTACGTCGTATATCCAGCTGCATTTGTCGCAAAGAGCAGATTTCTGTTACCACTATCTCTGGGCCACGCAAGGGCGAATCCGGGAATATGAATTATCCTCTGCGTACGTGTCGACACATGTCT
>oligos_10_GTCGTACTGTGACTCTCACTCGTGC_TCTGCGTACGTGTCGACACATGTCT_11
GTCGTACTGTGACTCTCACTCGTGCGACAAACCCCCCGCAAGGAGACCGGACTCCTCGAGACTACTTGTGTTCTTGGGGCAATAGACCAACCAGCGGTACAACTCTGTTCGTTCATCCTAGTTTCGCGTTGGGTTTCTGCGTACGTGTCGACACATGTCT
>oligos_10_GTCGTACTGTGACTCTCACTCGTGC_TCTGCGTACGTGTCGACACATGTCT_12
GTCGTACTGTGACTCTCACTCGTGCCATGGTGCATACCATTGTAGACCATGGTTTGCTCATTTACTGCATCGCCTCTGCCAAATCTCTATCAATTCGCGAAATATGTCTCCGCGGGCGTAATCCAATAAGCGTATTCTGCGTACGTGTCGACACATGTCT
>oligos_10_GTCGTACTGTGACTCTCACTCGTGC_TCTGCGTACGTGTCGACACATGTCT_13
GTCGTACTGTGACTCTCACTCGTGCGTCGTGCTCAACACACACAGCCGCCTCCCAGAAACTTTGAATCGAAATCCCGCAAATGGATTTCAGTGAGATGGTGATGCTTTTTGTGCTAGACCCCTAGAGTCCGGCCCTCTGCGTACGTGTCGACACATGTCT
>oligos_10_GTCGTACTGTGACTCTCACTCGTGC_TCTGCGTACGTGTCGACACATGTCT_14
GTCGTACTGTGACTCTCACTCGTGCCCGTGTGTAAACCATGCTACTATCGCACCTATCGTCAGGTAGCATCCAGGGATCAACGGCATCACTTCGACTGTCCTGTTAGCCATCCGCCCTAACTTTCCCGATGGTGCTCTGCGTACGTGTCGACACATGTCT
>oligos_10_GTCGTACTGTGACTCTCACTCGTGC_TCTGCGTACGTGTCGACACATGTCT_15
GTCGTACTGTGACTCTCACTCGTGCGGAATGAAAGCCTTTTCTTGAATACATCACAGAATAAGGAGCAGTGGTGGCGACTTGAGTTTGCTTGTCTCACGTATCACGTACGATGCCAGGGCGTTGGCAGCGCTGGCTCTGCGTACGTGTCGACACATGTCT
>oligos_10_GTCGTACTGTGACTCTCACTCGTGC_TCTGCGTACGTGTCGACACATGTCT_16
GTCGTACTGTGACTCTCACTCGTGCGCACTGCTTGGTACGTAGGCCCATTAGGAAATACAAATTAGCGCCGCGTTTGGCAGATATTTAAATTACTCCATTTGATAGGAGTCCGCCGGTGATTTTTTTGTCCGAATTCTGCGTACGTGTCGACACATGTCT
>oligos_10_GTCGTACTGTGACTCTCACTCGTGC_TCTGCGTACGTGTCGACACATGTCT_17
GTCGTACTGTGACTCTCACTCGTGCCGGATGGGGAATGCACTCCCTGTTAAAAATTGGGGGCATAACTCACAATGGTCATCAAGCTGTATGCCCGTTCGCGTCGTTAGCGTATCCGGCGTTGTACAGACACAATTTCTGCGTACGTGTCGACACATGTCT
>oligos_10_GTCGTACTGTGACTCTCACTCGTGC_TCTGCGTACGTGTCGACACATGTCT_18
GTCGTACTGTGACTCTCACTCGTGCGACATTACCATTTCGAGAAGTAGGGAATTCGCACTGCAGGTATGAAGACCTCAGCCAGGCGGGATATATTCTACGGATCCTCTGGCACGCGTATACCCCCTTACGTCGCCTCTGCGTACGTGTCGACACATGTCT
>oligos_10_GTCGTACTGTGACTCTCACTCGTGC_TCTGCGTACGTGTCGACACATGTCT_19
GTCGTACTGTGACTCTCACTCGTGCCATGCATTGGAGACCATGCGGATGTGATATGGGCGTCCCCAGAGAATAGATTGCCTCTTTCGCGCGGATTTACCCGGGGCTTACCTTCGCCTTCACAATTGATTCACCCCTCTGCGTACGTGTCGACACATGTCT
>oligos_10_GTCGTACTGTGACTCTCACTCGTGC_TCTGCGTACGTGTCGACACATGTCT_20
GTCGTACTGTGACTCTCACTCGTGCGTCTCGCCTCTATCTGTACCTGTGGTACGTCCTGATAGCAGTATAGCGTGGAGTCGAAGGGCGCACTAAGACCGAGGTTGTCACGCGAGGCCTGCCCTGCTAAGTGTCATTCTGCGTACGTGTCGACACATGTCT
>oligos_10_GTCGTACTGTGACTCTCACTCGTGC_TCTGCGTACGTGTCGACACATGTCT_21
GTCGTACTGTGACTCTCACTCGTGCCCGTCATCCGCTCGATCCATCGTGGTGGTTATGAGCAGACAGATTACTGTCCATAGTGTCCAGCTTTCTCAGTATGGTGGCTCCGGATTCGACCACTGCGCCCACGGGCCTCTGCGTACGTGTCGACACATGTCT
>oligos_10_GTCGTACTGTGACTCTCACTCGTGC_TCTGCGTACGTGTCGACACATGTCT_22
GTCGTACTGTGACTCTCACTCGTGCGGAAACCATCTAATTCTAGTCACATACCACAGCCTCGGAGGTAGAGCACATACAATGATATCATGCGGGTTAGACGTCATTCGAGAAAGAACAGATCCTTTAGGAGGAGCTCTGCGTACGTGTCGACACATGTCT
>oligos_10_GTCGTACTGTGACTCTCACTCGTGC_TCTGCGTACGTGTCGACACATGTCT_23
GTCGTACTGTGACTCTCACTCGTGCGCAACCCGATTCTACCCCATCACGTATAACAATACGTATTTAGAAAAGATACCGGGCGCATAGAACTATCGCCGAGGCTAGTTACCCATTAATGAGACTTGAAAGTGCTTTCTGCGTACGTGTCGACACATGTCT
>oligos_10_GTCGTACTGTGACTCTCACTCGTGC_TCTGCGTACGTGTCGACACATGTCT_24
GTCGTACTGTGACTCTCACTCGTGCCGGAACACTCGTCCACACCCATGTTTCCCGGACATGTAAGCTGATTACGGGCTTTGGGCATGCCGGACACTGGTCAGCGGATATGAGTAAACCGGGTGTCCTCCTCACGCTCTGCGTACGTGTCGACACATGTCT
>oligos_10_GTCGTACTGTGACTCTCACTCGTGC_TCTGCGTACGTGTCGACACATGTCT_25
GTCGTACTGTGACTCTCACTCGTGCGAGAGCACGGTTCTCCAGACGCCCGAGCGGGTCTACCCCTCAACTTCTAAGTGTCCCCATCTATGAATTTTTCCTCATAGGACTTTTCCCAATGGACGGTATTTGTGCTTTCTGCGTACGTGTCGACACATGTCT
>oligos_10_GTCGTACTGTGACTCTCACTCGTGC_TCTGCGTACGTGTCGACACATGTCT_26
GTCGTACTGTGACTCTCACTCGTGCCATTTTTATCGACACCCAGTGTCAGACACCGTGGTTTGGTCCCTTGTATAGGGCGATCTCACGGTCGTCGTGCTTCAAGAAGACGCAGCTAACTATAACGTATGAGCGCCTCTGCGTACGTGTCGACACATGTCT
>oligos_10_GTCGTACTGTGACTCTCACTCGTGC_TCTGCGTACGTGTCGACACATGTCT_27
GTCGTACTGTGACTCTCACTCGTGCGTCTGCATGACCTAACCGAATCGTCCAACAATCGCGCCCGGGGTGTTGCGATAGCTATTCGCCAAATCCCGACCTACCTGACTCTCCGGCGGTAAGAATTAACCGTTTCCTCTGCGTACGTGTCGACACATGTCT
>oligos_10_GTCGTACTGTGACTCTCACTCGTGC_TCTGCGTACGTGTCGACACATGTCT_28
GTCGTACTGTGACTCTCACTCGTGCCCGACAGTAGAGCGGCGACCCGTCAATGGCGCGTCTCTCAGCCCTTGCCGATAAAAGCGTTAGAGGACAAAGGTTGGCGTTGGACGAGATTTAAATGGAAACTGAGCCCCTCTGCGTACGTGTCGACACATGTCT
>oligos_10_GTCGTACTGTGACTCTCACTCGTGC_TCTGCGTACGTGTCGACACATGTCT_29
GTCGTACTGTGACTCTCACTCGTGCGGACGGCCTAATGCATTTAACTAGTACAGTCATGTCGAGAGGACTGACAGTGAATCGACACGTCTAACGCACGACTCGAGATCCTGGTACGCCCTGCCTTGCCGTACCTTTCTGCGTACGTGTCGACACATGTCT
>oligos_10_GTCGTACTGTGACTCTCACTCGTGC_TCTGCGTACGTGTCGACACATGTCT_30
GTCGTACTGTGACTCTCACTCGTGCGCAAGGAGACGCTAGAAACGTTAGCCGTTTTGTGGACGAGGGTTACCCATGCCGCGAAAGATTGCCTGGGGATGCTTGTTGGGCGCATGTGGGTACCACTGGTTGGTTTTTCTGCGTACGTGTCGACACATGTCT
>oligos_10_GTCGTACTGTGACTCTCACTCGTGC_TCTGCGTACGTGTCGACACATGTCT_31
GTCGTACTGTGACTCTCACTCGTGCCTAAAACTTCGTCGGGTACGATCGTCTTCCGGTATCTCAAATTACGTTTTGCTCAAACGTTTTTATTAGCTCGCATATAATCGCAGGAACTTGTAAAAAAGGCCGTTTCCTCTGCGTACGTGTCGACACATGTCT
>oligos_10_GTCGTACTGTGACTCTCACTCGTGC_TCTGCGTACGTGTCGACACATGTCT_32
GTCGTACTGTGACTCTCACTCGTGCGAGACGGGAATTACTGAAGGAAGTATTCCGTTACTGGTAATAATCTGTCCGACTAAGAGAAGAAAGGTTCCACATGAGTTGAGCCGACTTTGTGCGATAGTAGAATATCCTCTGCGTACGTGTCGACACATGTCT
>oligos_10_GTCGTACTGTGACTCTCACTCGTGC_TCTGCGTACGTGTCGACACATGTCT_33
GTCGTACTGTGACTCTCACTCGTGCCATTAAGGGGCATTCACCGTAGTAGCTTGTCAGTCTGCCCGCAGTTGGGAAGCAGCATGCTACTCACTATACTTGGGTTCGACTTTATTGTAGAATTGCCTGCGGCTCGCTCTGCGTACGTGTCGACACATGTCT
>oligos_10_GTCGTACTGTGACTCTCACTCGTGC_TCTGCGTACGTGTCGACACATGTCT_34
GTCGTACTGTGACTCTCACTCGTGCGTCAGATGAGGTTTAGCGGTACTACCGACCCTACGCCTTTTTGACAAAAAGGACAAACGGCACTTCGTGCTAGGAGTCTGTCAGATGATGTCTAACACTTGACTAAATCCTCTGCGTACGTGTCGACACATGTCT
>oligos_10_GTCGTACTGTGACTCTCACTCGTGC_TCTGCGTACGTGTCGACACATGTCT_35
GTCGTACTGTGACTCTCACTCGTGCCCGAGTTCGGCTTGCGGCTTCAACTATTTATTGGGTAGGCGCATAGACAGGAACTCTACGATCCGGCAGCGCAAGGGATCGCGCTCGATCAACATAACCTGTCCAGGCTTTCTGCGTACGTGTCGACACATGTCT
>oligos_10_GTCGTACTGTGACTCTCACTCGTGC_TCTGCGTACGTGTCGACACATGTCT_36
GTCGTACTGTGACTCTCACTCGTGCGGACGCCTTCCTATACCCCGGCTATGCGCTTACCAAACCACTGAGGTGGCACGGTGGTTTCTTGCAAGACTTCGTTGGTATAACAGTCCAAGTATCCCCATATTCCCTGCTCTGCGTACGTGTCGACACATGTCT
>oligos_10_GTCGTACTGTGACTCTCACTCGTGC_TCTGCGTACGTGTCGACACATGTCT_37
GTCGTACTGTGACTCTCACTCGTGCGCTATAAGTACTAGACGTTTACACGTGGTTGAGCCTCACATTTACTCGCCTAGCGCTCCCGAAATAAGTTCAGAATAAAATTGGCTCAAGCTTCGATGAGAGCTGGAACCTCTGCGTACGTGTCGACACATGTCT
>oligos_10_GTCGTACTGTGACTCTCACTCGTGC_TCTGCGTACGTGTCGACACATGTCT_38
GTCGTACTGTGACTCTCACTCGTGCCTAATTATACTTAGATCAGCGGACCCAGCCATAAGGGGCGTAGTCATTGTAGCTTGGCTAAGTCCTCGTCCCATTAATCCACTGTGTATCTTTCGCACGTGTGTCGTCGCTCTGCGTACGTGTCGACACATGTCT
>oligos_10_GTCGTACTGTGACTCTCACTCGTGC_TCTGCGTACGTGTCGACACATGTCT_39
GTCGTACTGTGACTCTCACTCGTGCGAGCTCGTTATCCATACGATAAAAATACACCTGTTAGTCTAGGCGGATGGACTGGCGGCCGCCCTAATCTCACCACTCTCTCCCCTGAGAAGGCTGTAAGGATGGGCTGCTCTGCGTACGTGTCGACACATGTCT
>oligos_10_GTCGTACTGTGACTCTCACTCGTGC_TCTGCGTACGTGTCGACACATGTCT_40
GTCGTACTGTGACTCTCACTCGTGCCATAACGACTCGATCCAATAGGATCACGATCTCTACCGGTGGCCCGGCCCATTACTCGACATGAGCTACATAGGTATTATCCCCCCGTATGGTAAGGAGGGTGTTTGCCCTCTGCGTACGTGTCGACACATGTCT
>oligos_10_GTCGTACTGTGACTCTCACTCGTGC_TCTGCGTACGTGTCGACACATGTCT_41
GTCGTACTGTGACTCTCACTCGTGCGTCACTGACTTGGCCCTCCCAAGTGGCGCTGTACATTCCATCTCTAAGTCACAGCAGCTACCGAATTTTAGACCCGTCAATTCCCTACCCTCCTACGTCAAGTTCACAATTCTGCGTACGTGTCGACACATGTCT
>oligos_10_GTCGTACTGTGACTCTCACTCGTGC_TCTGCGTACGTGTCGACACATGTCT_42
GTCGTACTGTGACTCTCACTCGTGCCCGCAATGAATCGTTATTAAACAGCCTCTCTGCCTTTTAAGAGTCGCTGCGGGCAAATGACATGTCTCCATGCGATAGATTTGGCTTTAAAGTTGCCTTGTTAATCACGCTCTGCGTACGTGTCGACACATGTCT
>oligos_10_GTCGTACTGTGACTCTCACTCGTGC_TCTGCGTACGTGTCGACACATGTCT_43
GTCGTACTGTGACTCTCACTCGTGCGGACCGACCTGTGCTGGTGCGTTCTAGCGGCTTCGGGCCTACTCCATTATTATAAATCTATACTAACGATCCTAAGTGAGTCACACAACCGATATGTTTACCGGATTGGCTCTGCGTACGTGTCGACACATGTCT
>oligos_10_GTCGTACTGTGACTCTCACTCGTGC_TCTGCGTACGTGTCGACACATGTCT_44
GTCGTACTGTGACTCTCACTCGTGCGCTAAGTCAAGCGCCGTTCGACGCGATAGGAGCACGTGACCAGACCCAGGAAGATAGTGCTTTTTTCATGATGCAAGTGGATCAACTGCCCGCAGCTAAGGCCGATTCGCTCTGCGTACGTGTCGACACATGTCT
>oligos_10_GTCGTACTGTGACTCTCACTCGTGC_TCTGCGTACGTGTCGACACATGTCT_45
GTCGTACTGTGACTCTCACTCGTGCCTACCAAGTCATGGCCCTTAGTCCGAAAGTTACTGAGTGGTGGGTGCTGGAACCCATGCATATAGCTGAGTTAGAATCGAGGTAGATAGAAACGGAAATGATTAGGGCCCTCTGCGTACGTGTCGACACATGTCT
>oligos_10_GTCGTACTGTGACTCTCACTCGTGC_TCTGCGTACGTGTCGACACATGTCT_46
GTCGTACTGTGACTCTCACTCGTGCGAGCAGTTTGGCCGCCTCTAGCAACACCCCAGGGCCCGAAGGACGGAAGTCCACCGTTAGTGCTATACGGTAATCTTGTTGTACACTGACAGGATCTGCAATTCGTCCCCTCTGCGTACGTGTCGACACATGTCT
>oligos_10_GTCGTACTGTGACTCTCACTCGTGC_TCTGCGTACGTGTCGACACATGTCT_47
GTCGTACTGTGACTCTCACTCGTGCCATATGTGTGCAATTTTACGCCTTCATCATTGCTCGGCCAAGGATCAGTTTGACCCAAACGGTCGGCGCTTAGAACTCCTTCGGAACGTATATTGGAACGCATGATAGATTCTGCGTACGTGTCGACACATGTCT
>oligos_10_GTCGTACTGTGACTCTCACTCGTGC_TCTGCGTACGTGTCGACACATGTCT_48
GTCGTACTGTGACTCTCACTCGTGCGTCCTACAGCCTACCTCACCCTAGTCGATCAGCCATTTTAGCTCCAATGGAGGGGACCGAGGTAGTTGCTCATTATCTCGCGCATTTTGATCGTATACGTTACGTTAGATTCTGCGTACGTGTCGACACATGTCT
>oligos_10_GTCGTACTGTGACTCTCACTCGTGC_TCTGCGTACGTGTCGACACATGTCT_49
GTCGTACTGTGACTCTCACTCGTGCCCGCTTGACATGAAAGACGTTCGGTACAGAAAAGGAGTAGTGTTCGTCTGACGCGCCCGACGGCTTTAAACCCCACTGGTCAGTGGTCCGGCATGAGCAATAACGGAACCTCTGCGTACGTGTCGACACATGTCT
>oligos_10_GTCGTACTGTGACTCTCACTCGTGC_TCTGCGTACGTGTCGACACATGTCT_50
GTCGTACTGTGACTCTCACTCGTGCCGCACGGCACTGGAGCTGGTCCTCTACCTCAGACCTAACTACTCAGGTAAGCGGATCGCAAGTTTATCGCAACCTTTGCACATTATCGCGGCTCATCCATCGCGTACAGCTCTGCGTACGTGTCGACACATGTCT
>oligos_10_GTCGTACTGTGACTCTCACTCGTGC_TCTGCGTACGTGTCGACACATGTCT_51
GTCGTACTGTGACTCTCACTCGTGCGCTCGCTAAATACCTGACGGCGTTCGGGAAAAGCGGACGGTAACTTGCCCCGCCCTAAACAACTGTTTCATTACCACTATTTCTCGTATTCAGGCTGCGGTTGATGGGTTTCTGCGTACGTGTCGACACATGTCT
>oligos_10_GTCGTACTGTGACTCTCACTCGTGC_TCTGCGTACGTGTCGACACATGTCT_52
GTCGTACTGTGACTCTCACTCGTGCCTACGACTTCGGGGTCACTGTCCCTAATGGCTCCCAGCTACTGATACTTACATTGGCGTTCTGGAGCTAACGAAGGATGAACTTACATTCAACACCGGAACATTAGTGATTCTGCGTACGTGTCGACACATGTCT
>oligos_10_GTCGTACTGTGACTCTCACTCGTGC_TCTGCGTACGTGTCGACACATGTCT_53
GTCGTACTGTGACTCTCACTCGTGCGAGGATAAAAGTGCTTCTGGGTGACTCTGTGGCATTTCACTTGGCCAGCGGGTCACCTTAGGCTTTATAATCGAATTGACGGGTCAATTTAGGGTTAAAATCTCGGACATTCTGCGTACGTGTCGACACATGTCT
>oligos_10_GTCGTACTGTGACTCTCACTCGTGC_TCTGCGTACGTGTCGACACATGTCT_54
GTCGTACTGTGACTCTCACTCGTGCCATCCCTCCTTGAGGGCGTGTACTGGTAAACGTGGTTTTATATAGGTACGCGCACTACGTTTTACGTCAACTCGCTAGATATCCTCGTAGTCAAAGGCTAGCATGTGTGCTCTGCGTACGTGTCGACACATGTCT
>oligos_10_GTCGTACTGTGACTCTCACTCGTGC_TCTGCGTACGTGTCGACACATGTCT_55
GTCGTACTGTGACTCTCACTCGTGCGTCCATAGTCCACGTTCATTCATCCAAGGGTCAGTACACTCACTGTTCGCTTAACGTATAAAGCTTAACGAAGGCTATTTGCTCAGCTCGCGCTACTTAAGCCTCGGTATTCTGCGTACGTGTCGACACATGTCT
>oligos_10_GTCGTACTGTGACTCTCACTCGTGC_TCTGCGTACGTGTCGACACATGTCT_56
GTCGTACTGTGACTCTCACTCGTGCCCCCGCCCGCTTTACACTTCCACAGGGTAGAGGGCTCCCCTGGTGTACAATCAGATGTAGTAACCTGCGAGACTCGGATGTTAGTCTCAGCTTCAGACCGACTCGTCGCCTCTGCGTACGTGTCGACACATGTCT
>oligos_10_GTCGTACTGTGACTCTCACTCGTGC_TCTGCGTACGTGTCGACACATGTCT_57
GTCGTACTGTGACTCTCACTCGTGCCGCAGCTTGATCATAAGCAATGGTATGTTCCTTCGATCTAGGAATCATTACCTCGCAAATAGGTGACTTCTACCAGTGTGGTTAACAGGACCAGCGGCCGCAGTAGCGCCTCTGCGTACGTGTCGACACATGTCT
>oligos_10_GTCGTACTGTGACTCTCACTCGTGC_TCTGCGTACGTGTCGACACATGTCT_58
GTCGTACTGTGACTCTCACTCGTGCGCTCCGGATGATCTGCATCAAGCTTTCATCCCCCGCCCCGTCCGGTGTTATGCTGGCTCTGGTACATTACATATCACCAACGTGAATCAATTTTTCCATGTCGCATGTATTCTGCGTACGTGTCGACACATGTCT
>oligos_10_GTCGTACTGTGACTCTCACTCGTGC_TCTGCGTACGTGTCGACACATGTCT_59
GTCGTACTGTGACTCTCACTCGTGCCTAGGCGATGCCCGAATCCTACCTTTTCGGCTCAACGGTCATGTTTAGATGTTTAAAGCCTGACTTTTCCCTCATTTTTGTAGCTTATTGGACGTTTGTGCCGTGTCGCCTCTGCGTACGTGTCGACACATGTCT
>oligos_10_GTCGTACTGTGACTCTCACTCGTGC_TCTGCGTACGTGTCGACACATGTCT_60
GTCGTACTGTGACTCTCACTCGTGCGAGGTCTTATTAAGCATTTATGCTGTCAACCATCATAAAGTACTTTCCGAGACGTCTCGCACAGTGTGAGGGGACGCGAAAAAGGAAAGTATGGATAAAAGGTAAGTCATTCTGCGTACGTGTCGACACATGTCT
>oligos_10_GTCGTACTGTGACTCTCACTCGTGC_TCTGCGTACGTGTCGACACATGTCT_61
GTCGTACTGTGACTCTCACTCGTGCCATCGGGTACGAAACTGTCGGTATAACCCCCTAAATTGTCTACAAACAGGAAAGGATACTTCATCCTACTTTAGTTTGGTCCCCATTCTAGTTAAGTGGGGCGTGCACATTCTGCGTACGTGTCGACACATGTCT
>oligos_10_GTCGTACTGTGACTCTCACTCGTGC_TCTGCGTACGTGTCGACACATGTCT_62
GTCGTACTGTGACTCTCACTCGTGCGGTCAGCGCTCGTCTCGTTGATGAGGGTGTCGAGGCGGCCGGGATGCAACAAGTACAGCTGAACGAGCGAATTATCTTCTTGGCTGCCTAAGCCGCGTAATGGCACGTGCTCTGCGTACGTGTCGACACATGTCT
>oligos_10_GTCGTACTGTGACTCTCACTCGTGC_TCTGCGTACGTGTCGACACATGTCT_63
GTCGTACTGTGACTCTCACTCGTGCCCCCCGATAGCGGAGGAGCACGCTGGTATAATATACAGGAGCTTTTAGCATCATCCGGCAATTTGATAAAGCGCCCGCTTTCCAGCTTCGGAATTGAATCCTCACAGAGCTCTGCGTACGTGTCGACACATGTCT
>oligos_10_GTCGTACTGTGACTCTCACTCGTGC_TCTGCGTACGTGTCGACACATGTCT_64
GTCGTACTGTGACTCTCACTCGTGCCGCCAGATCATATATCGCGGTGGTCACCCACTTCCACCGGGCCACTGTACTACTCGGCTCGTAGCAATGGACAGGTCGTCCATGCCGGAAGGCAGGAGTCGACCCTCAATTCTGCGTACGTGTCGACACATGTCT
>oligos_10_GTCGTACTGTGACTCTCACTCGTGC_TCTGCGTACGTGTCGACACATGTCT_65
GTCGTACTGTGACTCTCACTCGTGCGCTGCTCTTGTCCCAGTTGGTAACACAATGGGGAAGACGGCGACATCTGGAAGGCCTCTTAGTAACATCTGCCAGAATTGAGAATTGTTATGGCTGGCCTCGCTGTATTTTCTGCGTACGTGTCGACACATGTCT
>oligos_10_GTCGTACTGTGACTCTCACTCGTGC_TCTGCGTACGTGTCGACACATGTCT_66
GTCGTACTGTGACTCTCACTCGTGCCTAGCGTAAACGTTCGGAGGTAGCTGCTTACTAGCCCGCAAAGACGCCGCGACGGACAGGCGATGATACGGGAGAAAGAGCGAAAGTAAATTCTACCCGCCGTGTAGCCCTCTGCGTACGTGTCGACACATGTCT
>oligos_10_GTCGTACTGTGACTCTCACTCGTGC_TCTGCGTACGTGTCGACACATGTCT_67
GTCGTACTGTGACTCTCACTCGTGCGAGTCGTGACTTCAGGACAAGCCTACAGATGGTGAGAAAAATGCGAGCAGCTCTTCCATAATCGATTGGGCGGCAACCGCGAGGACAGTTACATATCGCCACTGTATATTTCTGCGTACGTGTCGACACATGTCT
>oligos_10_GTCGTACTGTGACTCTCACTCGTGC_TCTGCGTACGTGTCGACACATGTCT_68
GTCGTACTGTGACTCTCACTCGTGCCATCGCGCTACAGCTCGCTAAGTTTTTGAGTAAGCATGCAGGGAAGGTACCTGCCCTTCAAGGGTGGCAACAGTGAGGGTGGCGTCGCACGCCATTTAACGCGACCGAATTCTGCGTACGTGTCGACACATGTCT
>oligos_10_GTCGTACTGTGACTCTCACTCGTGC_TCTGCGTACGTGTCGACACATGTCT_69
GTCGTACTGTGACTCTCACTCGTGCGGTCTCAAAGACAGCCACGGTGGCTTGCGTGTCTACGAGCCGTCAGGGGGGCTTATGGGGCATTTAGACCTCACCTTTGCGCGTCGTCCCTCCACATTCTTGACTTGAATTCTGCGTACGTGTCGACACATGTCT
>oligos_10_GTCGTACTGTGACTCTCACTCGTGC_TCTGCGTACGTGTCGACACATGTCT_70
GTCGTACTGTGACTCTCACTCGTGCCCCATCAACGTAGCGAACATTTTCATGGACGGTCTTACGTAGGCCAACAGTGCATGCTGTTCATACGAGATTGCATGATGTATAAGAACAGCAACTTCTCTTCGCACGCCTCTGCGTACGTGTCGACACATGTCT
>oligos_10_GTCGTACTGTGACTCTCACTCGTGC_TCTGCGTACGTGTCGACACATGTCT_71
GTCGTACTGTGACTCTCACTCGTGCCGCCTCCCTTGTCAAATTCGTAAGGATAAGACGACGTGTAGTCCGATATAGATTGTTTCAGGCAACCCCGATGTACGAAGAGCGTTATTGAATATCGATGGCATTACGTTTCTGCGTACGTGTCGACACATGTCT
>oligos_10_GTCGTACTGTGACTCTCACTCGTGC_TCTGCGTACGTGTCGACACATGTCT_72
GTCGTACTGTGACTCTCACTCGTGCGCTGGATAGGAGAAACTCTTCATGAGAGCAACCTTGCGACGTGCTCAAGCATCGCGCGCACCTAAGTGCAGTTGTAGGCTTCCGTAGAATCGGGTTACCCTAGTTGTACCTCTGCGTACGTGTCGACACATGTCT
>oligos_10_GTCGTACTGTGACTCTCACTCGTGC_TCTGCGTACGTGTCGACACATGTCT_73
GTCGTACTGTGACTCTCACTCGTGCCTATTCTCTTCCCTATACCGCGACGCTTCTCGACAAGGTCAGTATTCCATTTCGTCTCCTCTGTGAGTGTCTAGCCTTACGATATTTCAGCTCTTTTTCAGCATGGGGCCTCTGCGTACGTGTCGACACATGTCT
>oligos_10_GTCGTACTGTGACTCTCACTCGTGC_TCTGCGTACGTGTCGACACATGTCT_74
GTCGTACTGTGACTCTCACTCGTGCGAGTGCGGTCGATGGGACGATTCGCCTGTGACTCAATGTTTTAGTCAAATTGGCCAAGCAAAAAAGGCGATGGTGAGGCGAGTAAGGATTCTTTGGCAGGCGAAAAGAATTCTGCGTACGTGTCGACACATGTCT
>oligos_10_GTCGTACTGTGACTCTCACTCGTGC_TCTGCGTACGTGTCGACACATGTCT_75
GTCGTACTGTGACTCTCACTCGTGCCAACTTGCTACGACTTTGGAACGGCGATATGGCTTGGCGCGGTGTTTGAGGGATCTTTAACGTACCATGACGATATTTCGTTTGGCGCAGATCGCGGATCGGAGTATATTTCTGCGTACGTGTCGACACATGTCT
>oligos_10_GTCGTACTGTGACTCTCACTCGTGC_TCTGCGTACGTGTCGACACATGTCT_76
GTCGTACTGTGACTCTCACTCGTGCGGTACTGACGATGAGGCAGACGGTCCTGGCAGGTTTTTACCTACAACCGTTCGAGCAGAATCCTCCAGCGCAACGTTGGGGACACGAACAGACTCCGAGCGCAATTAACCTCTGCGTACGTGTCGACACATGTCT
>oligos_10_GTCGTACTGTGACTCTCACTCGTGC_TCTGCGTACGTGTCGACACATGTCT_77
GTCGTACTGTGACTCTCACTCGTGCCCCAAGCGTCCACTATAAGTATTGGTATAGATGTCATAGGAACGGATGGAGGCGGTGATTCGTCACAGGGTGCCTACTCGAGTGTGAGGGTGCATCAGTTTGCTTTTCGCTCTGCGTACGTGTCGACACATGTCT
>oligos_10_GTCGTACTGTGACTCTCACTCGTGC_TCTGCGTACGTGTCGACACATGTCT_78
GTCGTACTGTGACTCTCACTCGTGCCGCGTAGACGGGGCTAGCAAATTCGGTCGCTTAAGGCCTCACTGTTAGGTGACTTCGGTCTACCTCCAAGCCCCAACGCGATCACACCCCCTTGCTATGATGTGCAGCTTTCTGCGTACGTGTCGACACATGTCT
>oligos_10_GTCGTACTGTGACTCTCACTCGTGC_TCTGCGTACGTGTCGACACATGTCT_79
GTCGTACTGTGACTCTCACTCGTGCGCTTATTCCCTCAGAGGACGATGCGCTGTACTGCCAGACCACGGTGCAGCACACGGACGTTTCGAAAGTCTATATCCGTAAATAATCAGACTTCCTCTGCCGCAAGACGCTCTGCGTACGTGTCGACACATGTCT
>oligos_10_GTCGTACTGTGACTCTCACTCGTGC_TCTGCGTACGTGTCGACACATGTCT_80
GTCGTACTGTGACTCTCACTCGTGCCTATAGCGCAATACAGGCATTAAACGATTGGTAGGATTATAGCTTTATAAGCCCTACACTTCGTGTTGACGTGCTGACTTCCACTTATTTGAGTGTGCCCGAACGAAGGCTCTGCGTACGTGTCGACACATGTCT
>oligos_10_GTCGTACTGTGACTCTCACTCGTGC_TCTGCGTACGTGTCGACACATGTCT_81
GTCGTACTGTGACTCTCACTCGTGCGTGCCGAATCCGACTTAAGGCTAAATCATCCACCTGGTGAACGAAACCCGTGCTAACTGTACATCCGCATAACACAGGGATGATACGCTAAGCCACATATGGGTGTAATTTCTGCGTACGTGTCGACACATGTCT
>oligos_10_GTCGTACTGTGACTCTCACTCGTGC_TCTGCGTACGTGTCGACACATGTCT_82
GTCGTACTGTGACTCTCACTCGTGCCAACAATCACCTCATAGCTCATGTCGTACAGGCGGGGTGTAGGACGGGAGGATGACTGCCTTACTTTTCTTCAACACTCATGCACCGCTAGATCCTCGATCACTAGATTTTCTGCGTACGTGTCGACACATGTCT
>oligos_10_GTCGTACTGTGACTCTCACTCGTGC_TCTGCGTACGTGTCGACACATGTCT_83
GTCGTACTGTGACTCTCACTCGTGCGGTAGATGTTTACAGTAGGAAGTCTAGGCCACGAGCTTGCTAATGTTCCCCGAAGCCTCTCTCGGTCGTGTGGCGTCTCCTAAGAAGCAACGTAGATGCCTTTGGCAGATTCTGCGTACGTGTCGACACATGTCT
>oligos_10_GTCGTACTGTGACTCTCACTCGTGC_TCTGCGTACGTGTCGACACATGTCT_84
GTCGTACTGTGACTCTCACTCGTGCCCCTAAGGCCGTATTGTGACCGTACCACGAGCGGCGACGGAATATATTTACCGCTTTAAATAGCGAGCTGCGCACTGAGGTATGGGCATAATGCGCGGAGGGGGTTCGTTTCTGCGTACGTGTCGACACATGTCT
>oligos_10_GTCGTACTGTGACTCTCACTCGTGC_TCTGCGTACGTGTCGACACATGTCT_85
GTCGTACTGTGACTCTCACTCGTGCCGCGATTGTCTACTACGCACCAGTGCGTGCTTGTGCCCTCAATAGCATACGGTATAGTTATCAACGGTAGAAGCTACCTACCTTAGGATTGTTGGACGCAGGTAACTCATTCTGCGTACGTGTCGACACATGTCT
>oligos_10_GTCGTACTGTGACTCTCACTCGTGC_TCTGCGTACGTGTCGACACATGTCT_86
GTCGTACTGTGACTCTCACTCGTGCGCTTTAGCCGAACGCCCCGGATCGGTCTGCCCGAGACACGGGGCACCCAGCGCGGCCCATTCACAAACAAAACCTACCGTCATGTGTTACATCTCGTCGTTTGTTTGTATTCTGCGTACGTGTCGACACATGTCT
>oligos_10_GTCGTACTGTGACTCTCACTCGTGC_TCTGCGTACGTGTCGACACATGTCT_87
GTCGTACTGTGACTCTCACTCGTGCCTTTCACGGGTGGGCCAAGCAGAGAGTATTAACTCCGGTTTACACCAAACTACTAGCCCGTCAATTGGCCCTCTCAGAGATTGTTTGGTTAAAACACACGGATCGGAACCTCTGCGTACGTGTCGACACATGTCT
>oligos_10_GTCGTACTGTGACTCTCACTCGTGC_TCTGCGTACGTGTCGACACATGTCT_88
GTCGTACTGTGACTCTCACTCGTGCGTGCGCGTCACTCGCAGAGAAAAGAGAATTCAGGCAAATATAAGTAAGCAAGCAGTTATTAATCCGCTGTCGTGGGCCGTGCCCAGCTGCGCAATAGAAGTGCGGAGGTTTCTGCGTACGTGTCGACACATGTCT
>oligos_10_GTCGTACTGTGACTCTCACTCGTGC_TCTGCGTACGTGTCGACACATGTCT_89
GTCGTACTGTGACTCTCACTCGTGCCAAAGTTAAGTCCATAATGGGCGCAGGAGGAGTATGGGTACGGTAACTGAACCGGTGGCCGCGATCCTGTGGCGCCACGGATTGCTTCAAGGGGCGGCTTTCCCCACCCCTCTGCGTACGTGTCGACACATGTCT
>oligos_10_GTCGTACTGTGACTCTCACTCGTGC_TCTGCGTACGTGTCGACACATGTCT_90
GTCGTACTGTGACTCTCACTCGTGCGGTTGCATGATGTAACCTGAGTACCAACAGCTTGGAGGTAACTTTTTCATCGGCACGAGTCGTTCAGTGTGGCAGTGTGGATATAAGTTGCTGTCTTAAGCCAGATCAGCTCTGCGTACGTGTCGACACATGTCT
>oligos_10_GTCGTACTGTGACTCTCACTCGTGC_TCTGCGTACGTGTCGACACATGTCT_91
GTCGTACTGTGACTCTCACTCGTGCCCCTTTTATGATATGTGTCGGTTCCACCTGTTCCAACTCATGATCCCTGAGAGAATAACCTCAATTTAGCCTGCTTCAGCAAGCTTTGGGATCGCACCTTAGAGCTTCATTCTGCGTACGTGTCGACACATGTCT
>oligos_10_GTCGTACTGTGACTCTCACTCGTGC_TCTGCGTACGTGTCGACACATGTCT_92
GTCGTACTGTGACTCTCACTCGTGCCGCTGCCGCATTGGAGACTTGATAATGTCCCGCTGCTCTCGGTGCCTTCTAGGTGAAGTATGTCAACGTGGAAGGCGTACAGATTGCTAGGCAAATCGAACTTTCTATTTTCTGCGTACGTGTCGACACATGTCT
>oligos_10_GTCGTACTGTGACTCTCACTCGTGC_TCTGCGTACGTGTCGACACATGTCT_93
GTCGTACTGTGACTCTCACTCGTGCGACTTCTTGGGACCCGGTAAGAGTGCCGTAATGATTTGAGTTACGTGGTCTCGCTATGGAAGACAGCGCCCATTGGCGGAATTTCTCGGTTCTGACATCAAAACAGCCCCTCTGCGTACGTGTCGACACATGTCT
>oligos_10_GTCGTACTGTGACTCTCACTCGTGC_TCTGCGTACGTGTCGACACATGTCT_94
GTCGTACTGTGACTCTCACTCGTGCCTTTGTAGGCTGTCTTTGAACGCGGAGACCAGCGCTTTCCAACTCGACCTGACGCCGTGGGGAGGTAGGGGTCCAGACGTTCTGCTATCGTGGCGCTGTTTTCGTCAGGCTCTGCGTACGTGTCGACACATGTCT
>oligos_10_GTCGTACTGTGACTCTCACTCGTGC_TCTGCGTACGTGTCGACACATGTCT_95
GTCGTACTGTGACTCTCACTCGTGCGTGAAGGGCTACTTTGTAGACAAGACTGCGTTGGACAATGAGGTATCGTGCTTCTTTGTGATGCTAGCGCGCCGCCGCATCGAGTCGGCTTTTGTAAAACGGCGAGTCATTCTGCGTACGTGTCGACACATGTCT
>oligos_10_GTCGTACTGTGACTCTCACTCGTGC_TCTGCGTACGTGTCGACACATGTCT_96
GTCGTACTGTGACTCTCACTCGTGCCAAACACTGTTTTCAGCCAAGAAGGGGGAGGCATGGGAGTAACCACCTCCTTAACTTGTGCGGAATCAGTTTGATGCCCTGTCGAAGGGAACATGATTTTGCCACGGTATTCTGCGTACGTGTCGACACATGTCT
>oligos_10_GTCGTACTGTGACTCTCACTCGTGC_TCTGCGTACGTGTCGACACATGTCT_97
GTCGTACTGTGACTCTCACTCGTGCGGTTCGCCTGGCGAATCTGTAGTCTCGTTAGAAGTTGCTCTCAACCGCTGCATGTATCCTCAGAACGTTGAGGTTCACACTCCCGACCGATTTACGATGGTTTATCATTTTCTGCGTACGTGTCGACACATGTCT
>oligos_10_GTCGTACTGTGACTCTCACTCGTGC_TCTGCGTACGTGTCGACACATGTCT_98
GTCGTACTGTGACTCTCACTCGTGCCCCGCATTCCAATACACAATTGCGTGCCCTGATGCCCATTACGGCGTCAAATCACTGTAAGGGGAGATTTAGACTTGAGCCGGAATTATCGGGGTGATGGAACGTACCTTTCTGCGTACGTGTCGACACATGTCT
>oligos_10_GTCGTACTGTGACTCTCACTCGTGC_TCTGCGTACGTGTCGACACATGTCT_99
GTCGTACTGTGACTCTCACTCGTGCCGCTCGAAAATCCGGTTTAATGATTTTCAGGGAGCCAGCTCAATTCGAGGTTTCTGTACTGCCTATGTTGGCCGTCGAGTAACGTGTTTCGTAGGTGACCCTTGTGTACCTCTGCGTACGTGTCGACACATGTCT
>oligos_10_GTCGTACTGTGACTCTCACTCGTGC_TCTGCGTACGTGTCGACACATGTCT_100
GTCGTACTGTGACTCTCACTCGTGCGACTTGTCCGAGTTCGCCATCGCGTTAAACTTCTCTTATGTCTCGACTAGGGCGGGGATTTTAACAAAGATAGTCTCAGAGATTTCTGGGAGTGGGTTATTTGTGTACGCTCTGCGTACGTGTCGACACATGTCT
>oligos_10_GTCGTACTGTGACTCTCACTCGTGC_TCTGCGTACGTGTCGACACATGTCT_101
GTCGTACTGTGACTCTCACTCGTGCCTTGAAATGTATGCTGTGCCCTCACTTCACCATAAAGAACATGCGATAGAATTGTGTAAATAGCCACCAGCAGGCTGCTCTACAAAATGCCCAAATCCCCATACGTACGCTCTGCGTACGTGTCGACACATGTCT
>oligos_10_GTCGTACTGTGACTCTCACTCGTGC_TCTGCGTACGTGTCGACACATGTCT_102
GTCGTACTGTGACTCTCACTCGTGCGTGATCTGGAGCCAGCAGAACGGAGTTGGAGGTCCTGGGGTGCACGGGAGGGCCCGATGACGGGTCCCTATACAGCTAGGCGACAGCGCTATAGACTCGTTGGGTGATTTTCTGCGTACGTGTCGACACATGTCT
>oligos_10_GTCGTACTGTGACTCTCACTCGTGC_TCTGCGTACGTGTCGACACATGTCT_103
GTCGTACTGTGACTCTCACTCGTGCCAATCCGAGAATAATTTCCCACGGCAAACCAGGGGCGTTTATTGGTATCGGTACGCTCGTACCCCGCGATTATCGGCCTCAGGCAAGCACAGGCAGCACATGAGGAAGGCTCTGCGTACGTGTCGACACATGTCT
>oligos_10_GTCGTACTGTGACTCTCACTCGTGC_TCTGCGTACGTGTCGACACATGTCT_104
GTCGTACTGTGACTCTCACTCGTGCGGTGTCGCAGCCGGATTGATTCGTACTAGCATCTACCATGCAGTGACAGACAAGCTATAACCATGCGACGTTCACTCGAACTCGGTAAAAGGAATTCCCGACGTACAATTTCTGCGTACGTGTCGACACATGTCT
>oligos_10_GTCGTACTGTGACTCTCACTCGTGC_TCTGCGTACGTGTCGACACATGTCT_105
GTCGTACTGTGACTCTCACTCGTGCCCCGGTGCACAGTGAGCTGAGGACCGTTCCTTGAACGTGTTGATCCCCGTGTCGCGGGACTTTCCTGCTGCCGGATAAAGTGTTTATACGTACTTATTTGCCAACACAATTCTGCGTACGTGTCGACACATGTCT
>oligos_10_GTCGTACTGTGACTCTCACTCGTGC_TCTGCGTACGTGTCGACACATGTCT_106
GTCGTACTGTGACTCTCACTCGTGCCGGTAAAGGTGAGCCCGTCTTGTCTAGATAGTCCTTCAAATAGTGGTACATCCCGTTTGCCAACTCACTGGCTGCCTTTGGCCTGGGCCCATCTGCGTCGTCAATGCCCCTCTGCGTACGTGTCGACACATGTCT
>oligos_10_GTCGTACTGTGACTCTCACTCGTGC_TCTGCGTACGTGTCGACACATGTCT_107
GTCGTACTGTGACTCTCACTCGTGCGACTACGTATGATCATCCCGAGTTCCACCTAGATTAGGTCCGCGACATTGCGACACCGTAGATTGCAATCGCGCCTGTAAAGAGGCCACCCGTCTGAGATACATACTCATTCTGCGTACGTGTCGACACATGTCT
>oligos_10_GTCGTACTGTGACTCTCACTCGTGC_TCTGCGTACGTGTCGACACATGTCT_108
GTCGTACTGTGACTCTCACTCGTGCCTTGTGTAGTGTTACCCCGATACGTACTGACGGGTCACATACCCCAGTCCCAATGGGACACCTTAGTCCGGAATGTATCAGAACATGATCCAAGTACTAAGAGGTTATCCTCTGCGTACGTGTCGACACATGTCT
>oligos_10_GTCGTACTGTGACTCTCACTCGTGC_TCTGCGTACGTGTCGACACATGTCT_109
GTCGTACTGTGACTCTCACTCGTGCGTGTTAACCCGCCACAGGAAGGGCGTGTGGTTGTTGTCTTGACGGTGGAGAGGAGTTCACCGTATCTCAGAGACTCGGAGCCCTACATGCCTAGGTCCACTACGACGTGCTCTGCGTACGTGTCGACACATGTCT
>oligos_10_GTCGTACTGTGACTCTCACTCGTGC_TCTGCGTACGTGTCGACACATGTCT_110
GTCGTACTGTGACTCTCACTCGTGCCAATGGTAGGGCAACAGTTCTGCACGGAATGATGCGTCAAGCCTCGGTGAGGGACTCTCCGGTGGTTTCAATGTTGTCGAACTCATCTACGTTGGCGGTAAACACAGGTTTCTGCGTACGTGTCGACACATGTCT
>oligos_10_GTCGTACTGTGACTCTCACTCGTGC_TCTGCGTACGTGTCGACACATGTCT_111
GTCGTACTGTGACTCTCACTCGTGCGGTGAGTTGAGCTTCGAGTTCAGTGGTAAAGCCACCGTTCGCCCTATCCCACCGATTTGTACGTACTAGAACCATAATATTCAGCAGATGCGAATCAATTTGGCTCATTTTCTGCGTACGTGTCGACACATGTCT
>oligos_10_GTCGTACTGTGACTCTCACTCGTGC_TCTGCGTACGTGTCGACACATGTCT_112
GTCGTACTGTGACTCTCACTCGTGCGCATGTTGAACCTTCCGCCAATACGCCGATATGCGACAGCTCCAGTATAAGCCTTCAGGAGGGTGAGGGAGCCCATGCACCACTCCCCGCACGGTGCCGCATGCTTCTGCTCTGCGTACGTGTCGACACATGTCT
>oligos_10_GTCGTACTGTGACTCTCACTCGTGC_TCTGCGTACGTGTCGACACATGTCT_113
GTCGTACTGTGACTCTCACTCGTGCCGGTTTCATTGTTAGAATGGCGTACTTTTTTAGCGCGAATGCCTTTTGGCGTCACACCCACAGGCGCGTATGCGACGCGTATACAAGCCCATGGCACTCCCACGTTACATTCTGCGTACGTGTCGACACATGTCT
>oligos_10_GTCGTACTGTGACTCTCACTCGTGC_TCTGCGTACGTGTCGACACATGTCT_114
GTCGTACTGTGACTCTCACTCGTGCGACGGGGAGTGGTCTACTTACTACTAGATGTCACTGCACTAAAATGGCGTTCGCCGCATCAACCCGTCGCAGATTACCATCCGAACCGCCTGTGCCACTGGACCCTCAATTCTGCGTACGTGTCGACACATGTCT
>oligos_10_GTCGTACTGTGACTCTCACTCGTGC_TCTGCGTACGTGTCGACACATGTCT_115
GTCGTACTGTGACTCTCACTCGTGCCTTCTTATCGGCGTCCATTCTAATATTCAGTCAAAGTTATGCCGCGGTTACACGTGTATTTCGTCAACAGAACTTTGGTTCAAGAACCGAGGGTTTCACAGGAGAACAGCTCTGCGTACGTGTCGACACATGTCT
>oligos_10_GTCGTACTGTGACTCTCACTCGTGC_TCTGCGTACGTGTCGACACATGTCT_116
GTCGTACTGTGACTCTCACTCGTGCGTGTAACAGGGGGAAGTTTTTAATTACCTGCTCCGTCAGCTGGGAGGCTGGCTTTAATTGCCGTCAGGCCTTGTCCCCAAGAACTATGCTCGCGTATTGGAAGTGCACATTCTGCGTACGTGTCGACACATGTCT
>oligos_10_GTCGTACTGTGACTCTCACTCGTGC_TCTGCGTACGTGTCGACACATGTCT_117
GTCGTACTGTGACTCTCACTCGTGCCAAGACTCCATGATTGGTTGTGCCTATTGGGCTACGACTCCTGTGAAAAGGATTATAGCTCATTAGCGTTTATTCAAATAGCCACTGTCTCGGGTGTAATATTAGAGCTTTCTGCGTACGTGTCGACACATGTCT
>oligos_10_GTCGTACTGTGACTCTCACTCGTGC_TCTGCGTACGTGTCGACACATGTCT_118
GTCGTACTGTGACTCTCACTCGTGCGGAGCATCACCTGAGGAAAGCTCTTTCCAGACCCTCGGGGCTGGACGGCCCGATTTATTTTCATGTGTGCGAAGCCAATGACACGTAGCGATGCTGTAAACATCACCCCCTCTGCGTACGTGTCGACACATGTCT
>oligos_10_GTCGTACTGTGACTCTCACTCGTGC_TCTGCGTACGTGTCGACACATGTCT_119
GTCGTACTGTGACTCTCACTCGTGCGCATCAGAGGGTAGCGAGTGGGCGGGTTGAAACCCTTTAGGGAGCTTACTACCGGCAGGTCTTATTATCTGCGGTCCACGATGACCATCCCATTCCCGTAGACCAGTGATTCTGCGTACGTGTCGACACATGTCT
>oligos_10_GTCGTACTGTGACTCTCACTCGTGC_TCTGCGTACGTGTCGACACATGTCT_120
GTCGTACTGTGACTCTCACTCGTGCCGGGCAGAATGCACGCCCATAGAGACCAACTTGCAGTCGGACACGGGTATCAAAGTATGTCTCGATGGTAGCGCAACATGTGTATCGATAGGAAGGACAGGCTCAGAATTTCTGCGTACGTGTCGACACATGTCT
>oligos_10_GTCGTACTGTGACTCTCACTCGTGC_TCTGCGTACGTGTCGACACATGTCT_121
GTCGTACTGTGACTCTCACTCGTGCGACGCCTGAAACAGCCCTAACGGTATAGACCGGATTTCTCGTTAGGGTACGAATATCAACTGGAGAGGGTATGTAGTTGTTTCTGATTTATCCCGGCCCGGCGAGTAATTTCTGCGTACGTGTCGACACATGTCT
>oligos_10_GTCGTACTGTGACTCTCACTCGTGC_TCTGCGTACGTGTCGACACATGTCT_122
GTCGTACTGTGACTCTCACTCGTGCCTTCAACTGTCCTGCGTCTCAGTTCATGCCAATACTTAGGGCCTGGATGCTCTTTCTGGGTTGCGTATATCGTTCGGACGGTACTCGATCTTTCTTAAGGTACGAAGGCCTCTGCGTACGTGTCGACACATGTCT
>oligos_10_GTCGTACTGTGACTCTCACTCGTGC_TCTGCGTACGTGTCGACACATGTCT_123
GTCGTACTGTGACTCTCACTCGTGCGTGGGTCCGCAAGTTCCAAGGGCTTTCTTCATACGTAGACCAGCACGACGCTGTCGGTAACACGAATAATATTAATGCCCGACGAAAAGTAGTAGGAAACGCTCATCGTTTCTGCGTACGTGTCGACACATGTCT
>oligos_10_GTCGTACTGTGACTCTCACTCGTGC_TCTGCGTACGTGTCGACACATGTCT_124
GTCGTACTGTGACTCTCACTCGTGCCAAGTTAGCCTGCCGCTGATATAACCCGGCGGCGCGGTATGCCAACGGGAAGCGTAGCGTCAGCGTACCAAAGAGGCTATGAGGTGCGGCGAATCAGATCTATTGCGCCCTCTGCGTACGTGTCGACACATGTCT
>oligos_10_GTCGTACTGTGACTCTCACTCGTGC_TCTGCGTACGTGTCGACACATGTCT_125
GTCGTACTGTGACTCTCACTCGTGCGGAGGTGTGACAAATACAGCAAGTATGTGCCTCAATCCATGAATCAAGTGACCGATAGCACGGTGGGTTCAATTACGTATATCTGAAGAAGGCTTTTGGTACCCTGACGCTCTGCGTACGTGTCGACACATGTCT
>oligos_10_GTCGTACTGTGACTCTCACTCGTGC_TCTGCGTACGTGTCGACACATGTCT_126
GTCGTACTGTGACTCTCACTCGTGCGCAGTTGTAGCGCGCTAGCGGGGCCTCTCTTTCAGATTTCATCGTCCGACCTTTGTCACGGATGCTCGGCCACTTGACGAAATGGGTTTCGCCCGCGGAGGCTACTACGCTCTGCGTACGTGTCGACACATGTCT
>oligos_10_GTCGTACTGTGACTCTCACTCGTGC_TCTGCGTACGTGTCGACACATGTCT_127
GTCGTACTGTGACTCTCACTCGTGCCGGGGTTGCGAGGCCATCAGTCATGTTTGACGCATCCCCTAGCAGAGGACAAGTAAGATTTACGCGCGTATGGATTTAAACTTCTTTTACCAGACGATGCCATCGTCTATTCTGCGTACGTGTCGACACATGTCT
>oligos_10_GTCGTACTGTGACTCTCACTCGTGC_TCTGCGTACGTGTCGACACATGTCT_128
GTCGTACTGTGACTCTCACTCGTGCGACCCATATCTAGTTTACTACTCCGGCCCAACAAAAGATCCGTTATGGATTTCCCGTGGATGCGTTCAATGATCGCTCCCACTCCTATCATCTAGCTAGTATAAGGTATTTCTGCGTACGTGTCGACACATGTCT
>oligos_10_GTCGTACTGTGACTCTCACTCGTGC_TCTGCGTACGTGTCGACACATGTCT_129
GTCGTACTGTGACTCTCACTCGTGCCTTAGTCGCAGTCCATCCAGAGTGTATGAGCCTTGCGAGGAAGTTGAGGAGTTTGGAATACAGCCGCGACATGGGATACTGGAGCCCGACATTTTGGTTGAAATTGCTATTCTGCGTACGTGTCGACACATGTCT
>oligos_10_GTCGTACTGTGACTCTCACTCGTGC_TCTGCGTACGTGTCGACACATGTCT_130
GTCGTACTGTGACTCTCACTCGTGCGTGGCAACGCACAGAGGAACTACACTGTCACTGCGCGGATTGCCGAGTGGTCAATCGCGGCTGGCTTGACGTATAACAACCGTTTTCAGATACCCGACGCATCTCCTATTTCTGCGTACGTGTCGACACATGTCT
>oligos_10_GTCGTACTGTGACTCTCACTCGTGC_TCTGCGTACGTGTCGACACATGTCT_131
GTCGTACTGTGACTCTCACTCGTGCCCGGTGCAGGCGAAAGTAACCGGTGAACATAGTGATTAGATGTCGTAAAACGAGGTCGACACAGGAGTTACTCAGGAACAGTGATGATGGAGAGATCCTGCTTAGATCATTCTGCGTACGTGTCGACACATGTCT
>oligos_10_GTCGTACTGTGACTCTCACTCGTGC_TCTGCGTACGTGTCGACACATGTCT_132
GTCGTACTGTGACTCTCACTCGTGCGGAGGAGCGGTCAATAATATTGGATATGTGAAATTTTGTAAAGGTAGGCCCTATCGTCGTTGACTCCTTCTTTGGCGTGCCCGCTGGTCAGCACCCACTGTGCGCGATCCTCTGCGTACGTGTCGACACATGTCT
>oligos_10_GTCGTACTGTGACTCTCACTCGTGC_TCTGCGTACGTGTCGACACATGTCT_133
GTCGTACTGTGACTCTCACTCGTGCGCAGAATCGAGGATATGAGTAACAGTGTTCAGTGTATACAGTGAGATTATCAGTCGATAGATCGCTGCAAATTGCCGACTTCGCGTATCACATGGGAGGACAACGACAATTCTGCGTACGTGTCGACACATGTCT
>oligos_10_GTCGTACTGTGACTCTCACTCGTGC_TCTGCGTACGTGTCGACACATGTCT_134
GTCGTACTGTGACTCTCACTCGTGCCGGCGGATTGCTTTGCTAACGAGCATTTGTACAGCTGCCACTTCAGATCAAACTAACAGAGCATATACTGCAGGAGGGAGAATAGTGAAAGCATACCGAACCCGCAACGCTCTGCGTACGTGTCGACACATGTCT
>oligos_10_GTCGTACTGTGACTCTCACTCGTGC_TCTGCGTACGTGTCGACACATGTCT_135
GTCGTACTGTGACTCTCACTCGTGCGACCGTGGCTAGGGCTCCTCAGTTTAGGCGGCTTATGCAGACAGTTAATTGGAACGATCCTTCAAGCGTTTGTGAGTGACTAAAAGCGCACCGTGGTCTTTGATATGTATTCTGCGTACGTGTCGACACATGTCT
>oligos_10_GTCGTACTGTGACTCTCACTCGTGC_TCTGCGTACGTGTCGACACATGTCT_136
GTCGTACTGTGACTCTCACTCGTGCCTTACATCTCCGGGGAGCCTGCAGGTCACTAATTGGGCATCCGCCATTAGCGCTTGTCGCCGCTGCGTGTCACTGAGCCCCATGTTTGTGGTACTTCCTCGTTAGGTCGCTCTGCGTACGTGTCGACACATGTCT
>oligos_10_GTCGTACTGTGACTCTCACTCGTGC_TCTGCGTACGTGTCGACACATGTCT_137
GTCGTACTGTGACTCTCACTCGTGCGTCGAGACCCCGGCCGTCCATTTCGCTAAGACTTTTTGGTTAGTTAGATTGACTACCCGTTTAACCCCTAGCGACATACAAAAGCAGCACCATCTCTATCCGAGTTGGCCTCTGCGTACGTGTCGACACATGTCT
>oligos_10_GTCGTACTGTGACTCTCACTCGTGC_TCTGCGTACGTGTCGACACATGTCT_138
GTCGTACTGTGACTCTCACTCGTGCCCGGACAAGGGATAGTAAGCCCCATCGTGCATCGTCTAGACGGTACAACTAGAGTTCAGTCTCCCCGACCGTGGCTGTGAGATGATTAAGGAGCCTTTATTCCCTTACATTCTGCGTACGTGTCGACACATGTCT
>oligos_10_GTCGTACTGTGACTCTCACTCGTGC_TCTGCGTACGTGTCGACACATGTCT_139
GTCGTACTGTGACTCTCACTCGTGCGGATATGACGTCAGTCGAGTAATACACATATTGACTGCGCCTGATGGGGGCTCTTAGGCAAGATATGCAGGCTCCCAGCTGTGAGTCATCAAGGTTACGTTGAGCGGTATTCTGCGTACGTGTCGACACATGTCT
>oligos_10_GTCGTACTGTGACTCTCACTCGTGC_TCTGCGTACGTGTCGACACATGTCT_140
GTCGTACTGTGACTCTCACTCGTGCGCACAAGTTGCGTGTTTATGTAGTAAGCTAGGTCAAATAACTTTTACTGCCCCTTCCCGCAGGTTATAAAGCTAACTATAAAGGATGAGCGCGTCCGTTATGTAATTGGCTCTGCGTACGTGTCGACACATGTCT
>oligos_10_GTCGTACTGTGACTCTCACTCGTGC_TCTGCGTACGTGTCGACACATGTCT_141
GTCGTACTGTGACTCTCACTCGTGCCGGCCCCCGCCGCAGACCAACACAATTTAGCAGATGCAGCGGAAACCTCCAACTGTGCCCTTGCCAATGAGCGGGTGCTTAATTATCGACTTCAGTGCTTGGTTTAAGATTCTGCGTACGTGTCGACACATGTCT
>oligos_10_GTCGTACTGTGACTCTCACTCGTGC_TCTGCGTACGTGTCGACACATGTCT_142
GTCGTACTGTGACTCTCACTCGTGCGACAAAGCAGTCGCAGTTGTGCACAGTGCACATCAATTCTTAGAAAGGCAACTAAGATGACCAGAAAGTTTCGACTTAGTCAGTACAAGATCTCGCGCCAGGAAAATGGCTCTGCGTACGTGTCGACACATGTCT
>oligos_10_GTCGTACTGTGACTCTCACTCGTGC_TCTGCGTACGTGTCGACACATGTCT_143
GTCGTACTGTGACTCTCACTCGTGCCATGGTCTAAGCTTTCACGCACTCGGCCCGGATACCTGGCGGGCATTGATTCTTACGATAATACAGAACAGTTGTCCGCTCCAAAAATCCAACAGTCCCAGTGAAGCGCCTCTGCGTACGTGTCGACACATGTCT
>oligos_10_GTCGTACTGTGACTCTCACTCGTGC_TCTGCGTACGTGTCGACACATGTCT_144
GTCGTACTGTGACTCTCACTCGTGCGTCGTCGGTGTAGTTTACACAGACTACAACTCAGACATACGTTAAACCCAATGGATAAACTTCTCACTCTGATGCGGAAAGCTGTTTCTCCGTTACCTGTACATCTCGCCTCTGCGTACGTGTCGACACATGTCT
>oligos_10_GTCGTACTGTGACTCTCACTCGTGC_TCTGCGTACGTGTCGACACATGTCT_145
GTCGTACTGTGACTCTCACTCGTGCCCGTGGACCAATCCCATGACCCTAATTCCTGTCCCACAGAATAATTTTCAGTAAGTAGAGCCACTCTTAGCTCAAGATGATATATTGCAAAAAAAGAGCTTACCACTCATTCTGCGTACGTGTCGACACATGTCT
>oligos_10_GTCGTACTGTGACTCTCACTCGTGC_TCTGCGTACGTGTCGACACATGTCT_146
GTCGTACTGTGACTCTCACTCGTGCGGATTATAGTATATTGTTACACAAATATGAGTGCTTCCACTCTCAGCCCGAATGAACTCCCCAAAGGCCCCAGGCTAGGACGGCGTACCGACTGTGGCGCTTGAGTCTATTCTGCGTACGTGTCGACACATGTCT
>oligos_10_GTCGTACTGTGACTCTCACTCGTGC_TCTGCGTACGTGTCGACACATGTCT_147
GTCGTACTGTGACTCTCACTCGTGCGCACTTTCCTGCAACCTTTATTCGTAAAACTTGTCGTCCTAAGGCCCTAATCCTTAAAATGTATGGTAGTCCGTTATCTATTGTCGCTGCCCACCCCATCCACGCCAGATTCTGCGTACGTGTCGACACATGTCT
>oligos_10_GTCGTACTGTGACTCTCACTCGTGC_TCTGCGTACGTGTCGACACATGTCT_148
GTCGTACTGTGACTCTCACTCGTGCCGGATCCTTTTTCATTGGAGACATTTCGCAGCTCGACGCAGGATGGTACAATCTGAAGATAACCTGGCTCAAAGCGAGCTGCCGAATTGATTGGCAATAACAACCGTATTTCTGCGTACGTGTCGACACATGTCT
>oligos_10_GTCGTACTGTGACTCTCACTCGTGC_TCTGCGTACGTGTCGACACATGTCT_149
GTCGTACTGTGACTCTCACTCGTGCGACATTTTCCTTTAGTCCTTGCCGCTGATAAGGGATTATATGTCAACGGTGTCCGCCCGCACCCGGTCACGTCGATTCTTGCACATTGTATCGACCGCGCGCACCTGCTTTCTGCGTACGTGTCGACACATGTCT
>oligos_10_GTCGTACTGTGACTCTCACTCGTGC_TCTGCGTACGTGTCGACACATGTCT_150
GTCGTACTGTGACTCTCACTCGTGCCATGCAATAAGGTAAAGGGTTCTCGCTGCGCAGTTGGACGAAGGGATTCCCGAGCTTATTGAGTAAGAAACTACGGTGGTTACTTTGTTCTCAGAAGCCTGGGTCGTTTTTCTGCGTACGTGTCGACACATGTCT
>oligos_10_GTCGTACTGTGACTCTCACTCGTGC_TCTGCGTACGTGTCGACACATGTCT_151
GTCGTACTGTGACTCTCACTCGTGCGTCTCGGTATGTTAGTCAATATTTTGATAAGAATGACCACACCGCTTATAATGTTTCGGACGCTTGTTTGGTGCTTCCATAGTCTGCGTGCATCGCGTTCCTCCCGATCCTCTGCGTACGTGTCGACACATGTCT
>oligos_10_GTCGTACTGTGACTCTCACTCGTGC_TCTGCGTACGTGTCGACACATGTCT_152
GTCGTACTGTGACTCTCACTCGTGCCCGTCCGGTTCAGTGTGTACCTTGACTGAAAAAACTCCACCGTAGCTCGTAGTGGCTAGTTATATCCGGGACTTAGGGGGTTGAAATCTTGCCATCGCCGGGGGATGCCCTCTGCGTACGTGTCGACACATGTCT
>oligos_10_GTCGTACTGTGACTCTCACTCGTGC_TCTGCGTACGTGTCGACACATGTCT_153
GTCGTACTGTGACTCTCACTCGTGCGGAATCATGGCGTCGGATTGCACTGTCAAATCCATCGGAAAGTCGAAACCTCTGCCAAAGGTTACGTTGACGCCAAAGGTCAGGTGTCGGGCCAGACCGGTGATCCACATTCTGCGTACGTGTCGACACATGTCT
>oligos_10_GTCGTACTGTGACTCTCACTCGTGC_TCTGCGTACGTGTCGACACATGTCT_154
GTCGTACTGTGACTCTCACTCGTGCGCAACATGTTGGCTTGTATCTACAAGGGCACACATGTCCGGTAGAGCAACGGGATGCATCACTGACGAAGAGACCCAAGTACCCGTGTTTAACTATTTGCAAGGAATGGCTCTGCGTACGTGTCGACACATGTCT
>oligos_10_GTCGTACTGTGACTCTCACTCGTGC_TCTGCGTACGTGTCGACACATGTCT_155
GTCGTACTGTGACTCTCACTCGTGCCGGAAGACGGCATGCAGGAAGTCCACGCGGCTACTCTGGTTGGCCCTTGGTCTGGCAAGTACCTAAGTTTATCAGACAGAAATCACACGTATCCACCTAGTGCTGCAACCTCTGCGTACGTGTCGACACATGTCT
>oligos_10_GTCGTACTGTGACTCTCACTCGTGC_TCTGCGTACGTGTCGACACATGTCT_156
GTCGTACTGTGACTCTCACTCGTGCGAGAGACGATTCTCGCAAGATAGGAAATTACCAAACAGTGACATCATTGTGTAATTAATCTTCATGAGCTCTCTACTAAGCTCCCGACATTGATTCGTGGTTCGAATATTTCTGCGTACGTGTCGACACATGTCT
>oligos_10_GTCGTACTGTGACTCTCACTCGTGC_TCTGCGTACGTGTCGACACATGTCT_157
GTCGTACTGTGACTCTCACTCGTGCCATTTTAGTTCAGTTTGCGACGCACGTAACTGTTTGTGCAATTGCGAGAATACAACCATGTCGTGTCCTATCTCCGGTGCCACCGTACCACGAAATGCCAAGTGCGTTTTTCTGCGTACGTGTCGACACATGTCT
>oligos_10_GTCGTACTGTGACTCTCACTCGTGC_TCTGCGTACGTGTCGACACATGTCT_158
GTCGTACTGTGACTCTCACTCGTGCGTCTGCTTAACTTGACATGAGCGCTCCGACGTTCGGTCGGGTAGCTCCGATGCTTTGTGAACGGACTAAGACTGGCGCAGTGTCGATGCCGTCCTGAGCTACAGAGCTATTCTGCGTACGTGTCGACACATGTCT
>oligos_10_GTCGTACTGTGACTCTCACTCGTGC_TCTGCGTACGTGTCGACACATGTCT_159
GTCGTACTGTGACTCTCACTCGTGCCCGACACCTAGCAGTAGGTGGCGTGACGAAGTCTTCACACTAACGCACGAGCCTAGTACATTGACTACATAACTGTAGATACCAAGGGGAGACTCCGAATTTTATGAGGCTCTGCGTACGTGTCGACACATGTCT
>oligos_10_GTCGTACTGTGACTCTCACTCGTGC_TCTGCGTACGTGTCGACACATGTCT_160
GTCGTACTGTGACTCTCACTCGTGCGGAAAGGATATCGAACTATGTAATGTCCTCCAGAACGCGGGGTCATTCCATGGCGTGCTATGACCATGTCAACCTCACAGCGGAACATGCTACTGCGGCGCCAGAACAGCTCTGCGTACGTGTCGACACATGTCT
>oligos_10_GTCGTACTGTGACTCTCACTCGTGC_TCTGCGTACGTGTCGACACATGTCT_161
GTCGTACTGTGACTCTCACTCGTGCGCAAGTGACCGATTTTCAGCAAATACGACCTGTCGTCGGGAGATTGAGTCCAGGTTACTCTATTTTTGTAAGTTACTGTATTGGGTCTACTACTTACAAGCCAGCAGAGCTCTGCGTACGTGTCGACACATGTCT
>oligos_10_GTCGTACTGTGACTCTCACTCGTGC_TCTGCGTACGTGTCGACACATGTCT_162
GTCGTACTGTGACTCTCACTCGTGCCTAAATCCATGGGGCCTATGGGACTTTGCCTGGACTGGTTGAAGACCGTTGATCCGAACTTCGTCTAATGAACTCTCGTTCAAGCGACCTTCTTACCAGTTTTCCGTATTTCTGCGTACGTGTCGACACATGTCT
>oligos_10_GTCGTACTGTGACTCTCACTCGTGC_TCTGCGTACGTGTCGACACATGTCT_163
GTCGTACTGTGACTCTCACTCGTGCGAGACTAACTATGTCACCACCAGGAGGGTTCCGCCTTGGCTTCTTTTGCACCATTCCAGGACTTAATTGCCAGAAACGGCACGAAGGGTCGTTTAGACATGAGTATACATTCTGCGTACGTGTCGACACATGTCT
>oligos_10_GTCGTACTGTGACTCTCACTCGTGC_TCTGCGTACGTGTCGACACATGTCT_164
GTCGTACTGTGACTCTCACTCGTGCCATTTAAATAGACTGAATGATGCCGACTACCCAGCATACGGCAGCCTTTAGATGGCGAAATCGAACTATTTTTAGCTTGTGTGGCTAGGTGTTCCCTCTGGTGTCATACCTCTGCGTACGTGTCGACACATGTCT
>oligos_10_GTCGTACTGTGACTCTCACTCGTGC_TCTGCGTACGTGTCGACACATGTCT_165
GTCGTACTGTGACTCTCACTCGTGCGTCAGAAATGGAAGGTCTGCTGATGCAGCCAGCACATCGAGGACGCGGAGCCGGCGCTTCGGTAACCCGCGCACGTCGCTACACCTGGTGGGACGGCCCCTCGGTTAGATTCTGCGTACGTGTCGACACATGTCT
>oligos_10_GTCGTACTGTGACTCTCACTCGTGC_TCTGCGTACGTGTCGACACATGTCT_166
GTCGTACTGTGACTCTCACTCGTGCCCGAGTACTCAGTCGCTAAGGTCTGACCGAAGGTCTGTATTGTAATGAATAAGCAACAGTACTTGATTGGCGGAGTTCCAGAGCACGTACTGATGATCTCAGCTCCGCCCTCTGCGTACGTGTCGACACATGTCT
>oligos_10_GTCGTACTGTGACTCTCACTCGTGC_TCTGCGTACGTGTCGACACATGTCT_167
GTCGTACTGTGACTCTCACTCGTGCGGACGCGCTAGTCCGTATGTCTGCGGAGCGTTTTGCTATCCTGATCAGCTCTGGTGGGTTTGGGTCGCGATTGGTCAATACAAAGGCGGAGGGGGCACAGCTTACACCCCTCTGCGTACGTGTCGACACATGTCT
>oligos_10_GTCGTACTGTGACTCTCACTCGTGC_TCTGCGTACGTGTCGACACATGTCT_168
GTCGTACTGTGACTCTCACTCGTGCGCTATCCCGCATGGCCTATTATTCAGGATCCGTCGTATAAACAGATGGGATACTCGTTATGGTCTAGACGGCCGCAGAGTTAAGAGAATCTGGTCGACGGAATGTGGCTTTCTGCGTACGTGTCGACACATGTCT
>oligos_10_GTCGTACTGTGACTCTCACTCGTGC_TCTGCGTACGTGTCGACACATGTCT_169
GTCGTACTGTGACTCTCACTCGTGCCTAATAATGGCTAATACACGCGTTGTGGTTTGGTTTTGATGTCCACAGATCAACTCATCTAATAGTAATACTACTCAAGTTAATTGAGGAGGCCAGTAAGGACCGAGTGCTCTGCGTACGTGTCGACACATGTCT
>oligos_10_GTCGTACTGTGACTCTCACTCGTGC_TCTGCGTACGTGTCGACACATGTCT_170
GTCGTACTGTGACTCTCACTCGTGCGAGCTAATTTAGGTAATGTGGCGACCGTCCGTGACCAACAGGCATGAAGAGTCACAGAGAACATAACGTATGTGTGGGTGTTTTGTTCAAAACATACCCGCCGATATCGCTCTGCGTACGTGTCGACACATGTCT
>oligos_10_GTCGTACTGTGACTCTCACTCGTGC_TCTGCGTACGTGTCGACACATGTCT_171
GTCGTACTGTGACTCTCACTCGTGCCATTATCGCTAACGCTAGACGAGCGTTATAAAGTCCTTACGGTCCCAGCACTCAGCTGGATAAGAACAGAATTGTAAGAACGCCTGTCCAGATGGCGTCCTAAGCTTGATTCTGCGTACGTGTCGACACATGTCT
>oligos_10_GTCGTACTGTGACTCTCACTCGTGC_TCTGCGTACGTGTCGACACATGTCT_172
GTCGTACTGTGACTCTCACTCGTGCGTCACGTTAAATTGACCGGTCTGCCGTGGCAGATTTATTCTCTTATTCTAGACTTATTCGAATCCAACACTACCCTGCTGCTGCTGATCATCTCTAGAAAGTCCGATACCTCTGCGTACGTGTCGACACATGTCT
>oligos_10_GTCGTACTGTGACTCTCACTCGTGC_TCTGCGTACGTGTCGACACATGTCT_173
GTCGTACTGTGACTCTCACTCGTGCCCGCAAAAAAGCTGCTCGCAGCTGAATCAGATGACGGGATATCATCTCCCGGTCTGCAGAGCGTAGATAACTTGTTTATAACCCACCGGGAGAGCGAGGAAGCACTTGATTCTGCGTACGTGTCGACACATGTCT
>oligos_10_GTCGTACTGTGACTCTCACTCGTGC_TCTGCGTACGTGTCGACACATGTCT_174
GTCGTACTGTGACTCTCACTCGTGCGGACCGTCATAGCGTCGCCCTGAGTCTCTGTCTTTCCTGAGGGAAAGGCGTTGCCAAAGGAGTGTTGTGAGATGATTCCAAGTCAGACAACATCCGTAAGTGAGCGTCGCTCTGCGTACGTGTCGACACATGTCT
>oligos_10_GTCGTACTGTGACTCTCACTCGTGC_TCTGCGTACGTGTCGACACATGTCT_175
GTCGTACTGTGACTCTCACTCGTGCGCTAAGATTCAAACGCCTTTCTTTTTAACAGCCACTCCTTATTACAACAGCGTCCCCGACTAACCAAAGTACGGTAGATTTACGCGGGCCGTTTGGGGTGCAAGATAACCTCTGCGTACGTGTCGACACATGTCT
>oligos_10_GTCGTACTGTGACTCTCACTCGTGC_TCTGCGTACGTGTCGACACATGTCT_176
GTCGTACTGTGACTCTCACTCGTGCCTACCTTTGTCGTCAGAAGGTGAGAGTACGCTAGGTCAATGCGTTGGTTTGTGAGCAAACCCGCGATCGAGGATAAAGTAGATTGTGCAGTACATCTCGTAGCCAGGCTTTCTGCGTACGTGTCGACACATGTCT
>oligos_10_GTCGTACTGTGACTCTCACTCGTGC_TCTGCGTACGTGTCGACACATGTCT_177
GTCGTACTGTGACTCTCACTCGTGCGAGCATCCCCTCAGGGAATTCTATCCGGTGATCGACACTAACCATAGAGGGAGTGAACCATCACGGACGTTTGCGTGCCCCCTTGGGGCGAGTGTAGGTTCGGTTCGTGCTCTGCGTACGTGTCGACACATGTCT
>oligos_10_GTCGTACTGTGACTCTCACTCGTGC_TCTGCGTACGTGTCGACACATGTCT_178
GTCGTACTGTGACTCTCACTCGTGCCATAAGGTTTCGAAACGGCGAGGAACCTAAACATTGCCTCTCCAGATCCCAAGGGCGCAGGTGGGATAATTGCCAAACCATTCCGGGAAGGTCCCCGTTGGTTTCTCCCCTCTGCGTACGTGTCGACACATGTCT
>oligos_10_GTCGTACTGTGACTCTCACTCGTGC_TCTGCGTACGTGTCGACACATGTCT_179
GTCGTACTGTGACTCTCACTCGTGCGTCCTCTGATGAGTTTTCCGTCGCTCTTAACTCATATTGTGGGCGACGCAATCATTGGCCGTTAATTTCACTCTATATATCTAGCGACTATCACACGAAACCTGTGGAGCTCTGCGTACGTGTCGACACATGTCT
>oligos_10_GTCGTACTGTGACTCTCACTCGTGC_TCTGCGTACGTGTCGACACATGTCT_180
GTCGTACTGTGACTCTCACTCGTGCCCGCTACCTCAGGCGCATCGAAGCAAACTGGGACCAAGGGTGAGATACTCCAGGAATTCGTTGGAACGGATTTGTTCTCCCTTCGAGAAGATCAGTGATCAACGGGTGGCTCTGCGTACGTGTCGACACATGTCT
>oligos_10_GTCGTACTGTGACTCTCACTCGTGC_TCTGCGTACGTGTCGACACATGTCT_181
GTCGTACTGTGACTCTCACTCGTGCCGCACGCTATTGTTACTAGTTGCCCAGGGACCCACGGCGGGCAGAGGGCACGTTATATGGAATGCTAGCACAAGCTAGCACTCCGAGCGCATGTGCTGCGAGGGTTATCCTCTGCGTACGTGTCGACACATGTCT
>oligos_10_GTCGTACTGTGACTCTCACTCGTGC_TCTGCGTACGTGTCGACACATGTCT_182
GTCGTACTGTGACTCTCACTCGTGCGCTCGCAAGGCAGTGGAATGAACCGTGAGCCATATTGGACTCGCTCCGTCACGCAGTAATCGAGCCACCGAGTCGACAGCGCTTTTGACAACTAGTGTTAATATTGCGCCTCTGCGTACGTGTCGACACATGTCT
>oligos_10_GTCGTACTGTGACTCTCACTCGTGC_TCTGCGTACGTGTCGACACATGTCT_183
GTCGTACTGTGACTCTCACTCGTGCCTACGAGCAGCCGCAAAATGGGGCTGTATCGGGCCAGTGGCTGTAGGCGGATAACTTCTTGTAGCAGTGCAGCTCTTGATATGGATTCTGGTGAATCCGGCAATTGCCCCTCTGCGTACGTGTCGACACATGTCT
>oligos_10_GTCGTACTGTGACTCTCACTCGTGC_TCTGCGTACGTGTCGACACATGTCT_184
GTCGTACTGTGACTCTCACTCGTGCGAGGAGCTGTATAATACACAATCACCTGTTATACCAAAGTGGCACGAAGTTCGCAGGTGACTATAAAGTCGCGTTGAAGTGTATCTTAACGTGAATGCATTCAGGAATTTTCTGCGTACGTGTCGACACATGTCT
>oligos_10_GTCGTACTGTGACTCTCACTCGTGC_TCTGCGTACGTGTCGACACATGTCT_185
GTCGTACTGTGACTCTCACTCGTGCCATATCTCCGGGTACATTTTTAGCGCCAGTGACCGTGAGGACTCATCAATCATTCTTTACCGGCGAAAAACCAACGAGGGTCCATCCTGGGTGATGTAGTGCTAGATGATTCTGCGTACGTGTCGACACATGTCT
>oligos_10_GTCGTACTGTGACTCTCACTCGTGC_TCTGCGTACGTGTCGACACATGTCT_186
GTCGTACTGTGACTCTCACTCGTGCGTCCAGGGTGCGGCATCTACGGGCTCTTTGTTCATCGATGGGTTCTATTATAGCATGGTTGAAGAGCACGTCTCTAGTCACGTAGCATTACGGCATAACGGTAAGAGAGCTCTGCGTACGTGTCGACACATGTCT
>oligos_10_GTCGTACTGTGACTCTCACTCGTGC_TCTGCGTACGTGTCGACACATGTCT_187
GTCGTACTGTGACTCTCACTCGTGCCCCCGGCCTAGTTCGCCATACAAGCATGTCTAGAGTTGTTGATCGGGCTGGTGTGCAGACTCCCGAATTTTCTTTCGAGGGCAGCCCTACCACTTCAGATACACGGATCCTCTGCGTACGTGTCGACACATGTCT
>oligos_10_GTCGTACTGTGACTCTCACTCGTGC_TCTGCGTACGTGTCGACACATGTCT_188
GTCGTACTGTGACTCTCACTCGTGCCGCAGAGATATTCTGCTATTCGTGACGACCAGATATTGCAGTCAGTAGGGCCCTCTAGTGAGGAAATCGGGTTCAGTGCTTGTTCATCCGGGCCATACATTTCCCTAATTTCTGCGTACGTGTCGACACATGTCT
>oligos_10_GTCGTACTGTGACTCTCACTCGTGC_TCTGCGTACGTGTCGACACATGTCT_189
GTCGTACTGTGACTCTCACTCGTGCGCTCCGCGTCGAACTGAGTCCGAATCAGCTGCGGTAGCTTACGTTACCCCCTCCCCAAAGGCGCTTGGCTCCTTATAACAGAATACCGGTTCGAGTAACAGTGCAAGTATTCTGCGTACGTGTCGACACATGTCT
>oligos_10_GTCGTACTGTGACTCTCACTCGTGC_TCTGCGTACGTGTCGACACATGTCT_190
GTCGTACTGTGACTCTCACTCGTGCCTAGGCCAGGTGTACGCACTCACCTTGCGAGAGTGGATGCAGCTGATACTGACGTCTGGTGCAACGACGAAACTACCGGTGAAGTGCTTCCCGAAGGAACTCCAAGCAATTCTGCGTACGTGTCGACACATGTCT
>oligos_10_GTCGTACTGTGACTCTCACTCGTGC_TCTGCGTACGTGTCGACACATGTCT_191
GTCGTACTGTGACTCTCACTCGTGCGAGGTCACAAGAATATCACTGCCCCTCCTAATACAGTAACGGCGAAGCAACAGCATGTGTGGCGAGGGCTTTCAGAACTTTTATCACAAACGGTCGCCTACGATTTACATTCTGCGTACGTGTCGACACATGTCT
>oligos_10_GTCGTACTGTGACTCTCACTCGTGC_TCTGCGTACGTGTCGACACATGTCT_192
GTCGTACTGTGACTCTCACTCGTGCCATCCGACGTTAGATGACCATTCCGGGCTAGAAATAAGAGTTCTGTACCGGTAGTGTACTAACCACTTGAGGCGTATCTCTGGTTTGTAACTTGGCGGATCATATCCTATTCTGCGTACGTGTCGACACATGTCT
>oligos_10_GTCGTACTGTGACTCTCACTCGTGC_TCTGCGTACGTGTCGACACATGTCT_193
GTCGTACTGTGACTCTCACTCGTGCGGTCATTATCCCACGGGTAGAATCCGATATCGTTGTAGTGTGTCTACTACGTTTTTGCTTAGCTGCGCGTCTCCGACTACTAGGGCTTAGTTAATGCTCCGCGCCCATCCTCTGCGTACGTGTCGACACATGTCT
>oligos_10_GTCGTACTGTGACTCTCACTCGTGC_TCTGCGTACGTGTCGACACATGTCT_194
GTCGTACTGTGACTCTCACTCGTGCCCCCCCACTGACTAGCAAGTTCAAAACATAAAAGGAGCACACTCCGAGTCAGCGTTACGGCCCATCCCGATGTCTCCATCTGTCAAACTTATTGAAGAGCCCGCACTTCCTCTGCGTACGTGTCGACACATGTCT
>oligos_10_GTCGTACTGTGACTCTCACTCGTGC_TCTGCGTACGTGTCGACACATGTCT_195
GTCGTACTGTGACTCTCACTCGTGCCGCCATGCTCATAGGAGTTATCCCCGCTCGTGGTCCGTATGATCCTACTCATGGCCGCAGTAGCACATCCTTTGTTGGGCCCCTACAGTGCACACTCGTATGCGGCGTATTCTGCGTACGTGTCGACACATGTCT
>oligos_10_GTCGTACTGTGACTCTCACTCGTGC_TCTGCGTACGTGTCGACACATGTCT_196
GTCGTACTGTGACTCTCACTCGTGCGCTCCCCAAGTAATAAGGTGGCTCGGATTCCTACGTTACTGTGCTGGCCCCAGATGCTTCATGGGGGCGAAACTTACAGTGCGGACTGCCCTCATGTTCCCCGATTGGCCTCTGCGTACGTGTCGACACATGTCT
>oligos_10_GTCGTACTGTGACTCTCACTCGTGC_TCTGCGTACGTGTCGACACATGTCT_197
GTCGTACTGTGACTCTCACTCGTGCCTAGCGAGTTCCCCTAGGAAATTAGATTACGGGCGGGGAGTGCAGTGGCTTATAATTGCCAAGTTAATTCAAACATATGGTGTCAGGCTGAGCTTAAGGTCCCTAAACATTCTGCGTACGTGTCGACACATGTCT
>oligos_10_GTCGTACTGTGACTCTCACTCGTGC_TCTGCGTACGTGTCGACACATGTCT_198
GTCGTACTGTGACTCTCACTCGTGCGAGTCGAGCGGTTTGCAACATAACTGGACAGCTTTCTGGATGCACGCCGAAGCAATTGCCACAGGGATTACGGAAATGGCCCGCTGGTTACGGCTCCGCCGTTTGTGGTTTCTGCGTACGTGTCGACACATGTCT
>oligos_10_GTCGTACTGTGACTCTCACTCGTGC_TCTGCGTACGTGTCGACACATGTCT_199
GTCGTACTGTGACTCTCACTCGTGCCATCGCCTACTAGAGGACCGTCTGTGTACGTGGTTTCCAATTTCCACTAGGTTCCCTGATAGCGGGACATTGCCCAAAGGCTTATGCCAAGCAATCGTCTTAGGCGAGATTCTGCGTACGTGTCGACACATGTCT
>oligos_10_GTCGTACTGTGACTCTCACTCGTGC_TCTGCGTACGTGTCGACACATGTCT_200
GTCGTACTGTGACTCTCACTCGTGCGGTCTACTGATCAAGCGCAAGAGGACCCAACCGCTGTATGCAAATTTCGGTCTGCTATCATGACCCCCCGAACCATGGTGAGCTTTTTAACATTTATTCGATTCGTAGGCTCTGCGTACGTGTCGACACATGTCT
>oligos_10_GTCGTACTGTGACTCTCACTCGTGC_TCTGCGTACGTGTCGACACATGTCT_201
GTCGTACTGTGACTCTCACTCGTGCCCCATGAATGGACAGGGCTGCGCCGTCCAGGGGAGAATACGAGGGACGAGGGATCGTCGCCGAGCGTCGGCGGCGTACATACCATGCACTAAACTAAGTAGCGGTAAACCTCTGCGTACGTGTCGACACATGTCT
>oligos_10_GTCGTACTGTGACTCTCACTCGTGC_TCTGCGTACGTGTCGACACATGTCT_202
GTCGTACTGTGACTCTCACTCGTGCCGCCTATCTACTGGTTACGAGCACAACACTAGCGTCTTTAGGAAGTTCACAACAATCGGCCCCTTATGTCAAAGTACGGAATTATTCAACTTGCTGGTACACGTCTGTGCTCTGCGTACGTGTCGACACATGTCT
>oligos_10_GTCGTACTGTGACTCTCACTCGTGC_TCTGCGTACGTGTCGACACATGTCT_203
GTCGTACTGTGACTCTCACTCGTGCGCTGCAGTTCGGGCCCATATCACACCCAGTGTCACCGTTCGACGGCGGGACGATCACTTGTTAAGATTCACGCTCGGGCTATTCAATTTTCACGTGATATGGAGCTTTCCTCTGCGTACGTGTCGACACATGTCT
>oligos_10_GTCGTACTGTGACTCTCACTCGTGC_TCTGCGTACGTGTCGACACATGTCT_204
GTCGTACTGTGACTCTCACTCGTGCCTATTAGGCGGGACCAGTTCAATAAAACGTAGGTAACTAACTGACGCAATACAATTAACTCCTAAGTAAAACCGATGATACAGTCGAAGCCTACATTTAAAGAACCAACCTCTGCGTACGTGTCGACACATGTCT
>oligos_10_GTCGTACTGTGACTCTCACTCGTGC_TCTGCGTACGTGTCGACACATGTCT_205
GTCGTACTGTGACTCTCACTCGTGCGAGTGCCATTGGTGAGTGTCCGACAACGAGCGACCTATCACACAAGGGAGTGTGAGTACTGTCCGCAAAGATCCGTATCACGACAATTAGGACCCCCAAAACGTCATCATTCTGCGTACGTGTCGACACATGTCT
>oligos_10_GTCGTACTGTGACTCTCACTCGTGC_TCTGCGTACGTGTCGACACATGTCT_206
GTCGTACTGTGACTCTCACTCGTGCCAACTTCCCGTGTTCAGTTCATCGAGTGGATCGTCTTTTAAATGTATTACGCGAAGAAGCGATGTTGTGGGCACTACGTGTGGGGGTGGCGAAGCTACCGAAGCAAGAATTCTGCGTACGTGTCGACACATGTCT
>oligos_10_GTCGTACTGTGACTCTCACTCGTGC_TCTGCGTACGTGTCGACACATGTCT_207
GTCGTACTGTGACTCTCACTCGTGCGGTACTCGCTTCGTCATGTTACATTGCTTTGACACACATATGTCGAAACCAAACGCAGATTCCGAACAGACTTTTAGTGTGCCTCCCATAACCTGCACCAGTGGCCCGTTTCTGCGTACGTGTCGACACATGTCT
>oligos_10_GTCGTACTGTGACTCTCACTCGTGC_TCTGCGTACGTGTCGACACATGTCT_208
GTCGTACTGTGACTCTCACTCGTGCCCCAACGTGCCTGCTGGCCACCACCTTTTAGTTGCATTGTAATGCCCACGACGAGAACTTACCAGTGGTAGGGACCATTGGGCGTATTCGTCCGCATTTAAACTGGATCCTCTGCGTACGTGTCGACACATGTCT
>oligos_10_GTCGTACTGTGACTCTCACTCGTGC_TCTGCGTACGTGTCGACACATGTCT_209
GTCGTACTGTGACTCTCACTCGTGCCGCGTCAGAAATAACTCGTTTGAACCACTGCAGCACAGCCTATGTGCCTATAGGCGTTGGTTTCTAGAAAGATTATTTAGCTCTCCCTACCCGGCGCCTCCTGTAGCTATTCTGCGTACGTGTCGACACATGTCT
>oligos_10_GTCGTACTGTGACTCTCACTCGTGC_TCTGCGTACGTGTCGACACATGTCT_210
GTCGTACTGTGACTCTCACTCGTGCGCTGGTTTACTGAAAGGGGCTATCACAACTGACGACGCACGGTCAGATATGCGCAAGGACCAACAGTGCATCGTTTGGTCCCCTAGACCATATCGGATGGTTCGCGAACCTCTGCGTACGTGTCGACACATGTCT
>oligos_10_GTCGTACTGTGACTCTCACTCGTGC_TCTGCGTACGTGTCGACACATGTCT_211
GTCGTACTGTGACTCTCACTCGTGCCTATATTATGTAGTCATAAGTTCAGAAATACACCGAGTTACGTTCCTCAAGTTGGGCATCGCTATAGGTTAAGGGATTAGTGTATGCAGGGTGCGTACTTTACACCGTATTCTGCGTACGTGTCGACACATGTCT
>oligos_10_GTCGTACTGTGACTCTCACTCGTGC_TCTGCGTACGTGTCGACACATGTCT_212
GTCGTACTGTGACTCTCACTCGTGCGTGCCCTCCTCATCGTTCGTAGGGTCTCTACCTCCTTGAAACGCCCCCGGCCTCACCTCGAACGAGAGCCGTATAATCGGTCTGTTCTTCCCTTATTGATCACAGTCGCCTCTGCGTACGTGTCGACACATGTCT
>oligos_10_GTCGTACTGTGACTCTCACTCGTGC_TCTGCGTACGTGTCGACACATGTCT_213
GTCGTACTGTGACTCTCACTCGTGCCAACAAATAAGAATGGATTAAGTTTAGCAATCTGATAAGGGCTAAACTTAGGCGTCATTTTGGTTACGTAAATTTAGCCATTGAGGATGTAGCGTGGACAAGTTCACAATTCTGCGTACGTGTCGACACATGTCT
>oligos_10_GTCGTACTGTGACTCTCACTCGTGC_TCTGCGTACGTGTCGACACATGTCT_214
GTCGTACTGTGACTCTCACTCGTGCGGTAGAAGCTTATCAACTCAGCGCCGCGAGAGTTAGGACAACCATTGGACTCATATTTATCAGCTGTTCTCCCTTTCTTAACTAAAGATGGTGCTCTGAGGCGTACCCCCTCTGCGTACGTGTCGACACATGTCT
>oligos_10_GTCGTACTGTGACTCTCACTCGTGC_TCTGCGTACGTGTCGACACATGTCT_215
GTCGTACTGTGACTCTCACTCGTGCCCCTAACACTCCGCATTGCATAGTTCCATCGGTCCTCCAAGCGGTTCTCGCGTTCGGACTTCATATACCCCAGGTCAACAATCGTTATGTGGGTTTCGACGGTCTGTGATTCTGCGTACGTGTCGACACATGTCT
>oligos_10_GTCGTACTGTGACTCTCACTCGTGC_TCTGCGTACGTGTCGACACATGTCT_216
GTCGTACTGTGACTCTCACTCGTGCCGCGAGGCGACTCGGTAGGTCAACGTGACTTAATACCGTAACCAAAATCACTGCAATGCAGCTCGTGCTGACCAAATGGCGATTAACAATGGTTACGTGTTTCTCGTCGCTCTGCGTACGTGTCGACACATGTCT
>oligos_10_GTCGTACTGTGACTCTCACTCGTGC_TCTGCGTACGTGTCGACACATGTCT_217
GTCGTACTGTGACTCTCACTCGTGCGCTTAATGTGTTATACTGTGCCGGTGTTCCCTGCAATCTGCTGTTCACGCCTTGGGTCCACTCTATGGACAACGAAGATTAGCTTACAGCAAGTTCGCTTGCGTATATCCTCTGCGTACGTGTCGACACATGTCT
>oligos_10_GTCGTACTGTGACTCTCACTCGTGC_TCTGCGTACGTGTCGACACATGTCT_218
GTCGTACTGTGACTCTCACTCGTGCCTTTCCTGGACACATTAAGTAAAAATTTCGCACCAATTGGTGTTAGTGGAATGGCTGCAAGAATTCCCCAATAGATATAGCCTATGTCAACCGGACATACAAACGGCGTTTCTGCGTACGTGTCGACACATGTCT
>oligos_10_GTCGTACTGTGACTCTCACTCGTGC_TCTGCGTACGTGTCGACACATGTCT_219
GTCGTACTGTGACTCTCACTCGTGCGTGCGGGTTAAACGAGAGAAGCCGACGAATATAGTCTCACCCTTCTCACACGCGTGCATAGCTCTGGCCTTGTCCTTAACTTTGAACTCAGGATTTGCAGTTCGTTCAGCTCTGCGTACGTGTCGACACATGTCT
>oligos_10_GTCGTACTGTGACTCTCACTCGTGC_TCTGCGTACGTGTCGACACATGTCT_220
GTCGTACTGTGACTCTCACTCGTGCCAAAGGGTCAGTTCATCCTATTTCCCACCGTGTGTGCGACCTGCACTTTCGCACAAGAGAAACACTGAGACTAAGCTTGCCAGCGACTTTTCAAAATATTGGAGGACGCCTCTGCGTACGTGTCGACACATGTCT
>oligos_10_GTCGTACTGTGACTCTCACTCGTGC_TCTGCGTACGTGTCGACACATGTCT_221
GTCGTACTGTGACTCTCACTCGTGCGGTTGCTCGTCATTCAAGCATTGCAAGACATGAGGCGCAGACGTGACTGGAACAAACCCTTAGTGGACCCACCAGATATCCGAAAGAAATATAAAGATAGTCAGAACTGCTCTGCGTACGTGTCGACACATGTCT
>oligos_10_GTCGTACTGTGACTCTCACTCGTGC_TCTGCGTACGTGTCGACACATGTCT_222
GTCGTACTGTGACTCTCACTCGTGCCCCTTTAAGTTGCCAATCCCTTAGGTAGTACCATTGGAGCCTTCCTCGTCGGTGGACGCGGATCCGAGTTAGATTGCAGTCAGAAGGATTCGCACCCTTGTTTTGGTGGCTCTGCGTACGTGTCGACACATGTCT
>oligos_10_GTCGTACTGTGACTCTCACTCGTGC_TCTGCGTACGTGTCGACACATGTCT_223
GTCGTACTGTGACTCTCACTCGTGCCGCTGCGAGTACTCCCGCGTCATATTTGCTCCTGAAGAGCGGAAATGCCAACAATTCTCTCTCTAACTCCACATCCATGAAATCGCTTATCTAGAGATTCCGAAATTGGCTCTGCGTACGTGTCGACACATGTCT
>oligos_10_GTCGTACTGTGACTCTCACTCGTGC_TCTGCGTACGTGTCGACACATGTCT_224
GTCGTACTGTGACTCTCACTCGTGCGCTTTTCCGACCACAGCGCAAGCCTTATACACATCATTGACGCATTTCGCAAGACAGCACCAATTGCCTATCGAATACTTCATCGCACTCGCGGGTACCCGACTAGCAATTCTGCGTACGTGTCGACACATGTCT
>oligos_10_GTCGTACTGTGACTCTCACTCGTGC_TCTGCGTACGTGTCGACACATGTCT_225
GTCGTACTGTGACTCTCACTCGTGCCTTTGGGATCATCAAAGCGTCGGGGTCATGCCCTGACAGGCAGTTGCGGTTCGATTGCTTTCCTTCTCTCGTTTTCCATACACCGCCGGTGAATCTAGTCTACAGGCCTTTCTGCGTACGTGTCGACACATGTCT
>oligos_10_GTCGTACTGTGACTCTCACTCGTGC_TCTGCGTACGTGTCGACACATGTCT_226
GTCGTACTGTGACTCTCACTCGTGCGTGAACGACCGCGGAAGAACCGAACCTACAGGCAATATACTGTCGTGGATGAGCACTTCTATCGTCTAAGTATGTTCGATTTACCTGGGGGACGGGAAGTGCGAGCAACCTCTGCGTACGTGTCGACACATGTCT
>oligos_10_GTCGTACTGTGACTCTCACTCGTGC_TCTGCGTACGTGTCGACACATGTCT_227
GTCGTACTGTGACTCTCACTCGTGCCAAACCTCTCGGATTCACATTGCAAGAAATCACCGGGCTGTCTTCTCGCCCTGTATCTAGATGTGCTTATCGGCGTTCCACTAGAGATTATTATAGTATGCATCCCTTTTTCTGCGTACGTGTCGACACATGTCT
>oligos_10_GTCGTACTGTGACTCTCACTCGTGC_TCTGCGTACGTGTCGACACATGTCT_228
GTCGTACTGTGACTCTCACTCGTGCGGTTGGTTCTTATTCTTATTGACGTAATAATTTCAATAACACCGCCTTCGTTTTATGAAGCAACGCCGCCTCTCGTAGTTTATTGTCCAGATGATGGTGAAAACACAGGCTCTGCGTACGTGTCGACACATGTCT
>oligos_10_GTCGTACTGTGACTCTCACTCGTGC_TCTGCGTACGTGTCGACACATGTCT_229
GTCGTACTGTGACTCTCACTCGTGCCCCGCAACGTCCCCCAGAGATGGAAGACAAGAACCAACTGACGGTCCGACGAGATGGTTAGTATAAATAAAAGGCTTTGAGGATGATCCCTATAGGAATCCGTACACTATTCTGCGTACGTGTCGACACATGTCT
>oligos_10_GTCGTACTGTGACTCTCACTCGTGC_TCTGCGTACGTGTCGACACATGTCT_230
GTCGTACTGTGACTCTCACTCGTGCCGCTCGTACACGTATCCGAGAGTACTACTGGTACTCTTACTTCTAGTATATCTGCTTAGTATCATCGGCGCCTTTAACAAGTGTCTTATCGGCTTGGAGGCCTATTCAGCTCTGCGTACGTGTCGACACATGTCT
>oligos_10_GTCGTACTGTGACTCTCACTCGTGC_TCTGCGTACGTGTCGACACATGTCT_231
GTCGTACTGTGACTCTCACTCGTGCGACTTGATGGAACGCCAGAGTGGAGGTAGCCCCCTCCATGACGGAACGATTATTGCCAGCGACCATGCGGTCCTTAGATGAATGTCCGGCCCAAAGCTAGACGCCTCTATTCTGCGTACGTGTCGACACATGTCT
>oligos_10_GTCGTACTGTGACTCTCACTCGTGC_TCTGCGTACGTGTCGACACATGTCT_232
GTCGTACTGTGACTCTCACTCGTGCCTTGACCATGCATGGGCCGCCACCCTATCCGACGAGCGGGCCTATTTTCAGCACTTAGGGACGTCAATGTTTCGTGACTCTTAAGCAACAAAGCCGCTGGTGCCGCTCGCTCTGCGTACGTGTCGACACATGTCT
>oligos_10_GTCGTACTGTGACTCTCACTCGTGC_TCTGCGTACGTGTCGACACATGTCT_233
GTCGTACTGTGACTCTCACTCGTGCGTGATGTGAGGTTGATGTGAACTCTAAGAAGTCAAAGCCTGCCCGATATTTCCCGGCTATATCGAGTGAGCTGTTCGCCCGAGAATCATAGAACTCTACTTAGTAACAGCTCTGCGTACGTGTCGACACATGTCT
>oligos_10_GTCGTACTGTGACTCTCACTCGTGC_TCTGCGTACGTGTCGACACATGTCT_234
GTCGTACTGTGACTCTCACTCGTGCCAATCAAAGGCGGGCTGGGCGATCAGCCAGTTTTACACTGTCGCGAATTTTAAGGAGCGACAGACACTACAGAAGCCCGTTCTTGGTTGAGTACGGTATCGGGGAGGAGCTCTGCGTACGTGTCGACACATGTCT
>oligos_10_GTCGTACTGTGACTCTCACTCGTGC_TCTGCGTACGTGTCGACACATGTCT_235
GTCGTACTGTGACTCTCACTCGTGCGGTTCCGCTTGCGGGAACGGTACTTTCACTGGACACTCCACAACTTGAAAACCCAAAGATCAGTATGGGGTAGGGCGTTCGAGGAAGCGGTGTGCCGGTGTTATCCCAGCTCTGCGTACGTGTCGACACATGTCT
>oligos_10_GTCGTACTGTGACTCTCACTCGTGC_TCTGCGTACGTGTCGACACATGTCT_236
GTCGTACTGTGACTCTCACTCGTGCCCCGGGTGCACATAGATTCACATAGCGTACCATCCTCACTCCACCTGAGAGACTCGGGAAGGGACTGACACTTCGAGACAAGTTCTGGCAGTGGTTACCAGTTACTATTTTCTGCGTACGTGTCGACACATGTCT
>oligos_10_GTCGTACTGTGACTCTCACTCGTGC_TCTGCGTACGTGTCGACACATGTCT_237
GTCGTACTGTGACTCTCACTCGTGCCGGTAATAGCGCGTTTACCTGCCCTTATAGATCAATCTATTGGCGAACAGTAATTGCTGAGTATTCATGAGCTATTTGTACCAGCAATGAGGTAGTGCAAATCATGTGATTCTGCGTACGTGTCGACACATGTCT
>oligos_10_GTCGTACTGTGACTCTCACTCGTGC_TCTGCGTACGTGTCGACACATGTCT_238
GTCGTACTGTGACTCTCACTCGTGCGACTACCTGACTGTATTCGCCCTGCCTAACGTTACTATTGAAATTTTAAGCCAGAGAAAATTAGGTACGCCCATCTTAATCCTGCTATAAGAGGCTCTTATTAAACGAGCTCTGCGTACGTGTCGACACATGTCT
>oligos_10_GTCGTACTGTGACTCTCACTCGTGC_TCTGCGTACGTGTCGACACATGTCT_239
GTCGTACTGTGACTCTCACTCGTGCCTTGTGAGGTAATTCAATGCGAGCCGGGACGTTGCCCGCGATATGCTGCGGGGACGCGGTTGCGGTGCGATACTGCATCAATAAATTTCGTTGTCACACAAATCTATTTTTCTGCGTACGTGTCGACACATGTCT
>oligos_10_GTCGTACTGTGACTCTCACTCGTGC_TCTGCGTACGTGTCGACACATGTCT_240
GTCGTACTGTGACTCTCACTCGTGCGTGTTTTATAGAACGAGTTAGTAGAGCACCCGCACTGTACTTCTGCTACAGAGTCCCGGGACGTTGTCGGATAAAGCACATCCAAACTCAGCAGAATGAGTCTGCATTCCTCTGCGTACGTGTCGACACATGTCT
>oligos_10_GTCGTACTGTGACTCTCACTCGTGC_TCTGCGTACGTGTCGACACATGTCT_241
GTCGTACTGTGACTCTCACTCGTGCCAATGTCGACTTTATCTTCTAACCCAGCGTCGAGGTTAAGTTTCCTTGGCGGCTGGAGGCCTGTATGTTAAGAACCCTCACTGTGCGTGGCGTATGCCCGACATATGGCCTCTGCGTACGTGTCGACACATGTCT
>oligos_10_GTCGTACTGTGACTCTCACTCGTGC_TCTGCGTACGTGTCGACACATGTCT_242
GTCGTACTGTGACTCTCACTCGTGCGGTGTGGGCCAGCCGTGGTGGCATTTAGCTGAATGTGCCCCAGGACCGAAAACTCCTGCGCGAAGGGGTGTCGTGATTACGTACATTTCCGCTCGTACCTAGTTACGCTTTCTGCGTACGTGTCGACACATGTCT
>oligos_10_GTCGTACTGTGACTCTCACTCGTGC_TCTGCGTACGTGTCGACACATGTCT_243
GTCGTACTGTGACTCTCACTCGTGCGCATGGCACTCTGTCCTCGGGGCTACGCGAAACTCAAACTAATACTGGCACAGCGTCGGTTTTATATAGTGACTGTGATCCTCCTTTTAGTAACTATCTCGGCACAGTGCTCTGCGTACGTGTCGACACATGTCT
>oligos_10_GTCGTACTGTGACTCTCACTCGTGC_TCTGCGTACGTGTCGACACATGTCT_244
GTCGTACTGTGACTCTCACTCGTGCCGGTTAGCCCCTTGCGAGAGCCCTAGGGGTGAATACGCTCTACAGCGTTCCCATACTGTAATGGGCGGGGCTTGAACCTTATTCCTAGGACTGGAACAAAGTGGCCACATTCTGCGTACGTGTCGACACATGTCT
>oligos_10_GTCGTACTGTGACTCTCACTCGTGC_TCTGCGTACGTGTCGACACATGTCT_245
GTCGTACTGTGACTCTCACTCGTGCGACGGGCGCGTCGTCCCGTATTACTGGATTAATGCTATGGCCATAGCCCCCGTAGAAGATGCTGTTTGCAGACGGCAGGTGGTTTCGGTAGCTCTCAGAGACACCCTCGCTCTGCGTACGTGTCGACACATGTCT
>oligos_10_GTCGTACTGTGACTCTCACTCGTGC_TCTGCGTACGTGTCGACACATGTCT_246
GTCGTACTGTGACTCTCACTCGTGCCTTCTTTTACTTGAAACTCCCTACATAATTCAACGGCTTCATGGAACCTCGGCTCTCCATTAGTTTCGGTAGGCTGAGAGCTCAAAGTTAACATAGGGCAGGGCTTCGTTTCTGCGTACGTGTCGACACATGTCT
>oligos_10_GTCGTACTGTGACTCTCACTCGTGC_TCTGCGTACGTGTCGACACATGTCT_247
GTCGTACTGTGACTCTCACTCGTGCGTGTAAGGGCAACCCCCAGGGTTGACCCTATACTTCTATGACACCTCGGCGGCTAATCACGGATCCACTGATGCGGGCGATCTGTCATGCCCTCATCAGGTTCCATTCGCTCTGCGTACGTGTCGACACATGTCT
>oligos_10_GTCGTACTGTGACTCTCACTCGTGC_TCTGCGTACGTGTCGACACATGTCT_248
GTCGTACTGTGACTCTCACTCGTGCCAAGAAGGTCTGAGCCATGAGTCCATCGTAGGCCTACGCCCCCAATTCAGCCTTATCCTCACATCAGACGAAGCAGCTGTGACTTGCCAATCCCATGCGAACTTCGATCCTCTGCGTACGTGTCGACACATGTCT
>oligos_10_GTCGTACTGTGACTCTCACTCGTGC_TCTGCGTACGTGTCGACACATGTCT_249
GTCGTACTGTGACTCTCACTCGTGCGGTGACTATATATCACACTGTTCAGGAGCTATTTACGCGAGTGCCCGCGCCGGTAAGGAAGCTTTTGTCCAGTGCAGTACCTGTAATATTGGACATAGGGTCTCACCCCCTCTGCGTACGTGTCGACACATGTCT
>oligos_10_GTCGTACTGTGACTCTCACTCGTGC_TCTGCGTACGTGTCGACACATGTCT_250
GTCGTACTGTGACTCTCACTCGTGCGCATCCAACAGGACAATCTAAGACGCCGTACCGAAAAATGACTTTTGTACGGACGGACGTGATATGTGAGGTGGCTAAGCGCTGCCTGTCGCCCGGGGGTACCACCTTTTTCTGCGTACGTGTCGACACATGTCT
>oligos_10_GTCGTACTGTGACTCTCACTCGTGC_TCTGCGTACGTGTCGACACATGTCT_251
GTCGTACTGTGACTCTCACTCGTGCCGGGCTGAGTAGCCGTAGACAACAACGCAGGTCAGTCAGCTGATAATTTTAAAGGCGCAATTTTCCTTGGCCCGGGAGACGCTCAGATCCCTGGTATGGTGTTATGAATTTCTGCGTACGTGTCGACACATGTCT
>oligos_10_GTCGTACTGTGACTCTCACTCGTGC_TCTGCGTACGTGTCGACACATGTCT_252
GTCGTACTGTGACTCTCACTCGTGCGACGCAGCGTGTAATGGGTATGGCTGTATTTGATGATTCGTAGATTAGTGCAGCTATTTACGGTACTTCCTGTGTGGATTCCGAGCAACACTCCCTCCGAGGCTCCTCGCTCTGCGTACGTGTCGACACATGTCT
>oligos_10_GTCGTACTGTGACTCTCACTCGTGC_TCTGCGTACGTGTCGACACATGTCT_253
GTCGTACTGTGACTCTCACTCGTGCCTTCAAGCCGACCATTGTGTTCTCGAGCGGCATCTATAGATTGGATCTTGCCCGATACTCTGCTAGAGATCCCTTCTAACGTCTGATCGCATCTTACTCTAGGCGTGCTTTCTGCGTACGTGTCGACACATGTCT
>oligos_10_GTCGTACTGTGACTCTCACTCGTGC_TCTGCGTACGTGTCGACACATGTCT_254
GTCGTACTGTGACTCTCACTCGTGCGTGGGTGCTTACTCAGCTAGGATATCAGTTGCGGTATAGCCCTGAAGGTCGAGTCAGCACCAAATTTAGAGTAATCAATTACGCACCTATTCAATACCGTGCCGAAGGCCTCTGCGTACGTGTCGACACATGTCT
>oligos_10_GTCGTACTGTGACTCTCACTCGTGC_TCTGCGTACGTGTCGACACATGTCT_255
GTCGTACTGTGACTCTCACTCGTGCCAAGTTTAGCTAACCACATGTGTTCTGACCTTACCTATGCATGACCTCCGTTGTGACTCCTAAGAGACTCGATGAGGGCGCGACAGTCACTTCTAGACTACCGAGTACGCTCTGCGTACGTGTCGACACATGTCT
>oligos_10_GTCGTACTGTGACTCTCACTCGTGC_TCTGCGTACGTGTCGACACATGTCT_256
GTCGTACTGTGACTCTCACTCGTGCGGAGCTACTATCATGACGAGTGACTCACCTTCGCGGCGCTAATCTCCTGAATTGGTCGATTTCCTACACCAAAAGCGGATGCTACCTTCCCGCACGTTACGAGGCCCGTTTCTGCGTACGTGTCGACACATGTCT
>oligos_10_GTCGTACTGTGACTCTCACTCGTGC_TCTGCGTACGTGTCGACACATGTCT_257
GTCGTACTGTGACTCTCACTCGTGCGCAGTGACCGGTTCTTCCAGCGGACCGCATACTTGCATTCTGGCCCTCCCCGGGCACAGTTAGATGTAAGCCCTATGACAGCTCATAATTGCTGCGGTTTACTTTAAACCTCTGCGTACGTGTCGACACATGTCT
>oligos_10_GTCGTACTGTGACTCTCACTCGTGC_TCTGCGTACGTGTCGACACATGTCT_258
GTCGTACTGTGACTCTCACTCGTGCCGGGGATAGCGTGTCGGTTAATACAGGTCCTACGTCCATTTCCAGGCAGCAATTATGGCTATTGTTACTTGTCGTGTGGTCGGATTCATAATAGTACAGAAGAGATACATTCTGCGTACGTGTCGACACATGTCT
>oligos_10_GTCGTACTGTGACTCTCACTCGTGC_TCTGCGTACGTGTCGACACATGTCT_259
GTCGTACTGTGACTCTCACTCGTGCGACCCCCGCAACACGTAGTCCGCCCCTAGTCATATGGTGCTTATGTTGACAAGCCCGAGGTCTTTAAACAATCATTTCTTGAGGTCGCCTGGAATAGCTTCAATACTACCTCTGCGTACGTGTCGACACATGTCT
>oligos_10_GTCGTACTGTGACTCTCACTCGTGC_TCTGCGTACGTGTCGACACATGTCT_260
GTCGTACTGTGACTCTCACTCGTGCCTTCATGTCACCGTGTCCCAATTATACGTGTTAGGAGACTCAAAAATCCAACTAGCACACGCTATAGTGCGCCCAACTGTGGTATTGGGTACAGGGGCCTGGATATTTTTTCTGCGTACGTGTCGACACATGTCT
>oligos_10_GTCGTACTGTGACTCTCACTCGTGC_TCTGCGTACGTGTCGACACATGTCT_261
GTCGTACTGTGACTCTCACTCGTGCGTGGCATTCACTTCTCGGCTCCTGATGAAATTCGTGTCTTTACATTACCTCGTGTTCTGAGGGACGGCACGTGGAAAGCACTGCACCGGACGCAGGTCCCTGTACGATCCTCTGCGTACGTGTCGACACATGTCT
>oligos_10_GTCGTACTGTGACTCTCACTCGTGC_TCTGCGTACGTGTCGACACATGTCT_262
GTCGTACTGTGACTCTCACTCGTGCCCGGTGGAATTAAACTACGTCCCAAGTGGATACTCAAGCGCGGCAACAGTGCGAATCTGCCGTAAGATAATTGTGTAAGCGTTATGCACGCTGCCGATTGAAGTTCGTGCTCTGCGTACGTGTCGACACATGTCT
>oligos_10_GTCGTACTGTGACTCTCACTCGTGC_TCTGCGTACGTGTCGACACATGTCT_263
GTCGTACTGTGACTCTCACTCGTGCGGAGGACTCGACCGTTACCTTAATGAGCAAAACGTATGAGACAGAGCGAATCCCCCACATTACGGTTCTAATCCCATGAGGGGACTAAGCCGGAAAGTTGGTGCAATCGCTCTGCGTACGTGTCGACACATGTCT
>oligos_10_GTCGTACTGTGACTCTCACTCGTGC_TCTGCGTACGTGTCGACACATGTCT_264
GTCGTACTGTGACTCTCACTCGTGCGCAGACGGTTCGTGATTAGTCAGTTCCCCGTGCACGAGCGACATCCCAATTTGATCCCTGGTGAAAGTGGTCTCGAAATGCATGCATATGCAGCGCAGTTCAGCATTATTTCTGCGTACGTGTCGACACATGTCT
>oligos_10_GTCGTACTGTGACTCTCACTCGTGC_TCTGCGTACGTGTCGACACATGTCT_265
GTCGTACTGTGACTCTCACTCGTGCCGGCGCATGTTTGCAAGACCGCGCATCATTCAATTAAGCACGACCCGGATCGTCGAGGCTTAGCGCGTGCCGCTCATGTTAGCACACGTAGGCTAACCCCAATGGGCAGCTCTGCGTACGTGTCGACACATGTCT
>oligos_10_GTCGTACTGTGACTCTCACTCGTGC_TCTGCGTACGTGTCGACACATGTCT_266
GTCGTACTGTGACTCTCACTCGTGCGACCGGAGGCAGATCTTATTATAGTACAACTCCCATTGGCTTTACTTTTCAAAGCGACTATGTCCAATACTAGAGCGATGGGCGCATAACAAGCCTACGTGGTGCGGTATTCTGCGTACGTGTCGACACATGTCT
>oligos_10_GTCGTACTGTGACTCTCACTCGTGC_TCTGCGTACGTGTCGACACATGTCT_267
GTCGTACTGTGACTCTCACTCGTGCCTTAGAGGGGTCACTCTGTTGGGCGGTTCTCGATGTCTAAAGCCTGCGTTGAGCTGAGCTTAGTAGTATACCCACACGCTTCCATCGTAGCCGTCGAACAGGCTATACATTCTGCGTACGTGTCGACACATGTCT
>oligos_10_GTCGTACTGTGACTCTCACTCGTGC_TCTGCGTACGTGTCGACACATGTCT_268
GTCGTACTGTGACTCTCACTCGTGCGTCGATCGATAGCAGTGCAGAATAATTTCGTGGCCTTCATCTTGGCGCATTCAGGATCAGCCCATACAAGGGGAGCTTTATGTTCGATACTTCGTACTATGCGTCAGCTTTCTGCGTACGTGTCGACACATGTCT
>oligos_10_GTCGTACTGTGACTCTCACTCGTGC_TCTGCGTACGTGTCGACACATGTCT_269
GTCGTACTGTGACTCTCACTCGTGCCCGGACTGCGGATTCGGTCGAATGTCCTGGACAATGCACCCCGCCATGGAATAGCTAAGCCGGAGATTTAGAGGCAGTCCAGGCTAATGCCGTGGGCCGCGTTCTAGGCCTCTGCGTACGTGTCGACACATGTCT
>oligos_10_GTCGTACTGTGACTCTCACTCGTGC_TCTGCGTACGTGTCGACACATGTCT_270
GTCGTACTGTGACTCTCACTCGTGCGGATATCATACTGCACAACGCTGGTTATTAGACAGGTAACTGTTCACAAGGCTCTGTTCGGCTTCGCACGGGGAGCACCGGAAGTCATATAAGACTTAGTGCACACAGGCTCTGCGTACGTGTCGACACATGTCT
>oligos_10_GTCGTACTGTGACTCTCACTCGTGC_TCTGCGTACGTGTCGACACATGTCT_271
GTCGTACTGTGACTCTCACTCGTGCGCACAACCTGTAGTTACAGCCAAACTGCATCCGCATGAAGGAAAACCGTCGCGACCGGGTTTGTCTAAGAACCAAGTACCGAATCCAGTGTAAGAGTTCATACGTCCCCCTCTGCGTACGTGTCGACACATGTCT
>oligos_10_GTCGTACTGTGACTCTCACTCGTGC_TCTGCGTACGTGTCGACACATGTCT_272
GTCGTACTGTGACTCTCACTCGTGCCGGCCGGAAGTTCTTACTCATGTCTCTTGCCGTTGGCTTTACCATGCTCTGGCCTCCAATTCGTCTACGTCATTGTGTTAGCGTTCCAAGTCAGCTGCGGAGGTCCGTATTCTGCGTACGTGTCGACACATGTCT
>oligos_10_GTCGTACTGTGACTCTCACTCGTGC_TCTGCGTACGTGTCGACACATGTCT_273
GTCGTACTGTGACTCTCACTCGTGCGACAACATCGTTGAGGAATTGTGGATGCACTTTTCGGTCACTCTCGGTTAGGGGACCGCAAGGCACAAGCAGGGCTCACGGGAGGATACGCGTGTAAGTACCAACCATCCTCTGCGTACGTGTCGACACATGTCT
>oligos_10_GTCGTACTGTGACTCTCACTCGTGC_TCTGCGTACGTGTCGACACATGTCT_274
GTCGTACTGTGACTCTCACTCGTGCCTTACTTGCATTACTCGGTATTTTATCCTTTTAGATCATCGCCCACCTACAGGGAAGGCTAAACTAACATTCATTGGGTTCCGGCGACTCATCAGATGGTCCGTGACTATTCTGCGTACGTGTCGACACATGTCT
>oligos_10_GTCGTACTGTGACTCTCACTCGTGC_TCTGCGTACGTGTCGACACATGTCT_275
GTCGTACTGTGACTCTCACTCGTGCGTCGTAAACGCTTCGTAAACAACGGAGTAGTTACTCAGTATTCAACCACATTGTCGAGGTCACCGGCTGATGTTCAACTAGGCCGTACGCTGGGCGTGAACTATCTCGCCTCTGCGTACGTGTCGACACATGTCT
>oligos_10_GTCGTACTGTGACTCTCACTCGTGC_TCTGCGTACGTGTCGACACATGTCT_276
GTCGTACTGTGACTCTCACTCGTGCCCGTGCTAACCAATCTACAAAATGTTGCATCTATCCGCACAAACATCACTATTAAGGCCACCGGACACTGGCCCTACTAGCGCGTCATCGGGTAGTGGATTCTTGTTCATTCTGCGTACGTGTCGACACATGTCT
>oligos_10_GTCGTACTGTGACTCTCACTCGTGC_TCTGCGTACGTGTCGACACATGTCT_277
GTCGTACTGTGACTCTCACTCGTGCGGATTAAGGCTTTACTTTGGCGCATGGCGCTTTCGATGAGAGCGTTCTCGCCATCACACGTCTCAGTTTGGGCCCTATGCAGGATTTACATTCGGGTGAAGATTTGCTATTCTGCGTACGTGTCGACACATGTCT
>oligos_10_GTCGTACTGTGACTCTCACTCGTGC_TCTGCGTACGTGTCGACACATGTCT_278
GTCGTACTGTGACTCTCACTCGTGCGCACTTACACCCCGCAGTTCAGCTCTGATTACTAGCGCTGTGCATTGCAGCTACAGTCAATGATCTCATGAAGTCGACGCCGAGTTGATAGTACGCCGGCCGTCCCGGCCTCTGCGTACGTGTCGACACATGTCT
>oligos_10_GTCGTACTGTGACTCTCACTCGTGC_TCTGCGTACGTGTCGACACATGTCT_279
GTCGTACTGTGACTCTCACTCGTGCCGGATCGCTCTATGTCCAAACACCCATAATCTCATGAGTTCCAATCCGACCCCACGGGCTTTGCGTGCAGAACTGACATCGAGCAATATAGGGCCTCGTATGAAATGTATTCTGCGTACGTGTCGACACATGTCT
>oligos_10_GTCGTACTGTGACTCTCACTCGTGC_TCTGCGTACGTGTCGACACATGTCT_280
GTCGTACTGTGACTCTCACTCGTGCGACATGGAAGTCTCGTATGTAACGAAACGCTGGGGTTTTCACAGTATACTGGTATTTGCTGGCGGTAAATCAGGAGGTCTCTCAAGTCGTACTACGGGTTTCCTGTCGCCTCTGCGTACGTGTCGACACATGTCT
>oligos_10_GTCGTACTGTGACTCTCACTCGTGC_TCTGCGTACGTGTCGACACATGTCT_281
GTCGTACTGTGACTCTCACTCGTGCCATGGACACGCGTAAGACGAACAGACTCCCGTAGGTTAATAGGCTATTGAACTAGACTTTCTACTAGCCTTATGTGACATGCGGCAGAATACCGTAACACGGCCGCTTTTTCTGCGTACGTGTCGACACATGTCT
>oligos_10_GTCGTACTGTGACTCTCACTCGTGC_TCTGCGTACGTGTCGACACATGTCT_282
GTCGTACTGTGACTCTCACTCGTGCGTCTCTATATGAAGCCCACGAACGTGAGTCAGCCTTCATCTAGCTGGATCGCAAGAGTATAAATATAGTCAAACCTCGTTGGTGACCCGTGGCAGTTAACGTTTGAGGTTTCTGCGTACGTGTCGACACATGTCT
>oligos_10_GTCGTACTGTGACTCTCACTCGTGC_TCTGCGTACGTGTCGACACATGTCT_283
GTCGTACTGTGACTCTCACTCGTGCCCGTCGGGCTACAAGGCTATACCAATACTTTTCACGGCAATTCACACCGAGGCTCACGTATCGCTTCCATAGAGGAATCTCACATGCTCTAATATGAAATCTCATAGGCCTCTGCGTACGTGTCGACACATGTCT
>oligos_10_GTCGTACTGTGACTCTCACTCGTGC_TCTGCGTACGTGTCGACACATGTCT_284
GTCGTACTGTGACTCTCACTCGTGCGGAATACAAACGGCGTCCCCGTCGAACGCACATTCGGTTCAACATCTTCCTGCATCAGAAGGCTAGAGCCAGAAACGACAACGAGCTAGCTTTTACAATCTTATAGTGATTCTGCGTACGTGTCGACACATGTCT
>oligos_10_GTCGTACTGTGACTCTCACTCGTGC_TCTGCGTACGTGTCGACACATGTCT_285
GTCGTACTGTGACTCTCACTCGTGCGCAACAAAATCTGGTCGAACGGCTTCAAAGAACGTGTGTGTCGAACAATTTGAAGAATTTTCCCTGTATTTAGTTCATTCGCCTGGAACGGTGCTGAGGACATCATCCTTTCTGCGTACGTGTCGACACATGTCT
>oligos_10_GTCGTACTGTGACTCTCACTCGTGC_TCTGCGTACGTGTCGACACATGTCT_286
GTCGTACTGTGACTCTCACTCGTGCCGGAAGTCATAGCTGACTGCTTCTGGTAGGTTCACGGGGGTCATGCCTAGTACGTCCCTAGACCGTATAGTACGGTAGTGAGCGTCACGGAAAAGTGGCTCTAAGTGCTTTCTGCGTACGTGTCGACACATGTCT
>oligos_10_GTCGTACTGTGACTCTCACTCGTGC_TCTGCGTACGTGTCGACACATGTCT_287
GTCGTACTGTGACTCTCACTCGTGCGAGAGAGATATATCTACTCCCAACCGTGCTCTCGGACTGGGTCACTCGGTTATCCGGTCCTCGACGTACGTTTAACTTGGACGAATTCCGGCGTTATAAAAATGGGAGATTCTGCGTACGTGTCGACACATGTCT
>oligos_10_GTCGTACTGTGACTCTCACTCGTGC_TCTGCGTACGTGTCGACACATGTCT_288
GTCGTACTGTGACTCTCACTCGTGCCATGCTTTATACCCGGAGTACACTCATGCACCTAGCATAGAGACCTACTCTCTATGCGTACACCCTAAAAGAAGGTCCCGTACGAGGAGAATAGAAGCGACGTCAACGTTTCTGCGTACGTGTCGACACATGTCT
>oligos_10_GTCGTACTGTGACTCTCACTCGTGC_TCTGCGTACGTGTCGACACATGTCT_289
GTCGTACTGTGACTCTCACTCGTGCGTCTGACCCTCATTTTGCCAGGCTAATCATCGGCGACCTAGTTTGTTCCAATCAGCCCGTGGTCCATGACTTGGCGGGTTTGGATCAGCACATTCCATCACGTCCTGGTTTCTGCGTACGTGTCGACACATGTCT
>oligos_10_GTCGTACTGTGACTCTCACTCGTGC_TCTGCGTACGTGTCGACACATGTCT_290
GTCGTACTGTGACTCTCACTCGTGCCCGACTCTTAGAGAAAGACCCAAATCGCCGCCCGGTCTAGCACATGAGGCGGTCATTATTGAATACCCCGACGCCCTTTCCGTCCACCATCGTTGCCTGCATCTTGTGATTCTGCGTACGTGTCGACACATGTCT
>oligos_10_GTCGTACTGTGACTCTCACTCGTGC_TCTGCGTACGTGTCGACACATGTCT_291
GTCGTACTGTGACTCTCACTCGTGCGGAAATAGGTTAATTTCGTCCTCCCGTGATGGAGCTTGAAGAGTTGGTGCTAGGTAGGGGGATCCATGATTCAACTGTCGACAGCGGGAGCTTGTGTTCATTACTATCGCTCTGCGTACGTGTCGACACATGTCT
>oligos_10_GTCGTACTGTGACTCTCACTCGTGC_TCTGCGTACGTGTCGACACATGTCT_292
GTCGTACTGTGACTCTCACTCGTGCGCAACTAGACAAGGCGTACTTAGTGGGATGACTTGAATCGGTAATCGATTCATAGATAGGAGCAGGAAGACATGGGGCAAACAGAGCATTAGTCTGACAGTTGAATCCTTTCTGCGTACGTGTCGACACATGTCT
>oligos_10_GTCGTACTGTGACTCTCACTCGTGC_TCTGCGTACGTGTCGACACATGTCT_293
GTCGTACTGTGACTCTCACTCGTGCCTAAATGTTAGGAAGCCCGACAGGGCCCCGGATATTTTGCAAATGGCACACGGTTGGAACTTATTTCCGTATTGTCAATTGTTTCATATATTCCTAGCCGTGGGCGCTGCTCTGCGTACGTGTCGACACATGTCT
>oligos_10_GTCGTACTGTGACTCTCACTCGTGC_TCTGCGTACGTGTCGACACATGTCT_294
GTCGTACTGTGACTCTCACTCGTGCGAGACTTATGCTCTAAAACCGGCCGAAGAAATCTAGGCGGTACACTTCAGTAACGACAAGATATAAAGAGATGGTTACCTTGTAATTGAATCCTGGAGACGTATACGGTTTCTGCGTACGTGTCGACACATGTCT
>oligos_10_GTCGTACTGTGACTCTCACTCGTGC_TCTGCGTACGTGTCGACACATGTCT_295
GTCGTACTGTGACTCTCACTCGTGCCATTTATGTCGCAAGGAGACAATCTCTAGCGCGCAGTCAAAGGTAGGACTCTGGATAAAGGACTGGGCGTGCAAGCGTTTTTTTACCCGGCCCTCCCTTCAACTTGGCTTTCTGCGTACGTGTCGACACATGTCT
>oligos_10_GTCGTACTGTGACTCTCACTCGTGC_TCTGCGTACGTGTCGACACATGTCT_296
GTCGTACTGTGACTCTCACTCGTGCGTCAGCCTGATTTAATTCATTCATTTTAAGCTGACCGCATAGCATAGTCACACGCCCTCTAGAGAGGTCATTGACTCTCGACACTGGAAGTCAGGACTCTGACTGTAATTTCTGCGTACGTGTCGACACATGTCT
>oligos_10_GTCGTACTGTGACTCTCACTCGTGC_TCTGCGTACGTGTCGACACATGTCT_297
GTCGTACTGTGACTCTCACTCGTGCCCGAGAACCGGAGACCATGTGTTCACTCACCGACTGATAAGACAACCGGAGTAGCAATCACAGCCACCGATGGATGGCGAGCCATATGCGTGGTGCGACGTCTACGATCCTCTGCGTACGTGTCGACACATGTCT
>oligos_10_GTCGTACTGTGACTCTCACTCGTGC_TCTGCGTACGTGTCGACACATGTCT_298
GTCGTACTGTGACTCTCACTCGTGCGGACGAACAGGCCGCCGGACCCTCCCCAGCTGAGGCCGGCGCTGACGTATTCCATTCCAAGACGTTCTCCGGCGGACGACATCGCAGCACCCAGTCTGCTACTCAGAGGCTCTGCGTACGTGTCGACACATGTCT
>oligos_10_GTCGTACTGTGACTCTCACTCGTGC_TCTGCGTACGTGTCGACACATGTCT_299
GTCGTACTGTGACTCTCACTCGTGCGCAAGACAGCCCTGAAGAGAACAATGCCGACTCCTCTCTCAGAGGCTTCGTGTACGCGAGGCCCGTGTCGAGGGCTTGAGTGGCGCTTGGACTTCGCCTCATGTGCCGTTTCTGCGTACGTGTCGACACATGTCT
>oligos_10_GTCGTACTGTGACTCTCACTCGTGC_TCTGCGTACGTGTCGACACATGTCT_300
GTCGTACTGTGACTCTCACTCGTGCCTAATCCATCGGGATCGGGGGAAATCTGTACTCTCGTTACTGCCAGCGGGTATTGACTCATAGAACAGACGTCAGTCTATTCGCGTGGCTACAGAGGATGCCACCCGAATTCTGCGTACGTGTCGACACATGTCT
>oligos_10_GTCGTACTGTGACTCTCACTCGTGC_TCTGCGTACGTGTCGACACATGTCT_301
GTCGTACTGTGACTCTCACTCGTGCGAGCTATCTCATGATGTCGACTGCCGTCGACCACGGCATATGTAGATTAGGAATGCACGTCGCTGCAGGACAGCGGGACGGGTCGTCGCCATCAACGGGCTCAGTCTGATTCTGCGTACGTGTCGACACATGTCT
>oligos_10_GTCGTACTGTGACTCTCACTCGTGC_TCTGCGTACGTGTCGACACATGTCT_302
GTCGTACTGTGACTCTCACTCGTGCCATTATGGATCAGCCACCACCTAACTACATAGGCTCAGCGTAGACGCGCGGACCATGCGTAATTGCGACACTTTTGCTTTCCGATGTCTTAAGACGTTGCGTCCTACTGCTCTGCGTACGTGTCGACACATGTCT
>oligos_10_GTCGTACTGTGACTCTCACTCGTGC_TCTGCGTACGTGTCGACACATGTCT_303
GTCGTACTGTGACTCTCACTCGTGCGTCACGACACTTCTATGTGGTGGGGGCCACCCGTGCAGCGAGTTTGCTGTAGAATGGACCTTGTTGATTCCCCTCTGCAAAAACGGCCCTCTACTTCACCGGTCTAGAATTCTGCGTACGTGTCGACACATGTCT
>oligos_10_GTCGTACTGTGACTCTCACTCGTGC_TCTGCGTACGTGTCGACACATGTCT_304
GTCGTACTGTGACTCTCACTCGTGCCCGCATTCCCACATAGTGCTTGCGTTACACGCGGATACGGAGCGTGTCAAATGGGCGGTTATGTGAGGTCTGGTTTAAACAAAATTCCCATCTCGTAAGGTCTATTCGTTTCTGCGTACGTGTCGACACATGTCT
>oligos_10_GTCGTACTGTGACTCTCACTCGTGC_TCTGCGTACGTGTCGACACATGTCT_305
GTCGTACTGTGACTCTCACTCGTGCGGACCTCTCGCAAGCTGGATCGGAGGTAACCGGTCGCATAGGGGTATGAGGGTTCCAGTAGGGAGGAACACGTTTCCCCAGGGGGTCAGCCGAGGCAGCGTGCGGGGGCCTCTGCGTACGTGTCGACACATGTCT
>oligos_10_GTCGTACTGTGACTCTCACTCGTGC_TCTGCGTACGTGTCGACACATGTCT_306
GTCGTACTGTGACTCTCACTCGTGCGCTATGCGTCGCTTTCTATCTTCGTTATAGCCCCGGGCCAACGGCGCGCGTGTGAGTTTGTTAGGTTGCACAACTTGCGAAGCGCTTAGCCCATCTGCTTACGATATGGCTCTGCGTACGTGTCGACACATGTCT
>oligos_10_GTCGTACTGTGACTCTCACTCGTGC_TCTGCGTACGTGTCGACACATGTCT_307
GTCGTACTGTGACTCTCACTCGTGCCTACCGCCTCAGGCGATGCTCTGAAGTCGCCCTCGATGATAACCTAAGCGGCGTAGTCTAATTTGCCTCGACCCCCTCAAACCGCCCTGATAGGGTGTACCTGGCCCTGCTCTGCGTACGTGTCGACACATGTCT
>oligos_10_GTCGTACTGTGACTCTCACTCGTGC_TCTGCGTACGTGTCGACACATGTCT_308
GTCGTACTGTGACTCTCACTCGTGCGAGCAAGATAAATGTCCCACTAGACATTCCATATCGTTGGGTTGCATAAAACGGTATCAAATACGACCCAGCACAGGGATTAGTTTTTAGTAAATCGACACTCCGTGTGCTCTGCGTACGTGTCGACACATGTCT
>oligos_10_GTCGTACTGTGACTCTCACTCGTGC_TCTGCGTACGTGTCGACACATGTCT_309
GTCGTACTGTGACTCTCACTCGTGCCATAAGCCTCGGAGGCTTCATATTTACCGGGCCTGTCATATCCAAGAATTTAAGAATTCGATAAGCACTTGCTCAGCTAAAGGGAGGGAGAAGTCTTGCACTATATTATTTCTGCGTACGTGTCGACACATGTCT
>oligos_10_GTCGTACTGTGACTCTCACTCGTGC_TCTGCGTACGTGTCGACACATGTCT_310
GTCGTACTGTGACTCTCACTCGTGCGTCCTCAGCTTCTTTTAATGATCAATTGTGGTGGGCATCCCCTCTCTCCAGTATCTTGCGGACTCAAAGGCTGCGCTGGTTTTCTATAAATGTGCGCCTGTAGAGGAACCTCTGCGTACGTGTCGACACATGTCT
>oligos_10_GTCGTACTGTGACTCTCACTCGTGC_TCTGCGTACGTGTCGACACATGTCT_311
GTCGTACTGTGACTCTCACTCGTGCCCGCTAGTTAACGAAATCGCTATCGTGGCATGCCGGTCCCGATCGTTGTGCGACCCTTCGCAACGTACGAAATACTAATCATTCAAATGGCAACTCTCAGGACGGGTATTTCTGCGTACGTGTCGACACATGTCT
>oligos_10_GTCGTACTGTGACTCTCACTCGTGC_TCTGCGTACGTGTCGACACATGTCT_312
GTCGTACTGTGACTCTCACTCGTGCCGCACTAACCCTACTCTATCGTAATTCTTCCGCAGCCGTCCCGCGTAAGCGCGATTATATGAATGCGATACACTACGTCGCTTAGGGCTACCCACAACACGTTCTCTCATTCTGCGTACGTGTCGACACATGTCT
>oligos_10_GTCGTACTGTGACTCTCACTCGTGC_TCTGCGTACGTGTCGACACATGTCT_313
GTCGTACTGTGACTCTCACTCGTGCGCTAACAACTCGGGTAAGTTGCCACTCTCTAATAGAGTAACTATAGGCGACATGGCCATCCAATATGGTCGGTTCTGATCTCAAATGTCTTTGCTTGAGCAAGTTGTCATTCTGCGTACGTGTCGACACATGTCT
>oligos_10_GTCGTACTGTGACTCTCACTCGTGC_TCTGCGTACGTGTCGACACATGTCT_314
GTCGTACTGTGACTCTCACTCGTGCCTACGCACACGAACTGTGTCAAAAAACTTTGCTAAACACCCCGGCGGCCTTTCCAGCAGGAGTCTGGGAACCATTCGGTTCACTTGATAACTGCGCGGATCCGTGAAATTTCTGCGTACGTGTCGACACATGTCT
>oligos_10_GTCGTACTGTGACTCTCACTCGTGC_TCTGCGTACGTGTCGACACATGTCT_315
GTCGTACTGTGACTCTCACTCGTGCGAGGACCTATCCCGCTGTATCATAATATGACCTTATGAGTTGAGACTCGAGCCTTTCTGGTTGTGGTGTCTACAGCTGGACTCGATGTGAGATGAGAGGCTGAAGCGCCCTCTGCGTACGTGTCGACACATGTCT
>oligos_10_GTCGTACTGTGACTCTCACTCGTGC_TCTGCGTACGTGTCGACACATGTCT_316
GTCGTACTGTGACTCTCACTCGTGCCATATAGGAATTCACCAGGTCCTCGCAGCATCCGCTACCTGATCTAGTAACTAAATGGCCCTCCTATCGGGCCAGGTAAATCTTCGGGATGAAATTCTTCCATACTCAATTCTGCGTACGTGTCGACACATGTCT
>oligos_10_GTCGTACTGTGACTCTCACTCGTGC_TCTGCGTACGTGTCGACACATGTCT_317
GTCGTACTGTGACTCTCACTCGTGCGTCCAGCATACGTCGAAAAACCGCATAGTCATGCGCGACATTACCTCACATAAGGTCCACTCGCATCCTTGATCATACATGTCCCGTTCCTACTACATATGTAGGCAGATTCTGCGTACGTGTCGACACATGTCT
>oligos_10_GTCGTACTGTGACTCTCACTCGTGC_TCTGCGTACGTGTCGACACATGTCT_318
GTCGTACTGTGACTCTCACTCGTGCCCCCGGGCGTTAGGCGCGCACTAAGTTGGGGCAGCTGACCTCCCGGACTTCCCACTTATCGAGTCAAACGTGTACAACAAAATCTTCGGGCTGAGCCGTTAGCACTTTCCTCTGCGTACGTGTCGACACATGTCT
>oligos_10_GTCGTACTGTGACTCTCACTCGTGC_TCTGCGTACGTGTCGACACATGTCT_319
GTCGTACTGTGACTCTCACTCGTGCCGCAGACGATATGAGGCGCAGTAAGATGCTGCTTATTAGCCACTTCGAAGACCAAACTCCTGAGCGATGCTGCTCTAATGGTAGACGTGGAAGGTAATTTCCTCACACGCTCTGCGTACGTGTCGACACATGTCT
>oligos_10_GTCGTACTGTGACTCTCACTCGTGC_TCTGCGTACGTGTCGACACATGTCT_320
GTCGTACTGTGACTCTCACTCGTGCGCTCGGTAGAGGATCACTGTTCGCGGTCAGGCCTGCTCCACACTTTCGTGTCGGGCTGAATACCCTTAACCAGAAATTCGGGCACTACGGGCTAGCACCTCCAGATCAGCTCTGCGTACGTGTCGACACATGTCT
>oligos_10_GTCGTACTGTGACTCTCACTCGTGC_TCTGCGTACGTGTCGACACATGTCT_321
GTCGTACTGTGACTCTCACTCGTGCCTAGGATGACCGAAGAGAAGTACATACAGTAGTCAACGCAGGGCACATACGAGCAGTGTCAATTGTGCACCCGTTTACGAAGGAAATGGTCACAATTGGCCCCTCATCATTCTGCGTACGTGTCGACACATGTCT
>oligos_10_GTCGTACTGTGACTCTCACTCGTGC_TCTGCGTACGTGTCGACACATGTCT_322
GTCGTACTGTGACTCTCACTCGTGCGAGGTGATTATTGCTCTGCAGCTCGAGTTATGTGGGTTGTGCCAAGTCTTTTTCTATATGCCATTCGGCACATGGCTGCCAGTAGAGCCGGGCGTAAGCCCCCTAACGTTTCTGCGTACGTGTCGACACATGTCT
>oligos_10_GTCGTACTGTGACTCTCACTCGTGC_TCTGCGTACGTGTCGACACATGTCT_323
GTCGTACTGTGACTCTCACTCGTGCCATCCTGTACTCTCGCGACGCGTCCCAAGATTACGGATCTATTGAATTAATCTATCCTGATCGCTATACTTAAGTTGCGTAACCTTGCGGTTCCGATTTTGGTCTATGGCTCTGCGTACGTGTCGACACATGTCT
>oligos_10_GTCGTACTGTGACTCTCACTCGTGC_TCTGCGTACGTGTCGACACATGTCT_324
GTCGTACTGTGACTCTCACTCGTGCGTCCACCGTCTCAAGACGTAGTGGGAAGAGGCCGTTATCGAATACAGAGTTTCTGGCTGAATCCGCCACGCGAATGCTATCCCAAGGGAACGCCCTCATAGCGCGTTACCTCTGCGTACGTGTCGACACATGTCT
>oligos_10_GTCGTACTGTGACTCTCACTCGTGC_TCTGCGTACGTGTCGACACATGTCT_325
GTCGTACTGTGACTCTCACTCGTGCCCCCCCTTTGGGAGCCGCCTCCCTAGTGCTGATGCTCATGAGGATCTACCGTGAATCGAGGACCCGACCATCTCCTTCACATTATTCAGGATTCGGACTGATGGTGAATTTCTGCGTACGTGTCGACACATGTCT
>oligos_10_GTCGTACTGTGACTCTCACTCGTGC_TCTGCGTACGTGTCGACACATGTCT_326
GTCGTACTGTGACTCTCACTCGTGCCGCCATCCGAATGACATGAGAATAGCGCGTGAGGAGAGTAAGTTTCACTAGCAGTTCCGTACTGCGATAGGTACATAGTCATGTCGTTATCATCAAACGTTTAACTCCCCTCTGCGTACGTGTCGACACATGTCT
>oligos_10_GTCGTACTGTGACTCTCACTCGTGC_TCTGCGTACGTGTCGACACATGTCT_327
GTCGTACTGTGACTCTCACTCGTGCGCTCCCGGTGATGTGCACTCTTCCCTTGTTACCTCGAAATTTAGGCGAATCTCTCAGCTCATAAGGATATTGAGAACTTTTGCTCTCAAGAGATCATCCGGCAACACAATTCTGCGTACGTGTCGACACATGTCT
>oligos_10_GTCGTACTGTGACTCTCACTCGTGC_TCTGCGTACGTGTCGACACATGTCT_328
GTCGTACTGTGACTCTCACTCGTGCCTAGCTCCCTTGCTTGCGGTTGCTCGTACAGTTGGAAATCGGTTGACCCCCCGTCGTTTATCCGCCCTACCCAAGCGGATGGCCTCACCGAGATATGCCTCGCCTGAGGCTCTGCGTACGTGTCGACACATGTCT
>oligos_10_GTCGTACTGTGACTCTCACTCGTGC_TCTGCGTACGTGTCGACACATGTCT_329
GTCGTACTGTGACTCTCACTCGTGCGAGTCCAGAGGGAGTGACGTAATGGGTACGCATGTGGGTAGACGGGGAGAAACCCTACTCCCCATACCTTCAAATGTTTGAAATCGATTCGGCACCGGGTTTGCTTACATTCTGCGTACGTGTCGACACATGTCT
>oligos_10_GTCGTACTGTGACTCTCACTCGTGC_TCTGCGTACGTGTCGACACATGTCT_330
GTCGTACTGTGACTCTCACTCGTGCCATCGATTAACGAGACACTACCTTAAATAAAATTTGTGAGATCCTATGACAGTATGCGCACCCATAGATGGATCATGCAAACTCTATACCTATATCGTGGCTACGGAGATTCTGCGTACGTGTCGACACATGTCT
>oligos_10_GTCGTACTGTGACTCTCACTCGTGC_TCTGCGTACGTGTCGACACATGTCT_331
GTCGTACTGTGACTCTCACTCGTGCGGTCAAAATTCTTAGCCGGAATCGTCAAATGACCGAGTATTTGGGAGAATACCGGATGCGAAAAATGTCGTAATTTTTCGAATGAGGTAAATACCTGGTCACTATTCGTTTCTGCGTACGTGTCGACACATGTCT
>oligos_10_GTCGTACTGTGACTCTCACTCGTGC_TCTGCGTACGTGTCGACACATGTCT_332
GTCGTACTGTGACTCTCACTCGTGCCCCATTCTGGGACGGTAAAGAGTATGGACACAAATGTCCGATTATTATGGTCGTAACCTACATCAGCACCTACTAGTGTAATCCAGTAGGGGCTCCTAGAGTTACGATCCTCTGCGTACGTGTCGACACATGTCT
>oligos_10_GTCGTACTGTGACTCTCACTCGTGC_TCTGCGTACGTGTCGACACATGTCT_333
GTCGTACTGTGACTCTCACTCGTGCCGCCTAATACTCATTACTGCTACGGTTTCACACATTCCCGAACTGGGGCTAGAGAGCGTTGTTTGCCAGTAGTCCTTGAGCTTGGCAACTTGACCCGGCCGATGACAGGCTCTGCGTACGTGTCGACACATGTCT
>oligos_10_GTCGTACTGTGACTCTCACTCGTGC_TCTGCGTACGTGTCGACACATGTCT_334
GTCGTACTGTGACTCTCACTCGTGCGCTGCACTCTTTCTAAAATAGCGGTGCTGTGACTTGCGGAATGTGCCTGGAGGCGCGGGCCCCAGAGTGGAATCTTCAAATGCCATGTTAGCCACAGCGATAACGTACGCTCTGCGTACGTGTCGACACATGTCT
>oligos_10_GTCGTACTGTGACTCTCACTCGTGC_TCTGCGTACGTGTCGACACATGTCT_335
GTCGTACTGTGACTCTCACTCGTGCCTATTACACACTCGTAAAGCAATTGATGATCGGGTTAGTGTGCCTGGTCGACGGATAGCATGCACCGTAGCGCAGTTTTGCTTAAGGGTTTGAGTTGGTATGGCCTACGCTCTGCGTACGTGTCGACACATGTCT
>oligos_10_GTCGTACTGTGACTCTCACTCGTGC_TCTGCGTACGTGTCGACACATGTCT_336
GTCGTACTGTGACTCTCACTCGTGCGAGTGGGCGAGTAGGAGGGCCCGGATCATCTTTTCCGCAAGTCCGCACAGGCGAAGTATAGCCTGGCGCGAATTCAAACCCTTCCATTGTATCGAGCGTCATGCGCGGCCTCTGCGTACGTGTCGACACATGTCT
>oligos_10_GTCGTACTGTGACTCTCACTCGTGC_TCTGCGTACGTGTCGACACATGTCT_337
GTCGTACTGTGACTCTCACTCGTGCCAACTGTTTGGAGAGATAACATCGCGATAGGTCGGCTGGCCCATATCAATTTTTGCCAATGCGACGCCATAGGGCCGTGGGCTTGACGGCAGCCCGTTGTTTATTTAACCTCTGCGTACGTGTCGACACATGTCT
>oligos_10_GTCGTACTGTGACTCTCACTCGTGC_TCTGCGTACGTGTCGACACATGTCT_338
GTCGTACTGTGACTCTCACTCGTGCGGTCTTCAATTAATCATTTAAATCGAGTAGGACCCACCGACAGACTTCGACCGGCGCCTAAGGGCCCTAATAGCGAAGCGAGAGTTTCCAGTTTGACAGGGACATAGTATTCTGCGTACGTGTCGACACATGTCT
>oligos_10_GTCGTACTGTGACTCTCACTCGTGC_TCTGCGTACGTGTCGACACATGTCT_339
GTCGTACTGTGACTCTCACTCGTGCCCCAAAACTTAGCGGACCGACCGACTAGCAACATGGGTCTCGGTCACATAAGTTATACTGTATAGGGCTGTATCAGGACATAAGAAAGAAACGAGGTGTGCCAGGGACATTCTGCGTACGTGTCGACACATGTCT
>oligos_10_GTCGTACTGTGACTCTCACTCGTGC_TCTGCGTACGTGTCGACACATGTCT_340
GTCGTACTGTGACTCTCACTCGTGCCGCGTGTTCATAGACAAGGGTCTGTATACTTGCCCATTCCACCACGGGATAAGATCGTCGACCGTGACCCATCTGTTAATCCCCCAGGGCCCGGGGTCGTTATTTAAGATTCTGCGTACGTGTCGACACATGTCT
>oligos_10_GTCGTACTGTGACTCTCACTCGTGC_TCTGCGTACGTGTCGACACATGTCT_341
GTCGTACTGTGACTCTCACTCGTGCGCTGGTACTTCCGGCCGGTTCGGGGCATTATGCTTGACACATCTATTAGAAGGAATCATCACTTTAAGTATTATGGTGGGCCTCCATTGGGCGCAACTCTTAGGCTAGGCTCTGCGTACGTGTCGACACATGTCT
>oligos_10_GTCGTACTGTGACTCTCACTCGTGC_TCTGCGTACGTGTCGACACATGTCT_342
GTCGTACTGTGACTCTCACTCGTGCCTATATAAGTATCTTGTTTGATGATATATATTTCCGACACAAAGATCTTGAACTTTAAGTCCCCCCGGTTTAGCATTCCACCTTACAACCAACTCCCGCATGACGCAGATTCTGCGTACGTGTCGACACATGTCT
>oligos_10_GTCGTACTGTGACTCTCACTCGTGC_TCTGCGTACGTGTCGACACATGTCT_343
GTCGTACTGTGACTCTCACTCGTGCGTGCCCATGAGGCTTGTGTATCATATCGCGGAGTGGCACCCGGAGGAACCTAGAGAATATGAAGTGTAAAGTAGAGTGTCTCTCGCATATTGATCTCGTCCGATGTTCATTCTGCGTACGTGTCGACACATGTCT
>oligos_10_GTCGTACTGTGACTCTCACTCGTGC_TCTGCGTACGTGTCGACACATGTCT_344
GTCGTACTGTGACTCTCACTCGTGCCAACACCAGCGGCCTAGGCCCGACCATTTCGTAAGCCACAGCCAATGAAAATTAGGCATCTATGGTTGGTATCCCGGAGGGCACTCTGCATATACACGTGATCCCCACATTCTGCGTACGTGTCGACACATGTCT
>oligos_10_GTCGTACTGTGACTCTCACTCGTGC_TCTGCGTACGTGTCGACACATGTCT_345
GTCGTACTGTGACTCTCACTCGTGCGGTACACCACTAGATCTGAGGTAGCAGCCGACCATCGTGGTGCTCACACTTTGGGCACCATCAAAGGCAGCGCGGTCAGGACTGGGCCACAGCTGGTTACTGACTCGCTTTCTGCGTACGTGTCGACACATGTCT
>oligos_10_GTCGTACTGTGACTCTCACTCGTGC_TCTGCGTACGTGTCGACACATGTCT_346
GTCGTACTGTGACTCTCACTCGTGCCCCTACTAGTTAAGAACGCGAGCGCTGACAATAAAATAGGAATTCAGCCTCGTTTAGGATATTACTCATCAGTCTCTGCCGGATCTTTTCTCGCGTCTTTGTTTTCCGCCTCTGCGTACGTGTCGACACATGTCT
>oligos_10_GTCGTACTGTGACTCTCACTCGTGC_TCTGCGTACGTGTCGACACATGTCT_347
GTCGTACTGTGACTCTCACTCGTGCCGCGACGCATTTCTCTCGAATAGGCTAGTACGGTAATGGGGGGGAGTTCCAAACGCCATCTCCCGGACAGCTGAAAAGCCCCGGATAACGTTTGATTGTTGTAATCATTTTCTGCGTACGTGTCGACACATGTCT
>oligos_10_GTCGTACTGTGACTCTCACTCGTGC_TCTGCGTACGTGTCGACACATGTCT_348
GTCGTACTGTGACTCTCACTCGTGCGCTTACGCGCTGACCCTGGAAGCATGAACCGTCCTTCAGTTGAAAGGGGATCCGAATCTTACGTACCCTAAATGAAGTCTACGTCTACCTTTATTCTGAACTTCCTGCTTTCTGCGTACGTGTCGACACATGTCT
>oligos_10_GTCGTACTGTGACTCTCACTCGTGC_TCTGCGTACGTGTCGACACATGTCT_349
GTCGTACTGTGACTCTCACTCGTGCCTTTCCAACGATCCCGTGATAACCAAGCTGCTTAATAAAAGGATTATCTACGTCGAGCGTATGACACTCATGGCCGGTTGCGTCTTTGCTTAGGCGCGCAGAGATGTGATTCTGCGTACGTGTCGACACATGTCT
>oligos_10_GTCGTACTGTGACTCTCACTCGTGC_TCTGCGTACGTGTCGACACATGTCT_350
GTCGTACTGTGACTCTCACTCGTGCGTGCGGCTCGGGAAAGTACAGTAATAAGAGGCGAAGGCAAACAGGCTTGTTATAGTTGGCCGCCAATGCTTTTAGAGCTTACGCGAAGTTGTTGATACCACCCAACACGCTCTGCGTACGTGTCGACACATGTCT
>oligos_10_GTCGTACTGTGACTCTCACTCGTGC_TCTGCGTACGTGTCGACACATGTCT_351
GTCGTACTGTGACTCTCACTCGTGCCAAAGGCCGTCTAGACCACCACTAGCACCCCGGATTGGGTTATGTAAGTTCTCGGACTGACACCCGACTCGTGCGGCACACGCATAGTCACCGCTTAAATGCTATAAGATTCTGCGTACGTGTCGACACATGTCT
>oligos_10_GTCGTACTGTGACTCTCACTCGTGC_TCTGCGTACGTGTCGACACATGTCT_352
GTCGTACTGTGACTCTCACTCGTGCGGTAGTTGCGTGGTCAAGTAATGCTGGAATGAGGGTACTTCCTTGTACAATGCCTCTTCCCCCGTCTCCTTGCTGATGACTTGCTACTGCCGTTCGTGCTGACGCCCCTTTCTGCGTACGTGTCGACACATGTCT
>oligos_10_GTCGTACTGTGACTCTCACTCGTGC_TCTGCGTACGTGTCGACACATGTCT_353
GTCGTACTGTGACTCTCACTCGTGCCCCTTGGGATGGCGAAGTTTTAGACCGCAGCGGGCTGTCGAAAATCGGGTCAACGATGATTGTCTACTGTCTCGACTATAGAAATAGGCCAGCAGGGCGTTGACGCCAGCTCTGCGTACGTGTCGACACATGTCT
>oligos_10_GTCGTACTGTGACTCTCACTCGTGC_TCTGCGTACGTGTCGACACATGTCT_354
GTCGTACTGTGACTCTCACTCGTGCCGCTGGGGGTAGACAGGGGATTGAATAAGCGCAGGACAAGCTACTCCTCATTTGCGCGGCGAGTCAACTCCGTCCGCAAAGGGTGGAGAGGCTACATTGGTACGAAGGCCTCTGCGTACGTGTCGACACATGTCT
>oligos_10_GTCGTACTGTGACTCTCACTCGTGC_TCTGCGTACGTGTCGACACATGTCT_355
GTCGTACTGTGACTCTCACTCGTGCGCTTTGTTAATCCTACCACTGATTTAGCTCAGTCATGTGCTCATGGCATCCACCAGGGGATTAGCCGGGCGTAGTTCGCGGGATTGACGCCCAGATCTTTTTCAAGACGCTCTGCGTACGTGTCGACACATGTCT
>oligos_10_GTCGTACTGTGACTCTCACTCGTGC_TCTGCGTACGTGTCGACACATGTCT_356
GTCGTACTGTGACTCTCACTCGTGCCTTTCGAGCACCACGTGGCAGCTGCTCACATGAGATCCAAATTCAGCACGCATAGATAGAGCACGTCGTTATAGTAAAGGAGACTTTGCTACTGAGCCAACAATGTGAGCTCTGCGTACGTGTCGACACATGTCT
>oligos_10_GTCGTACTGTGACTCTCACTCGTGC_TCTGCGTACGTGTCGACACATGTCT_357
GTCGTACTGTGACTCTCACTCGTGCGTGAACCGGATCTGCTCTGACATTCATTTGGTAGGACCGCACGAGATTAATGGCGCCGCCACATCTACAGGGCTTCGACACATCTTGAGTCTCTAGACCGATAAAGGAGCTCTGCGTACGTGTCGACACATGTCT
>oligos_10_GTCGTACTGTGACTCTCACTCGTGC_TCTGCGTACGTGTCGACACATGTCT_358
GTCGTACTGTGACTCTCACTCGTGCCAAACCACGCTGACAGATGCTCCATGCCTGGCTTATGGAATACAAAATGGCCCGTAGACTACTTTCCAGTGGTGACATTAGATTTTTCTAAAGCTACGTCGTGTAACTGCTCTGCGTACGTGTCGACACATGTCT
>oligos_10_GTCGTACTGTGACTCTCACTCGTGC_TCTGCGTACGTGTCGACACATGTCT_359
GTCGTACTGTGACTCTCACTCGTGCGGTTGGACCTCCCCCTCGACAGGTCCAAGGATCACGAAGTAAGGCATTCGGGTCACATTCAATGAATTAACAACGTTTGTTCCAGTGTGGGTTCAGTCGTTTACGGCTGCTCTGCGTACGTGTCGACACATGTCT
>oligos_10_GTCGTACTGTGACTCTCACTCGTGC_TCTGCGTACGTGTCGACACATGTCT_360
GTCGTACTGTGACTCTCACTCGTGCCCCGCCCGATACAACACTAGCCGCCTTAAGTGTACATGACACCGATATGGGTCCACCGGTTCTCAAAGACAACAATGTGCCAGACCTCGGAATGGAAGAATCGTAGAATTTCTGCGTACGTGTCGACACATGTCT
>oligos_10_GTCGTACTGTGACTCTCACTCGTGC_TCTGCGTACGTGTCGACACATGTCT_361
GTCGTACTGTGACTCTCACTCGTGCCGCTCCTAAGTAGTTTTCTTGCATTCGCGCAAATCAGCAGCGTCATGGATATGCAATGGAAAGTCCAAGCTCTTAGCATGGGTTCTTTGATTCCAATGTTCAAGCGGGCCTCTGCGTACGTGTCGACACATGTCT
>oligos_10_GTCGTACTGTGACTCTCACTCGTGC_TCTGCGTACGTGTCGACACATGTCT_362
GTCGTACTGTGACTCTCACTCGTGCGACTTTGTGTGGAGAGTCATTGTTATGCGCAATGACCACTGGTGTACCCATTCGTACTTTTGGATACCCTCACGCATTCGCCAAATTGTCATCAGGGCTCGGATAAGAATTCTGCGTACGTGTCGACACATGTCT
>oligos_10_GTCGTACTGTGACTCTCACTCGTGC_TCTGCGTACGTGTCGACACATGTCT_363
GTCGTACTGTGACTCTCACTCGTGCCTTTGCCATCGCTTCTTAGACGGCACGGGCAGACCAAGTCAACACGTTGGAATGGACTTCCGATCTTTGAGAGGTGACCACGCCGGGAGGGATTATGACGTGCCACTGATTCTGCGTACGTGTCGACACATGTCT
>oligos_10_GTCGTACTGTGACTCTCACTCGTGC_TCTGCGTACGTGTCGACACATGTCT_364
GTCGTACTGTGACTCTCACTCGTGCGTGATTGCGCTTATGAACCTCTATTGAATTCTCGAGTTCTATGCGGCGCAGATTCAAATTATCTTTTTCCAAAAGAAGGCATGGGTGCCATGTCCAGAAAACTGTCTACCTCTGCGTACGTGTCGACACATGTCT
>oligos_10_GTCGTACTGTGACTCTCACTCGTGC_TCTGCGTACGTGTCGACACATGTCT_365
GTCGTACTGTGACTCTCACTCGTGCCAATCATGCATTCATTGCGTCGATGCGTTCTTGACCGATTTCGAGGTCACGCATGTCGGACCCAATTACGTACATCAGCTGGTCAGCGATGGTCGCATGTAGACATACATTCTGCGTACGTGTCGACACATGTCT
>oligos_10_GTCGTACTGTGACTCTCACTCGTGC_TCTGCGTACGTGTCGACACATGTCT_366
GTCGTACTGTGACTCTCACTCGTGCGGTTCCCCGAAATTGAATCCTAACAAAGGTCAACTTTTTGTCGGCAGGGAGAGTATAAGACCGCGTAATGCGGCAGTCTAGCCGTGCCAGGCTTTCTGTTGGGCCCATCCTCTGCGTACGTGTCGACACATGTCT
>oligos_10_GTCGTACTGTGACTCTCACTCGTGC_TCTGCGTACGTGTCGACACATGTCT_367
GTCGTACTGTGACTCTCACTCGTGCCCCGGGAAGGTACTTACGCAGCTGGCTGAGTTCAGAGGCCCAGTTCGGGCACCTTCGTAATGCACGACGTAGAACCTTCAGTACTTCGGAGTGGGCTCCCTCAAGATTCCTCTGCGTACGTGTCGACACATGTCT
>oligos_10_GTCGTACTGTGACTCTCACTCGTGC_TCTGCGTACGTGTCGACACATGTCT_368
GTCGTACTGTGACTCTCACTCGTGCCGGTATACACTACACCTTCGAATTCGGCGATTCGCGTAACATAGGGTCCAGAAGTTGCGACTGATAGAGTAACAACCCAACCACTGCCGCGACCTTAGGTGTCAACAGGCTCTGCGTACGTGTCGACACATGTCT
>oligos_10_GTCGTACTGTGACTCTCACTCGTGC_TCTGCGTACGTGTCGACACATGTCT_369
GTCGTACTGTGACTCTCACTCGTGCGACTAATCAATATTTCAGCGGTGGGGCGTCACAGTCTCGTAAGAGACGTTACCTCTCACAAAGCCGCTTCCCCAATCCTCGGGTCCCTCACAACATCTCCGGAGCGTTTTTCTGCGTACGTGTCGACACATGTCT
>oligos_10_GTCGTACTGTGACTCTCACTCGTGC_TCTGCGTACGTGTCGACACATGTCT_370
GTCGTACTGTGACTCTCACTCGTGCCTTGAGCTCGGGAGTGCGACTGCTCCCATGTCCAATCCCCAAGTACCTGAAGTCAAACAATCCGTCCGCAGGAAACCCTAAGATAAGTGGACTTAACCGTTCCTCGGCCCTCTGCGTACGTGTCGACACATGTCT
>oligos_10_GTCGTACTGTGACTCTCACTCGTGC_TCTGCGTACGTGTCGACACATGTCT_371
GTCGTACTGTGACTCTCACTCGTGCGTGTTGCGGTGTTAAGCAGAAGGGGCTGTTCCGCGAGGTTAGCCGGAGCGGCTCCATTTCAATATTACCCGGCCTGGCGGGGACACCGCCGGTTCACAACATGAAGAGGCTCTGCGTACGTGTCGACACATGTCT
>oligos_10_GTCGTACTGTGACTCTCACTCGTGC_TCTGCGTACGTGTCGACACATGTCT_372
GTCGTACTGTGACTCTCACTCGTGCCAATGAGTGCGTCGCATAGGTTAACAACACGCGGTGTCGCGTTAACTTGCATGGCCTGCTCCGAATGTGCAAGCTTCACACCCCTTAGCTGAATGTACTGTGTCGTAATTTCTGCGTACGTGTCGACACATGTCT
>oligos_10_GTCGTACTGTGACTCTCACTCGTGC_TCTGCGTACGTGTCGACACATGTCT_373
GTCGTACTGTGACTCTCACTCGTGCGGTGTGCACGGCTCTGGGCGCAGTTGAGGGACATATAAAACTCGCACGCCTACCTCATGCGATCTCAGGAGCGCGCGAGGGGAGTCTGTTAACCATTATGTACCTGCAATTCTGCGTACGTGTCGACACATGTCT
>oligos_10_GTCGTACTGTGACTCTCACTCGTGC_TCTGCGTACGTGTCGACACATGTCT_374
GTCGTACTGTGACTCTCACTCGTGCGCATGGGATAGTTCTTCTTAGGCCCACGATCAGTGCAAGCGGGGACGTTTGAGTTCACTATGGCGGTGGTAGGGCCCTTTACAGTCTAGTCGAAAAGCAGGAGAACCTATTCTGCGTACGTGTCGACACATGTCT
>oligos_10_GTCGTACTGTGACTCTCACTCGTGC_TCTGCGTACGTGTCGACACATGTCT_375
GTCGTACTGTGACTCTCACTCGTGCCGGTTACTCGTTCGCCGGGTATAATTCACAGGTATTATCCCGAGCACGGAGTGGGGCTCCCGCAAAGATAGAGTAGCATCCTTTAAGAACGAAATGACGTGGTCGAAGGCTCTGCGTACGTGTCGACACATGTCT
>oligos_10_GTCGTACTGTGACTCTCACTCGTGC_TCTGCGTACGTGTCGACACATGTCT_376
GTCGTACTGTGACTCTCACTCGTGCGACGGTACTAAGCATACCCGGTGTTGAGCGTGAAACACTTAGAAGATAAGCGAGATAAGGAGACCGTAATAAGTCATTCAGCCCAGGAAAACTCCGCGAGATCGGGTGGCTCTGCGTACGTGTCGACACATGTCT
>oligos_10_GTCGTACTGTGACTCTCACTCGTGC_TCTGCGTACGTGTCGACACATGTCT_377
GTCGTACTGTGACTCTCACTCGTGCCTTGTCACTTGTTTAGTGCCACGAATAACCACATACTAGTCACTCCGTTACCAGTAAGAATCCCCTGGGCTGCATCACAAGCATGGCAGGGAAACATCCGCTGAAGCGCCTCTGCGTACGTGTCGACACATGTCT
>oligos_10_GTCGTACTGTGACTCTCACTCGTGC_TCTGCGTACGTGTCGACACATGTCT_378
GTCGTACTGTGACTCTCACTCGTGCGTGTACAGGCAACACGGTTATAGTGCCATCCGACAAGATGAACCTCAGTCGAGCCCAGGCCATCTGCGCAGAGCCATACGTGAGGAGTCGTGCGGCCGCCTTCAAAAACCTCTGCGTACGTGTCGACACATGTCT
>oligos_10_GTCGTACTGTGACTCTCACTCGTGC_TCTGCGTACGTGTCGACACATGTCT_379
GTCGTACTGTGACTCTCACTCGTGCCAAGATGGCATTATAAGGGAACAATGAGGTTCTGCCGCACTCCACAAAACCGTCTGAGAACTCGGTGTGTCAATTACAGTCATTGTACGTGCGTACCTCACTACGAAGGCTCTGCGTACGTGTCGACACATGTCT
>oligos_10_GTCGTACTGTGACTCTCACTCGTGC_TCTGCGTACGTGTCGACACATGTCT_380
GTCGTACTGTGACTCTCACTCGTGCGGTGAAGTCTGTAAACTAGTAGTTTTATGGAGGGGTCCTGGCGGCTTCATCGCTGCCATAAATCAATTGTAGGGTCTAGGCCACCGTTCGGTAGGAACGGAAGACGTGGCTCTGCGTACGTGTCGACACATGTCT
>oligos_10_GTCGTACTGTGACTCTCACTCGTGC_TCTGCGTACGTGTCGACACATGTCT_381
GTCGTACTGTGACTCTCACTCGTGCGCATCCTGGCTTATCAGACGAGAAGCTTGAGTTGCGTGCCTAACATCACAAGGACGAATTACCGTATCGGGCCGCATAGGCGCTGGGGTCTCGTCTGGGGCGCTAGACGCTCTGCGTACGTGTCGACACATGTCT
>oligos_10_GTCGTACTGTGACTCTCACTCGTGC_TCTGCGTACGTGTCGACACATGTCT_382
GTCGTACTGTGACTCTCACTCGTGCCGGGCTCAAATTGGCTCTGTGGTTTACAACATCTTTTCATGCACCACTTAACCTCTGGTGAAGACCTTAAAGTCACATTAGCTACTCGGTGAGCCCGAATAGGTGCCCTTTCTGCGTACGTGTCGACACATGTCT
>oligos_10_GTCGTACTGTGACTCTCACTCGTGC_TCTGCGTACGTGTCGACACATGTCT_383
GTCGTACTGTGACTCTCACTCGTGCGACGCACTCCTAACGCGCAGTATGAAAACAACAGTTGGGTATTCAAATCACATCATACTAGCGCCCTTTCGAGAAGAGGATTGTTGCACTTGGCGCACGGTGGGCAAATTTCTGCGTACGTGTCGACACATGTCT
>oligos_10_GTCGTACTGTGACTCTCACTCGTGC_TCTGCGTACGTGTCGACACATGTCT_384
GTCGTACTGTGACTCTCACTCGTGCCTTCTAATTCAGGAGGGGATGCCACCTATTGACGCTGATACGTGAACGAAGATGTGATCATTAATCTAGGAGCCATACTCGGGTGCAGATAGAACTGGGATCATCTCTATTCTGCGTACGTGTCGACACATGTCT
>oligos_10_GTCGTACTGTGACTCTCACTCGTGC_TCTGCGTACGTGTCGACACATGTCT_385
GTCGTACTGTGACTCTCACTCGTGCGTGGGGATGTTACATGTCTTTCGTATTGGTAAATATGACCGGGGACCGGCCCCGAAGTAGGGTTATAAATAAGTCAACCACGGCTGCGAGCGGCGAGGTCCGAGGAAATTTCTGCGTACGTGTCGACACATGTCT
>oligos_10_GTCGTACTGTGACTCTCACTCGTGC_TCTGCGTACGTGTCGACACATGTCT_386
GTCGTACTGTGACTCTCACTCGTGCCAAGTATGCAAGTTTGGGCGTGCCCGAGTTGTGCAGGAGAAGGCAATAAAGACTATGTAAAGTTTTCTTTGAACTATACGGAATTCCGGCTGCGGAGCCGTTCACATCATTCTGCGTACGTGTCGACACATGTCT
>oligos_10_GTCGTACTGTGACTCTCACTCGTGC_TCTGCGTACGTGTCGACACATGTCT_387
GTCGTACTGTGACTCTCACTCGTGCGGAGCGGTGCGAGATTGCCTGACAAACAAGTGCAGATGTAACGAGGCGATGCATGTTGGTGAAGCGGCGGGTTTCAACAGAACGAGAACAGAGCTATGGCAGTGACCAATTCTGCGTACGTGTCGACACATGTCT
>oligos_10_GTCGTACTGTGACTCTCACTCGTGC_TCTGCGTACGTGTCGACACATGTCT_388
GTCGTACTGTGACTCTCACTCGTGCGCATCGTAGCAGAAATACCGCGGCTGGATCCAAAAGAGGAATCTCGGACCGCCTGATTCGCGATCAGGACATACTACCGACTGTCAATTATGCGTCTAAGGATGTTGGCCTCTGCGTACGTGTCGACACATGTCT
>oligos_10_GTCGTACTGTGACTCTCACTCGTGC_TCTGCGTACGTGTCGACACATGTCT_389
GTCGTACTGTGACTCTCACTCGTGCCGGGGAAGGGTTCGCGCCCGTAGTTTCATTTACCGCGCACTCACTTGTCGTTGCCACACGGCTACAGTCTGTTCCAACGACGAGGTACTGTGTACAATCCTAGTAACCTTTCTGCGTACGTGTCGACACATGTCT
>oligos_10_GTCGTACTGTGACTCTCACTCGTGC_TCTGCGTACGTGTCGACACATGTCT_390
GTCGTACTGTGACTCTCACTCGTGCGACCCCGGAACGATTTCGGTACTCCGGCCTACGCCCAGCGCAAGAGCACCATACCCGACATTTCGATAGCAAAAAACCGAACAGTCGTTAACTCATCGACCACGGGTCGCTCTGCGTACGTGTCGACACATGTCT
>oligos_10_GTCGTACTGTGACTCTCACTCGTGC_TCTGCGTACGTGTCGACACATGTCT_391
GTCGTACTGTGACTCTCACTCGTGCCTTCATCCCGGTTACCCTCCAGGTGGCACGGATGGTCTGGATCCCTGGTAGTCTCACCGGGTTTGTGGACTTATGATAACGTTCTTCACTGTTCTGGCTTGCACTCTCATTCTGCGTACGTGTCGACACATGTCT
>oligos_10_GTCGTACTGTGACTCTCACTCGTGC_TCTGCGTACGTGTCGACACATGTCT_392
GTCGTACTGTGACTCTCACTCGTGCGTGGCCGATGGTACATACGCAAACGAGCAGACCTGCCATAAGGAACAGCGCCGGACTAACTAGAGTGGCGGATCCCCGCGTGGGAATTTTGAGGCACTGAACTCCCTGGCTCTGCGTACGTGTCGACACATGTCT
>oligos_10_GTCGTACTGTGACTCTCACTCGTGC_TCTGCGTACGTGTCGACACATGTCT_393
GTCGTACTGTGACTCTCACTCGTGCCCGGTCGAGCTGCTAGACGATGGTCACCTTAGTCTCGTCTACACACCAGCGGTTTGTTTAAGGGCGGAAAGGCGGAAGAGGAGGGACGGCGACCACAAGCCTGGACTCATTCTGCGTACGTGTCGACACATGTCT
>oligos_10_GTCGTACTGTGACTCTCACTCGTGC_TCTGCGTACGTGTCGACACATGTCT_394
GTCGTACTGTGACTCTCACTCGTGCGGAGGCTTGATAATCGGATACAGGAACCAGCTATGCCTCCACCACCGTAGTCGGATTCGTATAACGGTACATGAGTGAGCTTGGCGAAAGCGCTAGGTAACACGACGAGCTCTGCGTACGTGTCGACACATGTCT
>oligos_10_GTCGTACTGTGACTCTCACTCGTGC_TCTGCGTACGTGTCGACACATGTCT_395
GTCGTACTGTGACTCTCACTCGTGCGCAGTCTCGGGTATGGTAGGTAGAGGAAACAGCCCCCATCACTGGCGGCTAAATCCGCGACAGTAGCAATTGTATATACAGTATCCTGTTCAAGTTAGTCGGATGCGTATTCTGCGTACGTGTCGACACATGTCT
>oligos_10_GTCGTACTGTGACTCTCACTCGTGC_TCTGCGTACGTGTCGACACATGTCT_396
GTCGTACTGTGACTCTCACTCGTGCCGGCGACAAACTAATCGATTTCAGGTCGTGCTCCTGCCCCTTGTCGTAACACCTAAAAGAGTACATCAGCTAATGAAAAGTAAGGCCGGCCCTTTTTCCAATGGCTCCCCTCTGCGTACGTGTCGACACATGTCT
>oligos_10_GTCGTACTGTGACTCTCACTCGTGC_TCTGCGTACGTGTCGACACATGTCT_397
GTCGTACTGTGACTCTCACTCGTGCGACCGGTAGCCTTGAGGCGCGAGTAAAAAGTTACTCAACAGGGGACCTCAGTCGCTGTAATTCACGAGAAACTATGCCACACTCCAGTAGCATATACCGTAGTCGAAATTTCTGCGTACGTGTCGACACATGTCT
>oligos_10_GTCGTACTGTGACTCTCACTCGTGC_TCTGCGTACGTGTCGACACATGTCT_398
GTCGTACTGTGACTCTCACTCGTGCCTTAGACGATCCGTGCGGTTATGGAGCGTAAAAACGACAGCACTACCCTACCTCAAACCTTACTTATGACTGGGACCGTCTAAGCGAATCTCCGATGTATTGGCGATGATTCTGCGTACGTGTCGACACATGTCT
>oligos_10_GTCGTACTGTGACTCTCACTCGTGC_TCTGCGTACGTGTCGACACATGTCT_399
GTCGTACTGTGACTCTCACTCGTGCGTCGATGATTTCATCCTGAACTCGTTTCGACCGGGCAAGAACAATCAGCCTCGTTAATGGTGCCTCGTTAGTTACCCAAAAAGAACTAGACCGATGAACATACGTGAGGCTCTGCGTACGTGTCGACACATGTCT
>oligos_10_GTCGTACTGTGACTCTCACTCGTGC_TCTGCGTACGTGTCGACACATGTCT_400
GTCGTACTGTGACTCTCACTCGTGCCCGGAGATAAATCGCGAACCACTTGGTCATAGCCTTAACATGAACAGTTCCACCCGGTCGAAATGGGCTATGGCTTGCTGAGCCCAATCTATCCTAACAGCCTAGATTCCTCTGCGTACGTGTCGACACATGTCT
>oligos_10_GTCGTACTGTGACTCTCACTCGTGC_TCTGCGTACGTGTCGACACATGTCT_401
GTCGTACTGTGACTCTCACTCGTGCGGATAGTGGTCGACTTTTTGCATGGGGCTACGTCTTCAGTGTACCGGTAACGCGGAGCCGTCCCCGCCGTACGCCTGTTTGTCGAGGGCGTACATGTCTATGATCAACGCTCTGCGTACGTGTCGACACATGTCT
>oligos_10_GTCGTACTGTGACTCTCACTCGTGC_TCTGCGTACGTGTCGACACATGTCT_402
GTCGTACTGTGACTCTCACTCGTGCGCAGAGGCCTGTTCGGTAGGAAATCTTGAAACCTCTGACAACGTAGGAATCTAGGCAATCCGTGCTTCTGTAGCCGAACGCAATTCCTTCTACTACTTTGTTGGTACGTTTCTGCGTACGTGTCGACACATGTCT
>oligos_10_GTCGTACTGTGACTCTCACTCGTGC_TCTGCGTACGTGTCGACACATGTCT_403
GTCGTACTGTGACTCTCACTCGTGCCGGCCTAGGCGCGGAGGTCTGGGACCGATCCAAGCCCATCTCGTAATAAAGGATAGACCGACATGACGATATGTGGGGCAACAATGCGTGATTGGGGGGTTCCCGGTCGCTCTGCGTACGTGTCGACACATGTCT
>oligos_10_GTCGTACTGTGACTCTCACTCGTGC_TCTGCGTACGTGTCGACACATGTCT_404
GTCGTACTGTGACTCTCACTCGTGCGACAAGTGAGAATCGAAGAAGCCAGTGAGAGGGCTTCACTAGTGTATTGATTTAGTAAGAATTCTGACTAAGTGAACAGGCTCCCGAAAGAGTACGCGGCGAGTAAAACCTCTGCGTACGTGTCGACACATGTCT
>oligos_10_GTCGTACTGTGACTCTCACTCGTGC_TCTGCGTACGTGTCGACACATGTCT_405
GTCGTACTGTGACTCTCACTCGTGCCTTACTAACAGGTAGATAGGTTAATGGCACCTTAAGTCTGTCGACGATGAAAAGCGTCGGCGTGGGCGAGCAGGATGGATCCTTGTATACCCGGATCCGAAATCTATTTTTCTGCGTACGTGTCGACACATGTCT
>oligos_10_GTCGTACTGTGACTCTCACTCGTGC_TCTGCGTACGTGTCGACACATGTCT_406
GTCGTACTGTGACTCTCACTCGTGCGTCGTATATATTATAGATTCCAAAACCTTTGAAGCAAGGTCCGGTTACTCGGGTTAGAGTTGGCCCGAGCTAGACTATTTTTAGAAATCGACAATACCTCAGCCCAATTTTCTGCGTACGTGTCGACACATGTCT
>oligos_10_GTCGTACTGTGACTCTCACTCGTGC_TCTGCGTACGTGTCGACACATGTCT_407
GTCGTACTGTGACTCTCACTCGTGCCCGTGCAGACACAAACTTTGAGTGAAGGGTACTCCGTAAAGAAAGCAATATACGAGAGGTCCTCCGACTCCACATCAGGCCTCGTCAACAGGATTTGGCTGAATATTCGCTCTGCGTACGTGTCGACACATGTCT
>oligos_10_GTCGTACTGTGACTCTCACTCGTGC_TCTGCGTACGTGTCGACACATGTCT_408
GTCGTACTGTGACTCTCACTCGTGCGGATTCCCACCTATAAGGCCGGTCGCATAATTAAGATGAGCCCTAAATTCGCTCTCAACAGGGATCCATGCGCCAGCACGCGCTTCGCGATTTTCCACGTTTTCTTGCCCTCTGCGTACGTGTCGACACATGTCT
>oligos_10_GTCGTACTGTGACTCTCACTCGTGC_TCTGCGTACGTGTCGACACATGTCT_409
GTCGTACTGTGACTCTCACTCGTGCGCACATCGCTCCACACCCGATGACGTTGCATTACTAAGAAGCTTCCGAAGTGCATTGAGTCTCACTTAGGACATAGATAGCATCGAGGGATAGGTCTCTGGTTCTAGTATTCTGCGTACGTGTCGACACATGTCT
>oligos_10_GTCGTACTGTGACTCTCACTCGTGC_TCTGCGTACGTGTCGACACATGTCT_410
GTCGTACTGTGACTCTCACTCGTGCCGGATAACACCCCTGACCCTTGAATGGACAATGGCAATGACCCGCAACCAGGTCTGGCTCATCCGCTAGACTTTACCATGAGGAGCAGTGATATACCAACCCCCTACCTTTCTGCGTACGTGTCGACACATGTCT
>oligos_10_GTCGTACTGTGACTCTCACTCGTGC_TCTGCGTACGTGTCGACACATGTCT_411
GTCGTACTGTGACTCTCACTCGTGCGACATCGAGTTGCCTTGCAAGGAATACCGTCTTCATAAGAAGTCCAAGATGCGGTTCGCAGTCATGTAAGGACTTCAATTGCGTGACTCATAGGAGTGGCCCCTGGAGATTCTGCGTACGTGTCGACACATGTCT
>oligos_10_GTCGTACTGTGACTCTCACTCGTGC_TCTGCGTACGTGTCGACACATGTCT_412
GTCGTACTGTGACTCTCACTCGTGCCATGGCATTGACGCGTTCGCAAATGGGCTGGGACACTTGCACATTCCAAAGTGAGCATAATACCGATAACAGTGCTAGCATTGAAGACATGTCGCTGCACTATTTTATCCTCTGCGTACGTGTCGACACATGTCT
>oligos_10_GTCGTACTGTGACTCTCACTCGTGC_TCTGCGTACGTGTCGACACATGTCT_413
GTCGTACTGTGACTCTCACTCGTGCGTCTCTTCTCTTATAATCGTTGTAGAATAGTACGCCAATATATGCAGACATCGAGCGCCTAACCATGGGTCTCAACTGACCGAGTTGCCCTTAATTGACGATCTGTCCCCTCTGCGTACGTGTCGACACATGTCT
>oligos_10_GTCGTACTGTGACTCTCACTCGTGC_TCTGCGTACGTGTCGACACATGTCT_414
GTCGTACTGTGACTCTCACTCGTGCCCGTCGCGAGTGTAACAGTCATTCCAGTGGGTACGATCGTCTACACATCGATCATTTAGCGTCAGAGTCTACTTGTGCGAGTGGGAAAGCGTCCCAATTGCTGAAACGTTTCTGCGTACGTGTCGACACATGTCT
>oligos_10_GTCGTACTGTGACTCTCACTCGTGC_TCTGCGTACGTGTCGACACATGTCT_415
GTCGTACTGTGACTCTCACTCGTGCGGAATAGGACGGACTAGTGACACGCGAGGCTTCGTTTGTTAGCGTCAAAGGCCACGCGGGTTTCACGATGAGATTGCATAGACGCAACATGTCACAGATACTTGGACGCCTCTGCGTACGTGTCGACACATGTCT
>oligos_10_GTCGTACTGTGACTCTCACTCGTGC_TCTGCGTACGTGTCGACACATGTCT_416
GTCGTACTGTGACTCTCACTCGTGCGCACTATCTTTACGGTGCCTGCTGAAATGGGGAGGGTTAATAGGAAAAAATATTACAGTCCCTACATGAGGCGCTTACTCCTACGAACCAACTGTTTCATAATCCCTCGCTCTGCGTACGTGTCGACACATGTCT
>oligos_10_GTCGTACTGTGACTCTCACTCGTGC_TCTGCGTACGTGTCGACACATGTCT_417
GTCGTACTGTGACTCTCACTCGTGCCGGAATCTGCAGGTGCTGTAGCTACAATCCTGGAGTACGATTTCGTGCTGGTGAAGTTACGCTAAACCGCTGTGAGCAGAATCGAAAACAATAGGGCCGTAAAGTTTCGCTCTGCGTACGTGTCGACACATGTCT
>oligos_10_GTCGTACTGTGACTCTCACTCGTGC_TCTGCGTACGTGTCGACACATGTCT_418
GTCGTACTGTGACTCTCACTCGTGCGAGAGTGGAAGTCAACGTCGTAAATAGAACCCGCAGGCGAGCCGGATTCGTGAAGGCCATAGATCACAGCTAGGTAAGGGACAAGTGTCCTAATCTAATACTATGCGCCCTCTGCGTACGTGTCGACACATGTCT
>oligos_10_GTCGTACTGTGACTCTCACTCGTGC_TCTGCGTACGTGTCGACACATGTCT_419
GTCGTACTGTGACTCTCACTCGTGCCATGCGCCCATGACGGTTCGGTGGATACGATCTGCAATTGACTTCGTCACGCTCGGCGGTAATCCGTAACGTAGTGCATGGGGCCACATTCACTTCTTCAAGGGTGCAATTCTGCGTACGTGTCGACACATGTCT
>oligos_10_GTCGTACTGTGACTCTCACTCGTGC_TCTGCGTACGTGTCGACACATGTCT_420
GTCGTACTGTGACTCTCACTCGTGCGTCTCATTTGTACAACTAACGGAGTATCATGGATGGTTTCCTCTCCGTATGTGGCGTTACCGCCAGCATGACGCTGAGACGGACGACGGAATGCCCGGGATCGTACAATTTCTGCGTACGTGTCGACACATGTCT
>oligos_10_GTCGTACTGTGACTCTCACTCGTGC_TCTGCGTACGTGTCGACACATGTCT_421
GTCGTACTGTGACTCTCACTCGTGCCCGACTGCAAGCAGGTTACGGCGTTGACTCAGGTCCCGGGCCGCAAGTCTATGGCCTCGCAGCTGTCAAGACACATTACCTGTATTGTTTGTAAACGGTGAGTGCGTTTTTCTGCGTACGTGTCGACACATGTCT
>oligos_10_GTCGTACTGTGACTCTCACTCGTGC_TCTGCGTACGTGTCGACACATGTCT_422
GTCGTACTGTGACTCTCACTCGTGCGGAAATTGTGACGCTGCAGACATGGCGCTCGCACATTCAAGCATGTGCAGATAGTGATTTAGATACTTAATCAGGACGCAGTATCCGCTGGGTGTGAAATATTTCACTATTCTGCGTACGTGTCGACACATGTCT
>oligos_10_GTCGTACTGTGACTCTCACTCGTGC_TCTGCGTACGTGTCGACACATGTCT_423
GTCGTACTGTGACTCTCACTCGTGCGCAACTTATTCCATCTGATAAGGGTATTATCACTAGAGTGGACCGTCGAGCGTGCTCCCGGAACAACCGTAGAAACTACGTTGACAGGTTCCAGATTGTCAGGATCGCTTTCTGCGTACGTGTCGACACATGTCT
>oligos_10_GTCGTACTGTGACTCTCACTCGTGC_TCTGCGTACGTGTCGACACATGTCT_424
GTCGTACTGTGACTCTCACTCGTGCCTAAAGTAGAGGTGTCTAAGGCGAGGGTTCGCGTAGAGGCGTGGCTTAGTTCATTTGCAGGGATGGACCTGTCGCATGGACACACCCCGCACCTTAATGGACTGTAGGCCTCTGCGTACGTGTCGACACATGTCT
>oligos_10_GTCGTACTGTGACTCTCACTCGTGC_TCTGCGTACGTGTCGACACATGTCT_425
GTCGTACTGTGACTCTCACTCGTGCGAGACATACACACTAGATTTTCCCAAGATCCTTCCTACAGGAACACCAGCTCACAGGGCAACTGCGTATGATAGTATCACGCTGTACATTCGGTCTGCGTGATTTGAATTTCTGCGTACGTGTCGACACATGTCT
>oligos_10_GTCGTACTGTGACTCTCACTCGTGC_TCTGCGTACGTGTCGACACATGTCT_426
GTCGTACTGTGACTCTCACTCGTGCCATTTCCGACAGTTCTTAGAATATCAAGTGAGACGATACGTGGCTGTTAGGTCGGGTAACTCCTCCCCGCGCGTGCAACTCACGCTTATGAAGTTCACTGTATATGCCCCTCTGCGTACGTGTCGACACATGTCT
>oligos_10_GTCGTACTGTGACTCTCACTCGTGC_TCTGCGTACGTGTCGACACATGTCT_427
GTCGTACTGTGACTCTCACTCGTGCGTCTGTGCCTAACCCTCCACGGATGCTGCGATAAACGGCAAGATACACAGAGGCAAGCGCTTGCTACCTGTCGCCTCAACTTTCGCTGCACCAAGCCACTCAAAAATCGCTCTGCGTACGTGTCGACACATGTCT
>oligos_10_GTCGTACTGTGACTCTCACTCGTGC_TCTGCGTACGTGTCGACACATGTCT_428
GTCGTACTGTGACTCTCACTCGTGCCCGAGCCGTTCATGGCTTTGTCGATGCCCTTCCCACCGCTCCCCATGTTATAGTTGCCGGGAAGGTTCCTCGTAGCAGGTAATACAGGTAAAGTTGTTGTTTAGCAGAGCTCTGCGTACGTGTCGACACATGTCT
>oligos_10_GTCGTACTGTGACTCTCACTCGTGC_TCTGCGTACGTGTCGACACATGTCT_429
GTCGTACTGTGACTCTCACTCGTGCGGACGATTTGCGATTTACTAGTGGGGGTAGCCCAAGACCTGTAAGGCCTAAGGTCTATGGGCCTCTTCTTATCATCAAACTCTCAATATAGCTTTTCTCCTAAGTATATTTCTGCGTACGTGTCGACACATGTCT
>oligos_10_GTCGTACTGTGACTCTCACTCGTGC_TCTGCGTACGTGTCGACACATGTCT_430
GTCGTACTGTGACTCTCACTCGTGCGCAAGAGAACCTTAAGCCGTAGGGATAGCTAGTTTAGGACGCGAGCCATATGGTATGCCTCGCCCGTGGGCATGAAACGTTTAACGTCGGCGTCGGGTGTCCGACTTGATTCTGCGTACGTGTCGACACATGTCT
>oligos_10_GTCGTACTGTGACTCTCACTCGTGC_TCTGCGTACGTGTCGACACATGTCT_431
GTCGTACTGTGACTCTCACTCGTGCCTAATCGGTACGTGGTCGATAAAGACTATATTTGGTAGACGCTCTCCCTATGTTCACTGTTCGGACTGGGGATATTAGACCACTGGATCTGGTGGCAACATACATTTGGCTCTGCGTACGTGTCGACACATGTCT
>oligos_10_GTCGTACTGTGACTCTCACTCGTGC_TCTGCGTACGTGTCGACACATGTCT_432
GTCGTACTGTGACTCTCACTCGTGCGAGCTTAACCCCGCTGGACCTATGTGCTGCCCGATTCCAATGTTTAGCTCGAAGGCGACCAGGCGGAACGCCTGTCACGAGCAAGCAAAGGAGAATCACCACCTGCAACCTCTGCGTACGTGTCGACACATGTCT
>oligos_10_GTCGTACTGTGACTCTCACTCGTGC_TCTGCGTACGTGTCGACACATGTCT_433
GTCGTACTGTGACTCTCACTCGTGCCATTAGAACAGTAGATCTCAAAGATCCTCGGAGACTGGCCCTATTCCGCTCATACGACGTAACAAGTTCGATAAGACGTCCGAAAGTAGATGTGCCCTCCAGCGTGAATTTCTGCGTACGTGTCGACACATGTCT
>oligos_10_GTCGTACTGTGACTCTCACTCGTGC_TCTGCGTACGTGTCGACACATGTCT_434
GTCGTACTGTGACTCTCACTCGTGCGTCAGGCAAAAACCCGCCTTTGATACTATTTCTTCATCGCAAGCCTTGGGCCGTTAGCGCGGCCGAGCGCCTGCTCTAGGAGGAGTTGAGGCCAATTCGGACCTATCAGCTCTGCGTACGTGTCGACACATGTCT
>oligos_10_GTCGTACTGTGACTCTCACTCGTGC_TCTGCGTACGTGTCGACACATGTCT_435
GTCGTACTGTGACTCTCACTCGTGCCCGCAGCTATCCGGGCGGCGCAGAATCCAGCCGGCCACAACACATTACATGAAGATGTGTCACTCGTACTGCTGCCTTTAATATCCCCGAATGTAGTTCCTATATCCCCCTCTGCGTACGTGTCGACACATGTCT
>oligos_10_GTCGTACTGTGACTCTCACTCGTGC_TCTGCGTACGTGTCGACACATGTCT_436
GTCGTACTGTGACTCTCACTCGTGCGGACCAGGTAGCGGTAATATTTTCGGTACCAGCCTGGAAAACTGGCAGGATTGGATGGTGCTTACATAGTATTTAAGCAGATTGGGTCCCATTCACTGTGACCGGGTATTTCTGCGTACGTGTCGACACATGTCT
>oligos_10_GTCGTACTGTGACTCTCACTCGTGC_TCTGCGTACGTGTCGACACATGTCT_437
GTCGTACTGTGACTCTCACTCGTGCGCTATGGAAGCTGACAGCAGTTCCCCAGTGATAACCGTTAAATCGTAGAATGCTCCGAAGGAATGAAATTCAAAAGTTGTAACATGCTTGGCATACCGGAAAACATATCCTCTGCGTACGTGTCGACACATGTCT
>oligos_10_GTCGTACTGTGACTCTCACTCGTGC_TCTGCGTACGTGTCGACACATGTCT_438
GTCGTACTGTGACTCTCACTCGTGCCTACCGGCGTTCTTTATCGGTAACATCACTTACGTTTCTTTGATCATAAAGCGGTTATGTTCATATACCAGACGTAGTGCGCAACATGGGTTTCCCTGTGACACATACATTCTGCGTACGTGTCGACACATGTCT
>oligos_10_GTCGTACTGTGACTCTCACTCGTGC_TCTGCGTACGTGTCGACACATGTCT_439
GTCGTACTGTGACTCTCACTCGTGCGAGCAACGAGGACTAGCTTTCAGATAACGTCGGTACAAGAACCACATTCAACCGACTGCTGGCCTGACCCGGCTACGGACGGCGTGGTGCGATGTCCCGTAAGAGTACGCTCTGCGTACGTGTCGACACATGTCT
>oligos_10_GTCGTACTGTGACTCTCACTCGTGC_TCTGCGTACGTGTCGACACATGTCT_440
GTCGTACTGTGACTCTCACTCGTGCCATAATAGGTATTGTTATCACGTATCGCGCAGATGTCTTATCCTCGCCGCTCAACATTAGATAATCTCCAGCTTCAGTGACTCCCTTATCCTGAAATGAGGTATCTAATTTCTGCGTACGTGTCGACACATGTCT
>oligos_10_GTCGTACTGTGACTCTCACTCGTGC_TCTGCGTACGTGTCGACACATGTCT_441
GTCGTACTGTGACTCTCACTCGTGCGTCACCAGGCTTCTGTTACCCATAAGCCTTGGACGTATCTTTTCCTCGTGGCAGGTCTCCTTCAAGGCTACGTTTGCCAGGCGCCGACGGACGCTGGCAAGTACATCGTTTCTGCGTACGTGTCGACACATGTCT
>oligos_10_GTCGTACTGTGACTCTCACTCGTGC_TCTGCGTACGTGTCGACACATGTCT_442
GTCGTACTGTGACTCTCACTCGTGCCCGCTCATTAACGCTCACGACACAGCGCCGTACATTCTCATGTTCAATGTCGGGTCGGCCCCCTCCTACCCATGTCGTTCGCCAAGTGCAATATGCCTAGGTGAGACAATTCTGCGTACGTGTCGACACATGTCT
>oligos_10_GTCGTACTGTGACTCTCACTCGTGC_TCTGCGTACGTGTCGACACATGTCT_443
GTCGTACTGTGACTCTCACTCGTGCCGCACAAATTGAGACTGATCGGCGCGCATCATTAATTAACCTCTCTACTATAATATTTGCATCCCAATTTAGCCGCGAAATTTTACGATGCAGCACAACCGAACTATTTTTCTGCGTACGTGTCGACACATGTCT
>oligos_10_GTCGTACTGTGACTCTCACTCGTGC_TCTGCGTACGTGTCGACACATGTCT_444
GTCGTACTGTGACTCTCACTCGTGCGCTAAACTTGGGAGAGATAACACATGCGCACCTTCCCGTGCTTATTCCGTACTTTATCCGAATCTCTTCAGATAATCTTCCGACTACTGCGAATCAATAACTACTCTGATTCTGCGTACGTGTCGACACATGTCT
>oligos_10_GTCGTACTGTGACTCTCACTCGTGC_TCTGCGTACGTGTCGACACATGTCT_445
GTCGTACTGTGACTCTCACTCGTGCCTACGCTTTGCAACGTAGATTAGTCACAAAGTTACCGAAGCACACTGATCCTATACGCTCGGTATTGCTACACTCAGTCGGTATCAGGTTTTTGCTCTAGGAACACCGCCTCTGCGTACGTGTCGACACATGTCT
>oligos_10_GTCGTACTGTGACTCTCACTCGTGC_TCTGCGTACGTGTCGACACATGTCT_446
GTCGTACTGTGACTCTCACTCGTGCGAGGACGTCATCCCCTTATTCACAATGCCCACTCTGGCATATACTATGTTGGTATCTAGACCACAGTTGCTGACCTAGAAGGGTCGCAAGCATGTCTGACCATGAACAGCTCTGCGTACGTGTCGACACATGTCT
>oligos_10_GTCGTACTGTGACTCTCACTCGTGC_TCTGCGTACGTGTCGACACATGTCT_447
GTCGTACTGTGACTCTCACTCGTGCCATATACAACACCAGTACAGCCCAGGCTCTCGATGGTCACACGAATGGTCTATTGTTCCGGTCTAAGGGGGAAGCGTAACTATTAATACGGCAGATCTGACCCATATTTTTCTGCGTACGTGTCGACACATGTCT
>oligos_10_GTCGTACTGTGACTCTCACTCGTGC_TCTGCGTACGTGTCGACACATGTCT_448
GTCGTACTGTGACTCTCACTCGTGCGTCCTGTGCACCCGTGATGAAATTGCTCAGGGACGAAACGCCTTTTGCAAGACGTCTTCCATCCTGTTGCCCGGCTGACGTCCTCTGAAATGTCCATTGCGTGGGATTCCTCTGCGTACGTGTCGACACATGTCT
>oligos_10_GTCGTACTGTGACTCTCACTCGTGC_TCTGCGTACGTGTCGACACATGTCT_449
GTCGTACTGTGACTCTCACTCGTGCCCCCGTATTGGCTATAGATAGAACAGTTGGGTTATTCAGTTGGTAGTGCCTGCTGGCGTTGTCTGTGACAAGCAAAATGCTTTAGTAGCTGAATCGATGTCCACATAGATTCTGCGTACGTGTCGACACATGTCT
>oligos_10_GTCGTACTGTGACTCTCACTCGTGC_TCTGCGTACGTGTCGACACATGTCT_450
GTCGTACTGTGACTCTCACTCGTGCCGCAGTCAATAGAGCGCCGCGGGATAGGGGCGCTAGGATAGTTCGCATCGTCATGGGCCCCATTCCTACGGAGGTCGCGTAAATCGCTCAAGGCCTCCTGGTGCAAGTATTCTGCGTACGTGTCGACACATGTCT
>oligos_10_GTCGTACTGTGACTCTCACTCGTGC_TCTGCGTACGTGTCGACACATGTCT_451
GTCGTACTGTGACTCTCACTCGTGCGCTCGTCGTACCTAAATCAGATGCCTTGATCGGAAGCGCCGCCTAAGCGAGGGTTCAGTTAGGTCAGTCAAGTTAGTTGAGCATCAAGACAGGGGCCCCTCATAACGAGCTCTGCGTACGTGTCGACACATGTCT
>oligos_10_GTCGTACTGTGACTCTCACTCGTGC_TCTGCGTACGTGTCGACACATGTCT_452
GTCGTACTGTGACTCTCACTCGTGCCTACGGTCAAGGGCGCATTAAGGTCGCTCAGAAGAATTATTACGAAGGTCCACTCGGGCTAGAGCTGTCCTTGGATTATAGGGATAAATCTGCGGCACTTTGCCCTCAATTCTGCGTACGTGTCGACACATGTCT
>oligos_10_GTCGTACTGTGACTCTCACTCGTGC_TCTGCGTACGTGTCGACACATGTCT_453
GTCGTACTGTGACTCTCACTCGTGCGAGGTGTCATTGGTACCTTAAGTTTCCAGAAATATATTGCCGATGCGTCGGTGACTTGTGTCTCTATCTACCTACTATTGCGCGGGCTACTCCATGGGCATATATCCAATTCTGCGTACGTGTCGACACATGTCT
>oligos_10_GTCGTACTGTGACTCTCACTCGTGC_TCTGCGTACGTGTCGACACATGTCT_454
GTCGTACTGTGACTCTCACTCGTGCCATCCTCTGGTACACAGATGCTATGCGAATAATCTCTGATTACGTGAGCCCTGTGTACCGCCAGGCCGTACAGGAAGGTCTACCCGGGAGGACAGGAAGATCATGCGAATTCTGCGTACGTGTCGACACATGTCT
>oligos_10_GTCGTACTGTGACTCTCACTCGTGC_TCTGCGTACGTGTCGACACATGTCT_455
GTCGTACTGTGACTCTCACTCGTGCGTCCACGATGGTCTCATGCTAGAGGTCCGACGAAGGTGCTATAAACCAGACTTTTATCCTATCGGGGACCACTACAGACATTCCTGGTACAACTCGTAGGCTTGGACGCCTCTGCGTACGTGTCGACACATGTCT
>oligos_10_GTCGTACTGTGACTCTCACTCGTGC_TCTGCGTACGTGTCGACACATGTCT_456
GTCGTACTGTGACTCTCACTCGTGCCCCCCAGAGCGCCTTACGAGTGGGCCGGCTCACGTGCAGGACTCTAGCCACGGTAGTCGCTCAAATAGTACCAGCTAAGCTATGTCTGGCCGGTCGTCGTTATACTCGCCTCTGCGTACGTGTCGACACATGTCT
>oligos_10_GTCGTACTGTGACTCTCACTCGTGC_TCTGCGTACGTGTCGACACATGTCT_457
GTCGTACTGTGACTCTCACTCGTGCCGCCAACCTCGCCGGTAAAATTAAGAGACTAGTGCACTAACATTGTTAAACTTCACTGGGCCTAGAGTTTCACGCAGTCCGCGCATTCACCTCTGGCGGAAGAGCGGGCCTCTGCGTACGTGTCGACACATGTCT
>oligos_10_GTCGTACTGTGACTCTCACTCGTGC_TCTGCGTACGTGTCGACACATGTCT_458
GTCGTACTGTGACTCTCACTCGTGCGCTCCAAGTAGCGGGCTGATATGATACGTACCGTTATGATAGCCCAATAGTGTGCTGTTCAAGAAGAAGAGCCTGATGATTGAGTTGTTAGCCTCTATAGAATTAAGTATTCTGCGTACGTGTCGACACATGTCT
>oligos_10_GTCGTACTGTGACTCTCACTCGTGC_TCTGCGTACGTGTCGACACATGTCT_459
GTCGTACTGTGACTCTCACTCGTGCCTAGGTAGTTATGCTTACGAGTACTGTGAGCGGGAGTCCGGAGAGCCGAATGTGACCGATATTACAATTGTCCACCTGGGTCTTCTGACCAGATGATACAGGGTATAGATTCTGCGTACGTGTCGACACATGTCT
>oligos_10_GTCGTACTGTGACTCTCACTCGTGC_TCTGCGTACGTGTCGACACATGTCT_460
GTCGTACTGTGACTCTCACTCGTGCGAGTCACCCGCGCCTGGAACTCAATCCTCGCTATTCGTTATATTAGACCTAGACTAACCAGAGGACCTGTCGGCTCACGTTTAAGCCGCTAGCTCATTCGTACGAGGTGCTCTGCGTACGTGTCGACACATGTCT
>oligos_10_GTCGTACTGTGACTCTCACTCGTGC_TCTGCGTACGTGTCGACACATGTCT_461
GTCGTACTGTGACTCTCACTCGTGCCATCGAACACCGTCTGATCAGCGCTTTAGCAATACATTTGAAATTGTTGTGTGCATTGGCGCGAGATGTAATGATTTAATGGCATGAATTTTCCCCAGGGCTCCGCGTATTCTGCGTACGTGTCGACACATGTCT
>oligos_10_GTCGTACTGTGACTCTCACTCGTGC_TCTGCGTACGTGTCGACACATGTCT_462
GTCGTACTGTGACTCTCACTCGTGCGGTCAATAGATGCTCGGTCCCGAACGGATAGGAGCGCTCCTAACCGAAATACAATGAATGGGGCGAGACAATCCAATGTTCGCGTAAATGAAAGTGATGCGCGAGCACATTCTGCGTACGTGTCGACACATGTCT
>oligos_10_GTCGTACTGTGACTCTCACTCGTGC_TCTGCGTACGTGTCGACACATGTCT_463
GTCGTACTGTGACTCTCACTCGTGCCCCATTGCGTCGCATTTAATGTACTCGGTCGATTCGATCTGTTGCACGATTATCACTTCCAGTCATTTGGCGACTTATAAGCTGACATCATGCGTAGATTTGCGTAAACCTCTGCGTACGTGTCGACACATGTCT
>oligos_10_GTCGTACTGTGACTCTCACTCGTGC_TCTGCGTACGTGTCGACACATGTCT_464
GTCGTACTGTGACTCTCACTCGTGCCGCCTTTGCCTTGAACAATCGGTGTCATTTGTAAATCCCTATTCTTATGGGAATGATTCGTTCTGTTATGCGAACATTGCGCCCGCAAGATACCCAATCCGGGGTGACGCTCTGCGTACGTGTCGACACATGTCT
>oligos_10_GTCGTACTGTGACTCTCACTCGTGC_TCTGCGTACGTGTCGACACATGTCT_465
GTCGTACTGTGACTCTCACTCGTGCGCTGCCTCTTGGAACTAAGTCAAGGGTGGTCGTTAAAAAATCTAGCGAACTAATTCCACTATCATACCTGGGTCACAACATTGAATAAATGGGTTTCTCCACCAGTACGCTCTGCGTACGTGTCGACACATGTCT
>oligos_10_GTCGTACTGTGACTCTCACTCGTGC_TCTGCGTACGTGTCGACACATGTCT_466
GTCGTACTGTGACTCTCACTCGTGCCTAGCACGATCAATAGAGTTGGGTGGCTTCATAAGCAAATTATAGGCACTATACGTTGAAAAGTGAAGATTCTCAGTAGACTGAATTATCGAGAGAAAAGAAGAGGACATTCTGCGTACGTGTCGACACATGTCT
>oligos_10_GTCGTACTGTGACTCTCACTCGTGC_TCTGCGTACGTGTCGACACATGTCT_467
GTCGTACTGTGACTCTCACTCGTGCGAGTGTATTAGAGGCAAGCACACATTCGCTATGTCCTTGCACTAAAGTACCCGACCCTTTGGATCAGCGGGGAAGGGGGATACGAACGTATGAACCGACTGAGCACTCATTCTGCGTACGTGTCGACACATGTCT
>oligos_10_GTCGTACTGTGACTCTCACTCGTGC_TCTGCGTACGTGTCGACACATGTCT_468
GTCGTACTGTGACTCTCACTCGTGCCAACTCAGCGTCCTACAATTTTCACTGGGGGGCCATACCATTGCGATCAACAGAATGTTCGAAGTACAGGAGGATTTGGAATTGTGGGGATAGAAGCAGCGGCGAGGGTTTCTGCGTACGTGTCGACACATGTCT
>oligos_10_GTCGTACTGTGACTCTCACTCGTGC_TCTGCGTACGTGTCGACACATGTCT_469
GTCGTACTGTGACTCTCACTCGTGCGGTCTTGGTATTCCCTGGCATAGACTCCCTGTATCATTATTAAGGCGATTCGCGAGTCGACCAAACGCGGACAGGGAGTGTGTTAGGCGCCATGTCTGGGGATTGTGGTTTCTGCGTACGTGTCGACACATGTCT
>oligos_10_GTCGTACTGTGACTCTCACTCGTGC_TCTGCGTACGTGTCGACACATGTCT_470
GTCGTACTGTGACTCTCACTCGTGCCCCAAATCGTCTTCATATGTAAGATCCGGAATGAGGACCCTTCGAATTCCAGGTGTACATGATTCTTAGCCGGCAAGACCTAACATTTCTACTCTCTGCTTATTCAACGCTCTGCGTACGTGTCGACACATGTCT
>oligos_10_GTCGTACTGTGACTCTCACTCGTGC_TCTGCGTACGTGTCGACACATGTCT_471
GTCGTACTGTGACTCTCACTCGTGCCGCGTGACCCACGATTGCCCCATCCCTTCCATTGAAAGACCCTGGTACCTATCGGCCAAAAATCTCTGGCCTTTGTGTGTTTCGGTGATCCGCCTCCATACGTATTAGATTCTGCGTACGTGTCGACACATGTCT
>oligos_10_GTCGTACTGTGACTCTCACTCGTGC_TCTGCGTACGTGTCGACACATGTCT_472
GTCGTACTGTGACTCTCACTCGTGCGCTGGGCGGTGACGCATCTAGAGCGGAAAATAAATAAAAGTTAGATGCTTATTTAGGTGCCTGCTACATTTAAAGGGATCTTAGCCTATCGTATTCAACATAAGGTACGCTCTGCGTACGTGTCGACACATGTCT
>oligos_10_GTCGTACTGTGACTCTCACTCGTGC_TCTGCGTACGTGTCGACACATGTCT_473
GTCGTACTGTGACTCTCACTCGTGCCTATTTCTAAAGCACCACCCTTGGTCCATCAACAGAACAACTTTACTCCATCTGTATTACTTCTCAGCCCACCGATGCTCCGTTCATCGGTTACTGAAAGGCAGGTCGCCTCTGCGTACGTGTCGACACATGTCT
>oligos_10_GTCGTACTGTGACTCTCACTCGTGC_TCTGCGTACGTGTCGACACATGTCT_474
GTCGTACTGTGACTCTCACTCGTGCGTGCCAGTGGAACCTAACACACAATTAATCCTTTCAGTTGCCCCACAAGATACCGTCCCCACACGAGGTTATCGACTAGATTACCGTTTTCCGTCAAATTTCCCCGAGATTCTGCGTACGTGTCGACACATGTCT
>oligos_10_GTCGTACTGTGACTCTCACTCGTGC_TCTGCGTACGTGTCGACACATGTCT_475
GTCGTACTGTGACTCTCACTCGTGCCAACAGCAATCTCTTCAAACAATCTTCGGGGAATGGCAGATTTGTCCCGGCTCCAGATAGAAAGGTGTATCAATCATACAAGCTAAGCGTCAGCTCACAGTCTGTAGGCCTCTGCGTACGTGTCGACACATGTCT
>oligos_10_GTCGTACTGTGACTCTCACTCGTGC_TCTGCGTACGTGTCGACACATGTCT_476
GTCGTACTGTGACTCTCACTCGTGCGGTACCAGGATTCTAACATCGGTAAGGGGCGTTCACGGGTGCGCTCCCAACGGATGTGTACCGCATTCGGTACACAGTACAGGCATTGTGTATTAAACGCCGAAGGGGCCTCTGCGTACGTGTCGACACATGTCT
>oligos_10_GTCGTACTGTGACTCTCACTCGTGC_TCTGCGTACGTGTCGACACATGTCT_477
GTCGTACTGTGACTCTCACTCGTGCCCCTACAGGCTTCAGCGCTAAGTTTTCTCAGGTATCTTAGTGAAGGATTTTATCAGTTACAACATGCCCTACATAGCTCAATAACGTGAGGACCTTGTTGCAATCTACGCTCTGCGTACGTGTCGACACATGTCT
>oligos_10_GTCGTACTGTGACTCTCACTCGTGC_TCTGCGTACGTGTCGACACATGTCT_478
GTCGTACTGTGACTCTCACTCGTGCCGCGACCCCACACGGTCCCATACGTCTGATTCATTCCAGCCGGGGCTGGTTGAAAAAGATCCCCTGCGGTACTGAGAGAACGTCCTACGGTAGGAGGCACAGTGAAATCCTCTGCGTACGTGTCGACACATGTCT
>oligos_10_GTCGTACTGTGACTCTCACTCGTGC_TCTGCGTACGTGTCGACACATGTCT_479
GTCGTACTGTGACTCTCACTCGTGCGCTTACCTCTCATCAGCCAAATACCTCTCCGCCCCCGTTTGTACGCGTCGAATACGACCTGAGTCCTGTTCGTGCACCGTACCTGTTGCAGACCAGGCGCAGCCTTCGTTTCTGCGTACGTGTCGACACATGTCT
>oligos_10_GTCGTACTGTGACTCTCACTCGTGC_TCTGCGTACGTGTCGACACATGTCT_480
GTCGTACTGTGACTCTCACTCGTGCCTATAATACGCTAGGTCGCATGGAGGTCAAATGGACTGGGCTGGAGGTACAGATGGTGGGCCGCAGCAAGACAGCGTGGTGCATAATTTGTTGATGCAGTGGGTACCCCCTCTGCGTACGTGTCGACACATGTCT
>oligos_10_GTCGTACTGTGACTCTCACTCGTGC_TCTGCGTACGTGTCGACACATGTCT_481
GTCGTACTGTGACTCTCACTCGTGCGTGCGTTCATAAACGCTAGTCAAGTCTAGTAAGGGAGGATCATAGGCGCTCGGGGAAGGGCAGCTAGGTTACCATCTCAGTCAGGTAGATAAAACTCGGCACACGGCCTTTCTGCGTACGTGTCGACACATGTCT
>oligos_10_GTCGTACTGTGACTCTCACTCGTGC_TCTGCGTACGTGTCGACACATGTCT_482
GTCGTACTGTGACTCTCACTCGTGCCAAAGCCTGGAGAGGCACCGATCGCATATGGCCTAGCTGCGTGATCCTGTTGTAGTAACCAGCTCCGTGATGCGACGGGGTGTTGCAATAGGAAGGTGCCGCTTCAACGCTCTGCGTACGTGTCGACACATGTCT
>oligos_10_GTCGTACTGTGACTCTCACTCGTGC_TCTGCGTACGTGTCGACACATGTCT_483
GTCGTACTGTGACTCTCACTCGTGCGGTAGGCATAAGTAGTCAAGTCCGCATAAAATGCTTTGAAACCGCATCAAGACGACTAGAGTACCACCACCACGCTTGCAGCAGGATTCTCACTGCGGCGCAGCACTCATTCTGCGTACGTGTCGACACATGTCT
>oligos_10_GTCGTACTGTGACTCTCACTCGTGC_TCTGCGTACGTGTCGACACATGTCT_484
GTCGTACTGTGACTCTCACTCGTGCCCCTAGAAGACTGCTACTGGAACTTGGGTCACATAGGGTCAGCCTTGGGCAACCAAAGTGCTCCGACAGTCAAGAAACGCTGAGAAAAGGGGCTCAGGCCTCTGATCAGCTCTGCGTACGTGTCGACACATGTCT
>oligos_10_GTCGTACTGTGACTCTCACTCGTGC_TCTGCGTACGTGTCGACACATGTCT_485
GTCGTACTGTGACTCTCACTCGTGCCGCTGGCAGCTCATACGTTACTTGTGACTACTGATAGCGACCTGCTCCCAACTCTACAAAGTTCTCGGTCGTGAACCCGACCATTCATCCGTCCGTCACGCGCGTGATTTTCTGCGTACGTGTCGACACATGTCT
>oligos_10_GTCGTACTGTGACTCTCACTCGTGC_TCTGCGTACGTGTCGACACATGTCT_486
GTCGTACTGTGACTCTCACTCGTGCGCTTTGATGTTGGACTCCGCAAACGGTTCCTGACAAGACACGACCATAGCAGGTCAGCTGCAGTGATTTGCGCGGGTTGTCTGGGGCACTACCAGTTTAGGTCGAAGAATTCTGCGTACGTGTCGACACATGTCT
>oligos_10_GTCGTACTGTGACTCTCACTCGTGC_TCTGCGTACGTGTCGACACATGTCT_487
GTCGTACTGTGACTCTCACTCGTGCCTTTCGTACGGGACACGAGTACAAGGCAGATCGTACTCTCCAGGACAATTTGTTGGTCAGAAGGTGGAATGCCTCTGGCCATCTTCCACCTTCCATAATAAAGGATTTTTTCTGCGTACGTGTCGACACATGTCT
>oligos_10_GTCGTACTGTGACTCTCACTCGTGC_TCTGCGTACGTGTCGACACATGTCT_488
GTCGTACTGTGACTCTCACTCGTGCGTGAAAACTATCTAGATCAGCGTACGCCTGCACGTCCTTCCTCCACCATGACTCTGTGACTTTAACTTATTTCTCAAAGCAATCGGGCTCTGGTATATTGTCGTACCGCCTCTGCGTACGTGTCGACACATGTCT
>oligos_10_GTCGTACTGTGACTCTCACTCGTGC_TCTGCGTACGTGTCGACACATGTCT_489
```
