## Supplementary Data S2 for "Magnetic DNA random access memory with nanopore readouts and exponentially-scaled combinatorial addressing" (part 3 of 4)

```
GTCGTACTGTGACTCTCACTCGTGCCAAACGACACGACGTAATGCACATTAATAGAGATCTGTGGTTAGCCGGAGTACCGGATAATACCTACTCGACAAAAACGCACCCGAGGAATAACCCTGCGTGTCCGGCCCTCTGCGTACGTGTCGACACATGTCT
>oligos_10_GTCGTACTGTGACTCTCACTCGTGC_TCTGCGTACGTGTCGACACATGTCT_490
GTCGTACTGTGACTCTCACTCGTGCGGTTGTGCCGAACAGAGAGTGGCTCTCAGTACCGACCATAGCTATCCACATGAGCGTCACATCCTATTTGCAGCGTTTTTAGCGTGTCTGATTTCGCTTTTCCGTCAATTTCTGCGTACGTGTCGACACATGTCT
>oligos_10_GTCGTACTGTGACTCTCACTCGTGC_TCTGCGTACGTGTCGACACATGTCT_491
GTCGTACTGTGACTCTCACTCGTGCCCCTTCCGAAACAATCTCTTAAGCCGGGCCATACTGCGTTCTGCCAAATGGACGGAACAGTGACGGTGATGTCGACTTCTCCTGTACATATTAGGACTGAAGAAAGTCATTCTGCGTACGTGTCGACACATGTCT
>oligos_10_GTCGTACTGTGACTCTCACTCGTGC_TCTGCGTACGTGTCGACACATGTCT_492
GTCGTACTGTGACTCTCACTCGTGCCGCTCAGTGATAACAATCAGGCCCATGGAGTTAAAAGTTCGCCTGGTGTCGTTCGGGGTAATGCCACGACGTACGGTGTCGGGTCGCTTGAGTGGTTAATTTGAATAGATTCTGCGTACGTGTCGACACATGTCT
>oligos_10_GTCGTACTGTGACTCTCACTCGTGC_TCTGCGTACGTGTCGACACATGTCT_493
GTCGTACTGTGACTCTCACTCGTGCGACTTTCCCGATGGTGCTGAAATGATTGATGGGGTATATTCGATAACAACATGTGAACCAAACGGCAAGTCCGCTTTATATCGACCCATTCTCTGAAGCAGCCTTGTTCCTCTGCGTACGTGTCGACACATGTCT
>oligos_10_GTCGTACTGTGACTCTCACTCGTGC_TCTGCGTACGTGTCGACACATGTCT_494
GTCGTACTGTGACTCTCACTCGTGCCTTTGCGACCCCTACTGCCCAGTACGCACAACCTTATAACGCACGAGGCATACCAGAGTTTACTTCGTTTGTGGACATTCCTCACTTTCCCCTTGTAGATAGTAGATCATTCTGCGTACGTGTCGACACATGTCT
>oligos_10_GTCGTACTGTGACTCTCACTCGTGC_TCTGCGTACGTGTCGACACATGTCT_495
GTCGTACTGTGACTCTCACTCGTGCGTGATTCTGATTTGTCTCTATTGTACGCACGGAATCTGAGTGACAAAGACAAAGGATTCAAATTCGCAACTATGGCTACACATTGCACAGATTAGACTCATTACGACGCCTCTGCGTACGTGTCGACACATGTCT
>oligos_10_GTCGTACTGTGACTCTCACTCGTGC_TCTGCGTACGTGTCGACACATGTCT_496
GTCGTACTGTGACTCTCACTCGTGCCAATCTATATATGGTCAGTTCAAGTTCTTCCGTACATCAATCGATTCAATTGCATTCTCCCTTACGGCACTTATAGAACATGCTCCCGTTGAATTCGAAAAAGCTCCGCCTCTGCGTACGTGTCGACACATGTCT
>oligos_10_GTCGTACTGTGACTCTCACTCGTGC_TCTGCGTACGTGTCGACACATGTCT_497
GTCGTACTGTGACTCTCACTCGTGCGGTTCATTTATCCGCCAGCTGCGATGTTTCCTTTGGGGAGAGGGCTTCTGACTTTAGTGCGGGCCGACTCATAGCAACTGCTCGTAGGCCTGCGTTAAAACTTGTAGTATTCTGCGTACGTGTCGACACATGTCT
>oligos_10_GTCGTACTGTGACTCTCACTCGTGC_TCTGCGTACGTGTCGACACATGTCT_498
GTCGTACTGTGACTCTCACTCGTGCCCCGCGCCCACAGGGCGTTTTTGAGGGGTCCTGTCATATAATGCAAATCCACTGCTTCCTGTGTGACTTAAGATGATGAACAATGGACCTAGAAATACAACCCCAGGTGCTCTGCGTACGTGTCGACACATGTCT
>oligos_10_GTCGTACTGTGACTCTCACTCGTGC_TCTGCGTACGTGTCGACACATGTCT_499
GTCGTACTGTGACTCTCACTCGTGCCGGTAGGTGGCCAGTATACACATTATTCTCAATCTCGCATACTGAATCACGCAGGCGTCCGATCAAGTAGCGCTAGTAATAGGGTTAGTTTGGTTCCGGCGTTTTCCGCCTCTGCGTACGTGTCGACACATGTCT
>oligos_10_GTCGTACTGTGACTCTCACTCGTGC_TCTGCGTACGTGTCGACACATGTCT_500
GTCGTACTGTGACTCTCACTCGTGCGACTATAAGAGGATATGCGTGTCAACCTGCGCCCAGGCTATAAACCCTGGAATCGCGGACGGGCTGGAGTCGGCCATCTCCGGGTTCTCAGTCTACATTCTACGGAGAGCTCTGCGTACGTGTCGACACATGTCT
>oligos_10_GTCGTACTGTGACTCTCACTCGTGC_TCTGCGTACGTGTCGACACATGTCT_501
GTCGTACTGTGACTCTCACTCGTGCCTTGAGGCGATACAACTACTTTCGGGGATTTGACTTACGACAAAGGAACTCAGGACTTCGTTACCTGGCACCGAATCAGATTGCCGGATCCTATTGTCATATCTTGTGATTCTGCGTACGTGTCGACACATGTCT
>oligos_10_GTCGTACTGTGACTCTCACTCGTGC_TCTGCGTACGTGTCGACACATGTCT_502
GTCGTACTGTGACTCTCACTCGTGCGTGTTGGGATCGGACGTTGGAGCAGATGTACTTGGATCAACACCAGGTCTAAGTGTTAACCTGAAGCCCGATGTCATCGCAAAGAATTGGTGCTCATATCGCCGTTATCCTCTGCGTACGTGTCGACACATGTCT
>oligos_10_GTCGTACTGTGACTCTCACTCGTGC_TCTGCGTACGTGTCGACACATGTCT_503
GTCGTACTGTGACTCTCACTCGTGCCAATGACCCTTGTTGGACTATCTGCATTGTTACGTGGGGCGCTCAGGGGTTGAGGGTAAGTAATCAGTGTGTTGATCTACGGCCCCGTTTGATGTCCGCCCTGGGCTGGCTCTGCGTACGTGTCGACACATGTCT
>oligos_10_GTCGTACTGTGACTCTCACTCGTGC_TCTGCGTACGTGTCGACACATGTCT_504
GTCGTACTGTGACTCTCACTCGTGCGGTGTTATACCCAAACCAGTGTCCAGGACGGATACATCCTGGCGACTTACCCAACCGAAGGTGTCCCTGCGAATAGGTTCTTCGCTATCGGCCGCGACGGATCTGCCAGCTCTGCGTACGTGTCGACACATGTCT
>oligos_10_GTCGTACTGTGACTCTCACTCGTGC_TCTGCGTACGTGTCGACACATGTCT_505
GTCGTACTGTGACTCTCACTCGTGCCCCGGCATAGACCAGACGGCATGCCCGTTGGGCAGCTTACAGAGGACTGAAGACTATATACATGAGTTAGGATATCATCTTGTACTACTTTGGCTTAAGAAATGTCGCTTTCTGCGTACGTGTCGACACATGTCT
>oligos_10_GTCGTACTGTGACTCTCACTCGTGC_TCTGCGTACGTGTCGACACATGTCT_506
GTCGTACTGTGACTCTCACTCGTGCCGGTTCTTGCGTGTAGTGATTTTATGTGGGCCTATACCGGTTGATGGCGCAATTTTAGATAGTTAATTCCACGTGGAAACAACGCCCCGGACAGTCGCCCCGATGCGTATTCTGCGTACGTGTCGACACATGTCT
>oligos_10_GTCGTACTGTGACTCTCACTCGTGC_TCTGCGTACGTGTCGACACATGTCT_507
GTCGTACTGTGACTCTCACTCGTGCGACGGAACCTCGTGATAGTGATATATCGGGTAAGACTCTGACACTTCGCATCCCAGGATAACCTTGTTTTTCTTCTGTCTGGCTGCCGGTGAGCGAGACTATACGCACATTCTGCGTACGTGTCGACACATGTCT
>oligos_10_GTCGTACTGTGACTCTCACTCGTGC_TCTGCGTACGTGTCGACACATGTCT_508
GTCGTACTGTGACTCTCACTCGTGCCTTGTACGGGAGCACTTGGCGAAACCACAATAACGGTTATCATGGGCACAGTGGTCATTAGTGGGTGCAAAGAAAACTTTGTGAACTGGGGGCTTTAGCGGGCGGCTGGCTCTGCGTACGTGTCGACACATGTCT
>oligos_10_GTCGTACTGTGACTCTCACTCGTGC_TCTGCGTACGTGTCGACACATGTCT_509
GTCGTACTGTGACTCTCACTCGTGCGTGTACTAGATATGGAGCTTGCCCGGCATTGCAAACTGGCGGGGCGTGTTCCGCACAGGTTGATCAGGCATTAGTCCCCTGCCACGAGGGCCAATGATCCCGATTACGTTTCTGCGTACGTGTCGACACATGTCT
>oligos_10_GTCGTACTGTGACTCTCACTCGTGC_TCTGCGTACGTGTCGACACATGTCT_510
GTCGTACTGTGACTCTCACTCGTGCCAAGATCGAAGATTGTTTTGTACCTTATTGCAATTAACTCCGGGGTAAGCACTGCATCCCGGCGGACTTTACCCTCGTTATCGCTGCCCTTGGAGTAGCGCGAAAGGCTTTCTGCGTACGTGTCGACACATGTCT
>oligos_10_GTCGTACTGTGACTCTCACTCGTGC_TCTGCGTACGTGTCGACACATGTCT_511
GTCGTACTGTGACTCTCACTCGTGCGGTGAACCCGCGTGGTGTTATCGAAGACTACTATACGACGTCTACCGACACCGAGGACTTATGATTAGTACGCGTGGCCTTCGTAATCCATCACACCCGGATCGACTCATTCTGCGTACGTGTCGACACATGTCT
>oligos_10_GTCGTACTGTGACTCTCACTCGTGC_TCTGCGTACGTGTCGACACATGTCT_512
GTCGTACTGTGACTCTCACTCGTGCGCATGCCAAGACTATCAGGGGCTGCGGCCCCACCAGCTAACTTCTATGGCGACTAGACTACTCGTGCACCTTTGGCGGGACTAGTTGCTCGCCTTGGCATGACTGTACGCTCTGCGTACGTGTCGACACATGTCT
>oligos_10_GTCGTACTGTGACTCTCACTCGTGC_TCTGCGTACGTGTCGACACATGTCT_513
GTCGTACTGTGACTCTCACTCGTGCCGGGCGTGGACCCGGTATACAAAATCAAGAATATTCCGCAACATGTAATAGTGATCTCAATGCCACCTCGGTCTGCTCGATATATCGAGTCCCTGGTGTTTGTACACAATTCTGCGTACGTGTCGACACATGTCT
>oligos_10_GTCGTACTGTGACTCTCACTCGTGC_TCTGCGTACGTGTCGACACATGTCT_514
GTCGTACTGTGACTCTCACTCGTGCGACGCTCCCTCCTTCCAGTAGAAGAGCCAAGGAACACTGTGCCCACCGCTTGTAGTACCTGTCTAATGGGAGTCCGAAGCAACGACCGCGCTGGAATTTATGATTGCCCCTCTGCGTACGTGTCGACACATGTCT
>oligos_10_GTCGTACTGTGACTCTCACTCGTGC_TCTGCGTACGTGTCGACACATGTCT_515
GTCGTACTGTGACTCTCACTCGTGCCTTCTCGCCTTACGCAACCAGCAAGCGCGATTAAAGACCTTCCATTTAATAAGAAACGTATGTACGTGCTCACCGTAACTATTAACACCCCCGTCTATTCACCAATATCCTCTGCGTACGTGTCGACACATGTCT
>oligos_10_GTCGTACTGTGACTCTCACTCGTGC_TCTGCGTACGTGTCGACACATGTCT_516
GTCGTACTGTGACTCTCACTCGTGCGTGTAGTGGAACTTCTCGCGGCTCCCTACCCGAGCTATTCGTAAGTATCTTATCGATCACCAGCCGCATGCTTGTTTGCCAGCACGACACCCGGTTAGTCTAAAAAGCCCTCTGCGTACGTGTCGACACATGTCT
>oligos_10_GTCGTACTGTGACTCTCACTCGTGC_TCTGCGTACGTGTCGACACATGTCT_517
GTCGTACTGTGACTCTCACTCGTGCCAAGTAAACCATGTTGGAAATGCTGCCCGTTCAGCGGTAGACACTTAGTAAGTGCACTGCTGTGGCGACCCCGAACTGTTCGCTACATACAAGGGTCTCGTGCGAGTTCCTCTGCGTACGTGTCGACACATGTCT
>oligos_10_GTCGTACTGTGACTCTCACTCGTGC_TCTGCGTACGTGTCGACACATGTCT_518
GTCGTACTGTGACTCTCACTCGTGCGGAGCGCTTACAGCATATGGTAGATTGTCATTGGACTAGACGTGCTTTCCTACCTCTATGCGCCTTCGCTTCCGACCCGCCTTTCGTACGATCGCCCTGAGTTGACATTTTCTGCGTACGTGTCGACACATGTCT
>oligos_10_GTCGTACTGTGACTCTCACTCGTGC_TCTGCGTACGTGTCGACACATGTCT_519
GTCGTACTGTGACTCTCACTCGTGCGCATCGAGCACAAAGTACATAAGCAAAGTTAAGAGTCACCTGACAGATCATGTGTTGAGCAGCGGAAGTCCATCTCCCTCCGAGCTTCACTGAGCCGGCAAACCGAGCTTTCTGCGTACGTGTCGACACATGTCT
>oligos_10_GTCGTACTGTGACTCTCACTCGTGC_TCTGCGTACGTGTCGACACATGTCT_520
GTCGTACTGTGACTCTCACTCGTGCCGGGGCCCACCGCCATACATACTTTAAGCTGGAAAACGGATCCGATTAGTCGTGCAGTTTTGCTACAAGAATAACCTGTCAGCCTTTCGCGCCCGCCAGTCCTCGACCCCTCTGCGTACGTGTCGACACATGTCT
>oligos_10_GTCGTACTGTGACTCTCACTCGTGC_TCTGCGTACGTGTCGACACATGTCT_521
GTCGTACTGTGACTCTCACTCGTGCGACCCGGGCGACGACAAAAGAGCGACAGCTCTGCAAACTTTTTGGCATGCATGCGGAAGTTGTAAGGCCTGTCAGGATCCTGCGTGCAATTAGAAATGTGGGGCGAGGTTTCTGCGTACGTGTCGACACATGTCT
>oligos_10_GTCGTACTGTGACTCTCACTCGTGC_TCTGCGTACGTGTCGACACATGTCT_522
GTCGTACTGTGACTCTCACTCGTGCCTTCAGTCGTGAAGATGTCGGCTTATGATATGGCTCTTTTCCTGGGAAAGAGCTCTCTGTTGGTGGCACCGGAGTATCGTTATGCGCTGTGCCGTGTCAGTGTCCGTGGCTCTGCGTACGTGTCGACACATGTCT
>oligos_10_GTCGTACTGTGACTCTCACTCGTGC_TCTGCGTACGTGTCGACACATGTCT_523
GTCGTACTGTGACTCTCACTCGTGCGTGGGCTTCCCGGGCAAGTGGTGCATCTTGCGAGCAAGCACAAACGTGCCGAGTCTATGGACTGCTCTCTACAGACGGGCCAATGCCGCTGCGTGAGCCTGCGTGTCTATTCTGCGTACGTGTCGACACATGTCT
>oligos_10_GTCGTACTGTGACTCTCACTCGTGC_TCTGCGTACGTGTCGACACATGTCT_524
GTCGTACTGTGACTCTCACTCGTGCCCGGTATTATTCACATCAACGCCACGTCAAAAAAGTACCTCTAAATGGACACCTTACGTGGCAATTTCCACGGTACGGCCGGCATGTCAGGGACCGCGACTATACACTATTCTGCGTACGTGTCGACACATGTCT
>oligos_10_GTCGTACTGTGACTCTCACTCGTGC_TCTGCGTACGTGTCGACACATGTCT_525
GTCGTACTGTGACTCTCACTCGTGCGGAGGCACCCCCGGAGTGATTCTGAGCGTCCAACGCAGCCAACGTGGTCCCTTCTTGCGTTACTATGGCGGATTAGTTTCTAACTGGATCAGTCTATCGCAAGGACGAGCTCTGCGTACGTGTCGACACATGTCT
>oligos_10_GTCGTACTGTGACTCTCACTCGTGC_TCTGCGTACGTGTCGACACATGTCT_526
GTCGTACTGTGACTCTCACTCGTGCGCAGTCACACGTAGGCTACCTTATCTCTTTCGTCTAAAGTCGTGCTCCCCTTGCGGTCGGCTGGAGAATATGCCCGGCAGCCGCCGTTGGCACATTACTCAGACGGCAGCTCTGCGTACGTGTCGACACATGTCT
>oligos_10_GTCGTACTGTGACTCTCACTCGTGC_TCTGCGTACGTGTCGACACATGTCT_527
GTCGTACTGTGACTCTCACTCGTGCCGGCGAGGAGCTGCGCCCCTTCGGCGAATAAACGGGTTCTTCAGGGACCAACCAGGAAGTTGATTCGGCTATTGTAGTCCACGTAATCTTAACACGCCTGCGGTTAGGCCTCTGCGTACGTGTCGACACATGTCT
>oligos_10_GTCGTACTGTGACTCTCACTCGTGC_TCTGCGTACGTGTCGACACATGTCT_528
GTCGTACTGTGACTCTCACTCGTGCGACCGCACAGTTCCCCGCTATCCCTCAGCCATCGTGGTTCTACCATGGCACTTTCCACCTATCCAGAATAGAGCTTCATTGTTTACGGCATCACTCTCCATGACTTTGGCTCTGCGTACGTGTCGACACATGTCT
>oligos_10_GTCGTACTGTGACTCTCACTCGTGC_TCTGCGTACGTGTCGACACATGTCT_529
GTCGTACTGTGACTCTCACTCGTGCCTTAGCTAGTTCAGAGATTTGGCAAGCGTGGCTCCAGGCGACGAAAGCCGCCATCAATTATGTTTAATGTAAGGTACACCTCAGTCGCTTTAAATCCTAGGATGGTACGCTCTGCGTACGTGTCGACACATGTCT
>oligos_10_GTCGTACTGTGACTCTCACTCGTGC_TCTGCGTACGTGTCGACACATGTCT_530
GTCGTACTGTGACTCTCACTCGTGCGTGGCGGTGTCCAGCACTGACGAGCTTCCTGGCCGCCGGGCGCACATCAAATTATTAAGGAAACACTCGTAGCTTGCATGAGATATATCAAATAGTTGTTCCGACATGATTCTGCGTACGTGTCGACACATGTCT
>oligos_10_GTCGTACTGTGACTCTCACTCGTGC_TCTGCGTACGTGTCGACACATGTCT_531
GTCGTACTGTGACTCTCACTCGTGCCCGGATGCCCGCGTCGTCCAGGGGGTCTCAAGGTGACGTGTACAATTGGACACTCAGGTGGTGACTCTATGCACCCCAGAACTAGCACCTAGCCACACCCACCGAATTTTTCTGCGTACGTGTCGACACATGTCT
>oligos_10_GTCGTACTGTGACTCTCACTCGTGC_TCTGCGTACGTGTCGACACATGTCT_532
GTCGTACTGTGACTCTCACTCGTGCGGATACATTACCCCACCAGCTCATAAGAGTCCGGCCTATAGCAGGGTCATGTGGTCTAGAGACCTGCCTGCCGATTTTCTCGTCTGCACTGCCAACGCCGGAAACCAACCTCTGCGTACGTGTCGACACATGTCT
>oligos_10_GTCGTACTGTGACTCTCACTCGTGC_TCTGCGTACGTGTCGACACATGTCT_533
GTCGTACTGTGACTCTCACTCGTGCGCAGAGCTGCTTAAACACGAGTTACAGATGGTTGCTTGCCTTATTTGTATCACGCGATTCGAGAAGAAAGCAATTATCTGGAATGTAGAACCTATTGAAGCCTGGGCAGCTCTGCGTACGTGTCGACACATGTCT
>oligos_10_GTCGTACTGTGACTCTCACTCGTGC_TCTGCGTACGTGTCGACACATGTCT_534
GTCGTACTGTGACTCTCACTCGTGCCGGCCTTGATAATAGTGAGTCAGAATCCAGTTTCAGTATGGCCGAACTGCCCCGCACGCCAGCACCAGCGTTTCTCACGCTACGTAGTAAGATCGCATAACGGGGGTCGCTCTGCGTACGTGTCGACACATGTCT
>oligos_10_GTCGTACTGTGACTCTCACTCGTGC_TCTGCGTACGTGTCGACACATGTCT_535
GTCGTACTGTGACTCTCACTCGTGCGACAAGAAAAACAGTGTTATTGGTAGGGGCAGTCTTTCAGAGTGTAGACTTATCTTCAGGACTGCCCAACGGGGTCTTATAGTTAGGAGCAGAACCCGTAGAGAGGAGATTCTGCGTACGTGTCGACACATGTCT
>oligos_10_GTCGTACTGTGACTCTCACTCGTGC_TCTGCGTACGTGTCGACACATGTCT_536
GTCGTACTGTGACTCTCACTCGTGCCTTACGCTATCCTATTGATTGGGGTGTGAGATTCATTACTCAGAGAAGCTAGAGGTTCCCTATCCACAAGACTAAGAAGTACCCGCACCCGATACGGTGTAGTCGTACGCTCTGCGTACGTGTCGACACATGTCT
>oligos_10_GTCGTACTGTGACTCTCACTCGTGC_TCTGCGTACGTGTCGACACATGTCT_537
GTCGTACTGTGACTCTCACTCGTGCGTCGAAGTCTATATGACGACTTAAGACTCTACATTGTGCTGGGATATCTTCGCAATACCGGGAGTCAGCCCGATCCTCAGATGATTAAGTGGTAGTTACTCTTTGGTATTTCTGCGTACGTGTCGACACATGTCT
>oligos_10_GTCGTACTGTGACTCTCACTCGTGC_TCTGCGTACGTGTCGACACATGTCT_538
GTCGTACTGTGACTCTCACTCGTGCCCGTGAGGTCGCTCTATTCAAATGTACGGCTTGGTTTAGGTTAGGAGGGGCAAGGAGAGAGCTCCCTCACCGTTCAAACCCGGTGGCTACGGTCAGAGACAATGGAAGGCTCTGCGTACGTGTCGACACATGTCT
>oligos_10_GTCGTACTGTGACTCTCACTCGTGC_TCTGCGTACGTGTCGACACATGTCT_539
GTCGTACTGTGACTCTCACTCGTGCGGATTGCCGTCGCAAGGAAGTCATTCGAGGTCGTCCTACGCTCTTCAAACCTAATCCGTGGACTTGTCGCTGTTAGCCGGTACCGCCGCGCGAATTCGGAATAGTAGGCCTCTGCGTACGTGTCGACACATGTCT
>oligos_10_GTCGTACTGTGACTCTCACTCGTGC_TCTGCGTACGTGTCGACACATGTCT_540
GTCGTACTGTGACTCTCACTCGTGCGCACAGACACAAGAGACACACTGACGGTTCCCACCACAGCTCAGACTCCGGATGGACGGGTTAATCATGCTGATTTATGGGAAGTAATATCCTACCTGTATTATCAATTTTCTGCGTACGTGTCGACACATGTCT
>oligos_10_GTCGTACTGTGACTCTCACTCGTGC_TCTGCGTACGTGTCGACACATGTCT_541
GTCGTACTGTGACTCTCACTCGTGCCGGATATTAGAGGAGACTGAGAGAGTGCATCGCAGTGTGTTCCTCGTACGCTATATTTCGAGGGGAGCCGTTTCACGGAAATGGACGGTCGAATGTGAGGAGGCATGTATTCTGCGTACGTGTCGACACATGTCT
>oligos_10_GTCGTACTGTGACTCTCACTCGTGC_TCTGCGTACGTGTCGACACATGTCT_542
GTCGTACTGTGACTCTCACTCGTGCGACATCCAACCTTATTCAACGCGCGTTTATACGTATACACCCTCTTTATTAGAAATCATTACTAGGGCACGAAGACAGTATTTGTTATCTTTCGGGCGTTCGAGCGTGGCTCTGCGTACGTGTCGACACATGTCT
>oligos_10_GTCGTACTGTGACTCTCACTCGTGC_TCTGCGTACGTGTCGACACATGTCT_543
GTCGTACTGTGACTCTCACTCGTGCCATGGCTCTTTGTAGTTTGACGATCGGTGAATCGATTTACCAGCGGAATCCGGCCGACATCCGGAGCTCTTCTGTACGTGTTGCCCATCGCGACACCACGTACAACCGCCTCTGCGTACGTGTCGACACATGTCT
>oligos_10_GTCGTACTGTGACTCTCACTCGTGC_TCTGCGTACGTGTCGACACATGTCT_544
GTCGTACTGTGACTCTCACTCGTGCGTCGTTAATCATCTCAGGCCAGATGCATGGTACGCGGAGTGACTTTATTTACGATAACCGACCCAATGCGACATGTGCGGATGAGAGCGGGGCCAAACCTTGCTGACGCCTCTGCGTACGTGTCGACACATGTCT
>oligos_10_GTCGTACTGTGACTCTCACTCGTGC_TCTGCGTACGTGTCGACACATGTCT_545
GTCGTACTGTGACTCTCACTCGTGCCCGTCTTAGCGATGCCAACGATATATCAATCCCTCACACGCTCAACCCCGATACGGGCTGGCCACTAGAATAACTGCTTAAATACCTCAGAGTTAATAGGTTTGCAGGTTTCTGCGTACGTGTCGACACATGTCT
>oligos_10_GTCGTACTGTGACTCTCACTCGTGC_TCTGCGTACGTGTCGACACATGTCT_546
GTCGTACTGTGACTCTCACTCGTGCGGAATTGAATTCATTACAAGTGGATCTTATACCCAGCAGTAGTTTTGGGGTCCATAGCTGGGGCTGGCACTTAATAGTTTATAGTCAGCAGATCTAATGGCTTTATTGGCTCTGCGTACGTGTCGACACATGTCT
>oligos_10_GTCGTACTGTGACTCTCACTCGTGC_TCTGCGTACGTGTCGACACATGTCT_547
GTCGTACTGTGACTCTCACTCGTGCGCACTCCTCACACTGCAGAGAGTATCTCAACACGCCAGGTCCAGTGATACTGAGAGGAGGGTATGGGGTAGAGACGGGGACGTAGGCATTTTGTGCCTGCTTCAGGAGATTCTGCGTACGTGTCGACACATGTCT
>oligos_10_GTCGTACTGTGACTCTCACTCGTGC_TCTGCGTACGTGTCGACACATGTCT_548
GTCGTACTGTGACTCTCACTCGTGCCGGATTTCTCGCACTAAGTCTAAAACGTTAACCAGGTCTCTTACCCAAGTTGTCTACAAGCCCTTTCGCTGGTCACTGGGTTCCACCTGGGTCTCAAACTTTGCTGCTATTCTGCGTACGTGTCGACACATGTCT
>oligos_10_GTCGTACTGTGACTCTCACTCGTGC_TCTGCGTACGTGTCGACACATGTCT_549
GTCGTACTGTGACTCTCACTCGTGCGAGAGTCATTCGTTGACGCCCCGTCGCTCCAGGGCAGGCAAGATACTCTAGCTCGATTCAAATTTAATTTTCTCATATCATTAGTATGCGTCTAATTTAATTGGTTCGTTTCTGCGTACGTGTCGACACATGTCT
>oligos_10_GTCGTACTGTGACTCTCACTCGTGC_TCTGCGTACGTGTCGACACATGTCT_550
GTCGTACTGTGACTCTCACTCGTGCCATGCGGCTAACTATTGTGTTCTCGCGGGACCGGCAGGCTACTCAGAAGACCAAACCGACGAGGTTCTCTGACTGTCGTTATTGGACGAGTTCAGGGCAAGTGTTGTTCCTCTGCGTACGTGTCGACACATGTCT
>oligos_10_GTCGTACTGTGACTCTCACTCGTGC_TCTGCGTACGTGTCGACACATGTCT_551
GTCGTACTGTGACTCTCACTCGTGCGTCTCAACACTTTTTAGTACATCTATAGAAGATGTACTGCCAGGGCACTCGCGTTCAGCTTTCTACGAGAACGGTGACTTTAAATCACTCTCCAATTCTATAGTTGTACCTCTGCGTACGTGTCGACACATGTCT
>oligos_10_GTCGTACTGTGACTCTCACTCGTGC_TCTGCGTACGTGTCGACACATGTCT_552
GTCGTACTGTGACTCTCACTCGTGCCCGACGTGGCCCGGCGAATTACTTACCCGTAAGTTCCACTCTTCTGCTAAATGACTCTCGGCGATGAGGTCTCCTCGTGGGCGAGGGCATCTATAGGAACTTGACTGAGCTCTGCGTACGTGTCGACACATGTCT
>oligos_10_GTCGTACTGTGACTCTCACTCGTGC_TCTGCGTACGTGTCGACACATGTCT_553
GTCGTACTGTGACTCTCACTCGTGCGGAAAATGGCAATTAGCGGATATGTCAGGTGGTCGAAACAAAGAAGCGCAGCAGCAGAAAGTCCCACTATTAACTCCCCTTCGCCCCCCCGCTTGACAAGCTCTTGTACCTCTGCGTACGTGTCGACACATGTCT
>oligos_10_GTCGTACTGTGACTCTCACTCGTGC_TCTGCGTACGTGTCGACACATGTCT_554
GTCGTACTGTGACTCTCACTCGTGCGCAACGCATAGTCCTGTACTGTGCTTGCACCTTATAAGCCCTTCAGGGCGGGCCGTTAACCCAACCCCTAGCTGTTAATCCCGATCACGCAAGGTCCATCACCACCTTTTTCTGCGTACGTGTCGACACATGTCT
>oligos_10_GTCGTACTGTGACTCTCACTCGTGC_TCTGCGTACGTGTCGACACATGTCT_555
GTCGTACTGTGACTCTCACTCGTGCCGGAAAGTGGCTATATCGTACATCCCGACGATTGACTATTACGGTGTTCAATATAGGAGGCTCCATGGACCGCAATCTGTCCGTTAGCGGGATCCTAGGCCTCAGGCGTTTCTGCGTACGTGTCGACACATGTCT
>oligos_10_GTCGTACTGTGACTCTCACTCGTGC_TCTGCGTACGTGTCGACACATGTCT_556
GTCGTACTGTGACTCTCACTCGTGCGAGACCGTAAGAACGCGCAAAGGATTATTACTGTTGTAACCTGGAGGCCGCCTTATCTGCCTGGTCTTGAGGTACTCATTGATAAAGGGGTACTCTCGCGATGACAGCTTTCTGCGTACGTGTCGACACATGTCT
>oligos_10_GTCGTACTGTGACTCTCACTCGTGC_TCTGCGTACGTGTCGACACATGTCT_557
GTCGTACTGTGACTCTCACTCGTGCCATTTCGATTGAATAGACCTCAGGAGAAGTATGTGGTCAACGGTGGAGCAATGTCGCAGATCGACTAAGCACCTGCGCCAGCAGGGTCCCGACACGAGTAGCGACTTGATTCTGCGTACGTGTCGACACATGTCT
>oligos_10_GTCGTACTGTGACTCTCACTCGTGC_TCTGCGTACGTGTCGACACATGTCT_558
GTCGTACTGTGACTCTCACTCGTGCGTCTGTCCACAGTCATGGCACGTATGAATGGGGGATCAGTTAGACGGTAGACCTCGATGCTTAGATGTGCGAGACGAAGTGTCTCGCATCGAATTAGGTAGGTTCGAACCTCTGCGTACGTGTCGACACATGTCT
>oligos_10_GTCGTACTGTGACTCTCACTCGTGC_TCTGCGTACGTGTCGACACATGTCT_559
GTCGTACTGTGACTCTCACTCGTGCCCGAGCGAATCTTGAGCGAGGTTGGCTATACTGAAGCGATTGGCATTTCCGCTTAAATAATGGGGGCCTACCACTGGGACCCCGCTGTTACCCGGGGTAACCACCTGAGCTCTGCGTACGTGTCGACACATGTCT
>oligos_10_GTCGTACTGTGACTCTCACTCGTGC_TCTGCGTACGTGTCGACACATGTCT_560
GTCGTACTGTGACTCTCACTCGTGCGGACGTAGCGTAGAGGGCCCATCTCTTCGATAACTATTCCGTCTTGTTTAGAACGCCGAGTATGGCTAGCTGGAACAACGCTTCCAATCCGCGCGAAATGCCCGGGGCCCTCTGCGTACGTGTCGACACATGTCT
>oligos_10_GTCGTACTGTGACTCTCACTCGTGC_TCTGCGTACGTGTCGACACATGTCT_561
GTCGTACTGTGACTCTCACTCGTGCGCAAGCAGGTCTTAGTTTCAGCCTCGTCATCAAGCTACCCGTGGATTACGCCTGGGCCGATCGGGTTGTTTTTAATCAATTACCACGGAGGAAGATCACAGGAACTAGGCTCTGCGTACGTGTCGACACATGTCT
>oligos_10_GTCGTACTGTGACTCTCACTCGTGC_TCTGCGTACGTGTCGACACATGTCT_562
GTCGTACTGTGACTCTCACTCGTGCCTAAACTTAGAATGGGTTAGGGAATCACAACACATAATGTGCCGTACCCAGCTTGCCCTGTAACACTGTTTGGACTCTCCCGGAAGCGAGAATACATACTAAATGGTATTTCTGCGTACGTGTCGACACATGTCT
>oligos_10_GTCGTACTGTGACTCTCACTCGTGC_TCTGCGTACGTGTCGACACATGTCT_563
GTCGTACTGTGACTCTCACTCGTGCGAGCTGGGTCTGTCAGTAAAGCACTGCTTTAGTTTCTCGTCCAGGTAGAGACAAGGAAATGTATTAAAGACGGTGGAGTGAAGGTACATAAAGGCCAGTTCCTCTCTTCCTCTGCGTACGTGTCGACACATGTCT
>oligos_10_GTCGTACTGTGACTCTCACTCGTGC_TCTGCGTACGTGTCGACACATGTCT_564
GTCGTACTGTGACTCTCACTCGTGCCATTACTCTGCAACTGTAGTGCTATGCCTTCATCAGCAGTCTGGTCTGCACAAAGCATATAGAAGGCTCCAAGAAACCCTTCGGGTCACGAAGCACGAAGTAGGGGTATTTCTGCGTACGTGTCGACACATGTCT
>oligos_10_GTCGTACTGTGACTCTCACTCGTGC_TCTGCGTACGTGTCGACACATGTCT_565
GTCGTACTGTGACTCTCACTCGTGCGTCAGGGGTGGTAAGCTCGAGACGTTCCTTAGTCGAAATGCCCGAATAGAACTGGCGGATTTAGGGAGCTCATCGTCTCGCTTTCTGGTTAGACAACTTCAACCTCAGGCTCTGCGTACGTGTCGACACATGTCT
>oligos_10_GTCGTACTGTGACTCTCACTCGTGC_TCTGCGTACGTGTCGACACATGTCT_566
GTCGTACTGTGACTCTCACTCGTGCCCGCAGGTCATCCACAAGGTTATGAGTCCTCCCCCAATAGATATTTATCAGAGTAATCTTAAAGCGTCTGCGTTTTCGAGACTTCCGGAATATGAGGTCCCAGGTCCCCCTCTGCGTACGTGTCGACACATGTCT
>oligos_10_GTCGTACTGTGACTCTCACTCGTGC_TCTGCGTACGTGTCGACACATGTCT_567
GTCGTACTGTGACTCTCACTCGTGCGGACCACATGCTACCCCTTGATGCTGTCAATTACGCCGAACGTAATCCCACTCGTCCCCACAAGCGGAGAATGATTGAGTCGGACGTCATTAACACGTGCGTGTGGCAGCTCTGCGTACGTGTCGACACATGTCT
>oligos_10_GTCGTACTGTGACTCTCACTCGTGC_TCTGCGTACGTGTCGACACATGTCT_568
GTCGTACTGTGACTCTCACTCGTGCGCTATTTTCAATCGGCGGGTCAGAGTTGCTAGTTGGGCCATTAGACCTCTGTCGACGTGAAGGCTCTATAGACAGCATGATGTACTAAGGGTCGTAGCACTTAACACAATTCTGCGTACGTGTCGACACATGTCT
>oligos_10_GTCGTACTGTGACTCTCACTCGTGC_TCTGCGTACGTGTCGACACATGTCT_569
GTCGTACTGTGACTCTCACTCGTGCCTAATGGCGTTGGCGCGCTACCCGGCGGGGACCCCAAAAGGGGACATTTCGTTCAGTCCGTGTCCCTACCGCAAAGCAGTTTGGCTGTTCCTGGTATCCGGTTCGTAATTTCTGCGTACGTGTCGACACATGTCT
>oligos_10_GTCGTACTGTGACTCTCACTCGTGC_TCTGCGTACGTGTCGACACATGTCT_570
GTCGTACTGTGACTCTCACTCGTGCGAGCACTGACCAGAGACCCAGGGTGATGAACCCGCGGATGTGATAAGCGTGTGCGGGGCGCGTCCGCTTGTAGAAGGACGCTACTCTATAGATGGTAGGGCCACATCCTTTCTGCGTACGTGTCGACACATGTCT
>oligos_10_GTCGTACTGTGACTCTCACTCGTGC_TCTGCGTACGTGTCGACACATGTCT_571
GTCGTACTGTGACTCTCACTCGTGCCATAAAAGAGTCCTAGCGGGCTCTAAGATCTCCCGTAGCTTCCAAGTCGCTAGAGCTATCACAAAGTGGTTAATCTACGCCTTGCAGATCTACTATGTCCGGACAGCAATTCTGCGTACGTGTCGACACATGTCT
>oligos_10_GTCGTACTGTGACTCTCACTCGTGC_TCTGCGTACGTGTCGACACATGTCT_572
GTCGTACTGTGACTCTCACTCGTGCGTCACACCTACACTCCTCGCCTACACTCTGAGACAGTCACTCAAGGACGCCCTGTGCAGATCGAAGTTGTGTAATCCTTCTTTTATCCTTCCATATTATGTGGCCGAACCTCTGCGTACGTGTCGACACATGTCT
>oligos_10_GTCGTACTGTGACTCTCACTCGTGC_TCTGCGTACGTGTCGACACATGTCT_573
GTCGTACTGTGACTCTCACTCGTGCCCGCTCTCTTCCCTTTAAGCTACCTGTTTTGCTCTCACATCATGTCGTCTCCAGTCAAATCTCAGGATGAACACGCGGTCACATAAAAAGACCTCTCTTTCATCGTCTATTCTGCGTACGTGTCGACACATGTCT
>oligos_10_GTCGTACTGTGACTCTCACTCGTGC_TCTGCGTACGTGTCGACACATGTCT_574
GTCGTACTGTGACTCTCACTCGTGCCGCACATACCATGAGGACTGAGAGCTGTTCGGCATCCCATCCTCCTTGAACCGACATGGCTCTTCGCGATGCCCCGGTGTTGATAAAACGGTTATACGCTCTCCCGCCTTTCTGCGTACGTGTCGACACATGTCT
>oligos_10_GTCGTACTGTGACTCTCACTCGTGC_TCTGCGTACGTGTCGACACATGTCT_575
GTCGTACTGTGACTCTCACTCGTGCGCTAAAGCATACTGTTCACCTTCGCGTGCCGGAGAACGATCTAGAGACTAATATAGACTTCCTCACTTTTACCCATCCACCGGACACTAGATGAATTGCGTCATAGGTGCTCTGCGTACGTGTCGACACATGTCT
>oligos_10_GTCGTACTGTGACTCTCACTCGTGC_TCTGCGTACGTGTCGACACATGTCT_576
GTCGTACTGTGACTCTCACTCGTGCCTACCCCCGTGAAACAACGATATAATACCCGGTACCCCTGGCGTGCAAGAACTCATCGACCCCTATCATGGGGTGACTCACGGATGCGAAGTGTGGACAACATGGGCTGCTCTGCGTACGTGTCGACACATGTCT
>oligos_10_GTCGTACTGTGACTCTCACTCGTGC_TCTGCGTACGTGTCGACACATGTCT_577
GTCGTACTGTGACTCTCACTCGTGCGAGGAAACTCAATTTGTAAAGTGCACTACGTACCAAGGATGTGGTACCCAGGTCCAGATTCGTCGCTGAACCTAAAAGTAATGCCCGTTCCGGAGGTTACCAGGGGTGGCTCTGCGTACGTGTCGACACATGTCT
>oligos_10_GTCGTACTGTGACTCTCACTCGTGC_TCTGCGTACGTGTCGACACATGTCT_578
GTCGTACTGTGACTCTCACTCGTGCCATATTCGTCCTGCATACATGTTACTTCAATGATTCAGGTTATGGGACGTCAGCCAAAACATCGAGGTTTCGCGGTCGCGCCAGCCTTATTTAAGGTACGATGATGGTGCTCTGCGTACGTGTCGACACATGTCT
>oligos_10_GTCGTACTGTGACTCTCACTCGTGC_TCTGCGTACGTGTCGACACATGTCT_579
GTCGTACTGTGACTCTCACTCGTGCGTCCTTCAACTGTCACACGTCTACGGGGACACCCACGGTCCAATATCCATAAGGAGTCAGGGAAGGCTATCTTGTCATATATTGTTGAAATTGATTTTACCTTTAAGAATTCTGCGTACGTGTCGACACATGTCT
>oligos_10_GTCGTACTGTGACTCTCACTCGTGC_TCTGCGTACGTGTCGACACATGTCT_580
GTCGTACTGTGACTCTCACTCGTGCCCGCTGTTAATTGCTAGTCGGTCTCGTTAGGGAACCTGAACACACATACGGATTGCGGGGTCGTCCTAATTGTCAGCCACTCCGCTACATGAGAACGTGTGCTCGGCCTTTCTGCGTACGTGTCGACACATGTCT
>oligos_10_GTCGTACTGTGACTCTCACTCGTGC_TCTGCGTACGTGTCGACACATGTCT_581
GTCGTACTGTGACTCTCACTCGTGCCGCAGTGGATCAAATACTGGAAAATCCGCTGATGCTCCGAGCTGGCGTTTCCCCGTCATCAGTGACTGCCTGACCACTGACGGGAAGGGAAAAAACCCCAACATGAGCTTTCTGCGTACGTGTCGACACATGTCT
>oligos_10_GTCGTACTGTGACTCTCACTCGTGC_TCTGCGTACGTGTCGACACATGTCT_582
GTCGTACTGTGACTCTCACTCGTGCGCTCGTGGGAACTTCCCCGCCCTGAGCTCACGGGGAACCCGCAGATACCCCATAGGCGTACGAGAAAAGCAATCAGGACGCGTGGAACGCTGTCCTACTTAATGGCCCTTTCTGCGTACGTGTCGACACATGTCT
>oligos_10_GTCGTACTGTGACTCTCACTCGTGC_TCTGCGTACGTGTCGACACATGTCT_583
GTCGTACTGTGACTCTCACTCGTGCCTACGGATATTGCTGAACGAGGGACAATGTCCGGGGTGAGACTCAGCGATGCGTAAAGTCGGTCGTACAGACATTAACTATTCGAGGTCCTTTCCGGAGACCCATTGAATTCTGCGTACGTGTCGACACATGTCT
>oligos_10_GTCGTACTGTGACTCTCACTCGTGC_TCTGCGTACGTGTCGACACATGTCT_584
GTCGTACTGTGACTCTCACTCGTGCGAGGTTGGCATGTACGGGGCGGTTTAAAGAGAAGCCCGCCGTAGTGATCCTGGTTCATAAATTTATATGCAATCGCGTCCTCCTCAGTCTTACTGGGCTGCGCCGCGAATTCTGCGTACGTGTCGACACATGTCT
>oligos_10_GTCGTACTGTGACTCTCACTCGTGC_TCTGCGTACGTGTCGACACATGTCT_585
GTCGTACTGTGACTCTCACTCGTGCCATCCACTTGTCGTGCCTTTATCGACCCCCTTGGTTATGCGTCTAAACTATCACGAGGGATACTGAAGTGGCATTTTTTCACATGATAACTATTGAGTTCGTTCGTACGCTCTGCGTACGTGTCGACACATGTCT
>oligos_10_GTCGTACTGTGACTCTCACTCGTGC_TCTGCGTACGTGTCGACACATGTCT_586
GTCGTACTGTGACTCTCACTCGTGCGTCCAAAATCCCAGATTGGCAGCTCCTCGCCGACTATTCCTCTACTACGAACCCGAAGCGCGAAGCAAACGGCGATATGCCTAAGACCGTCCAGCTCACTACCCGGGGCCTCTGCGTACGTGTCGACACATGTCT
>oligos_10_GTCGTACTGTGACTCTCACTCGTGC_TCTGCGTACGTGTCGACACATGTCT_587
GTCGTACTGTGACTCTCACTCGTGCCCCCGATTAATCTAAAAGAGTATCCGCTCTAGTTAATTGACATTCCTTTGCCGGGCTATGTCCAGTCAACATTGGGAGATTTTATCTAACAGCAATGTGCGGCTTGGAGCTCTGCGTACGTGTCGACACATGTCT
>oligos_10_GTCGTACTGTGACTCTCACTCGTGC_TCTGCGTACGTGTCGACACATGTCT_588
GTCGTACTGTGACTCTCACTCGTGCCGCCACAGGCCCTTCGTGTCAAACGCGCCATTACCGCTTAGAGCGGGCGGTCCAATGAACTGTAACACGCCAACCGCCTCACGACGGGTAGGTAAGCCTGACGGGGGCCCTCTGCGTACGTGTCGACACATGTCT
>oligos_10_GTCGTACTGTGACTCTCACTCGTGC_TCTGCGTACGTGTCGACACATGTCT_589
GTCGTACTGTGACTCTCACTCGTGCGCTCCATATGCATAGATAACTATAAAATCGAATAAGAAAGCGATATATCAAATCTCCGACTATTTGGCGTCCCAACTTGATGGCAGTAACACCACTGTGTTTTTCTAATTTCTGCGTACGTGTCGACACATGTCT
>oligos_10_GTCGTACTGTGACTCTCACTCGTGC_TCTGCGTACGTGTCGACACATGTCT_590
GTCGTACTGTGACTCTCACTCGTGCCTAGGTTGCCGTCTCCACAACGTAGAGGATCTATAAAGTGTGTAGCGCGGGTAGTTGGCCTTCGTTATCAACGATCATGTTCGACGGAGGCCGGGCCCCCTGGGTACCTTTCTGCGTACGTGTCGACACATGTCT
>oligos_10_GTCGTACTGTGACTCTCACTCGTGC_TCTGCGTACGTGTCGACACATGTCT_591
GTCGTACTGTGACTCTCACTCGTGCGAGTCAGTCAGATTTAATTTAGTTTTCAGGTAAGAGCTGAAAGAAGCTTCAAGAATTAAGGGTCCCTTGAATGGAGAGCCAATTGCAATGTAATTTATTCGTCACCTTTTTCTGCGTACGTGTCGACACATGTCT
>oligos_10_GTCGTACTGTGACTCTCACTCGTGC_TCTGCGTACGTGTCGACACATGTCT_592
GTCGTACTGTGACTCTCACTCGTGCCATCGTTACTTCCATAATAGCTTTTTTTGGACGAGAGAGTTTTCAAACACACAGGAGCAGACTTTGTTCTTAATAAATATGGACCGCACAGCCCCTTTGTACGTTTGAATTCTGCGTACGTGTCGACACATGTCT
>oligos_10_GTCGTACTGTGACTCTCACTCGTGC_TCTGCGTACGTGTCGACACATGTCT_593
GTCGTACTGTGACTCTCACTCGTGCGGTCACCGAGAACCTCTAAACACTTGCCGGCAGCACATAACGGTCGTCTACGCAGTTCCGATAAGAGCATATTGTGCTCATAGTCCCTTCGTTTCCCCGGTTAGGAACGCTCTGCGTACGTGTCGACACATGTCT
>oligos_10_GTCGTACTGTGACTCTCACTCGTGC_TCTGCGTACGTGTCGACACATGTCT_594
GTCGTACTGTGACTCTCACTCGTGCCCCCCTGTAGGTCACAGTGTGGCAGGTGTGAATTGTAGAAATGAACCGTTTGATTCTCCTAACCCTTGGTATGGGCGCGTGATCCTAATTCGTCTTTTAATGAGACCGCCTCTGCGTACGTGTCGACACATGTCT
>oligos_10_GTCGTACTGTGACTCTCACTCGTGC_TCTGCGTACGTGTCGACACATGTCT_595
GTCGTACTGTGACTCTCACTCGTGCCGCCTGCAAGTAGTGGATTCTGTCCTGGGACTGAGTCGTTCACAAATGCCATAAGAGCATCAAAAACACTTGCATGCGCTCCGGGGTATGAAGTCAGGATTCACGACCCCTCTGCGTACGTGTCGACACATGTCT
>oligos_10_GTCGTACTGTGACTCTCACTCGTGC_TCTGCGTACGTGTCGACACATGTCT_596
GTCGTACTGTGACTCTCACTCGTGCGCTGCGAAGACAGTTCTTCGGTTAGTTCCCTCCCGCGATTCTTGGACTTATCACGATTTAACGCATGTAGCCGACGTACGTATACATAGATGAGTATACCACTGCAGCTTTCTGCGTACGTGTCGACACATGTCT
>oligos_10_GTCGTACTGTGACTCTCACTCGTGC_TCTGCGTACGTGTCGACACATGTCT_597
GTCGTACTGTGACTCTCACTCGTGCCTAGCAGAAGCAACTACTCTTTGGGACGCTCAAGATTACTGTGAGCACGCTTGAGAAACGCGTCCGCAGCTACGGAGTGTCCCCACCTTAGAACGCCGTTGACCTGCGCCTCTGCGTACGTGTCGACACATGTCT
>oligos_10_GTCGTACTGTGACTCTCACTCGTGC_TCTGCGTACGTGTCGACACATGTCT_598
GTCGTACTGTGACTCTCACTCGTGCGAGTGTTTCAGAAATTAGACATAATTGCATCGGAGTACCCAATATGATCGGGTAGTGCAAGAATAGGCCAACGTAGAGCGGAACCTCTGCTGACGCAGAGATCCCGCGTTTCTGCGTACGTGTCGACACATGTCT
>oligos_10_GTCGTACTGTGACTCTCACTCGTGC_TCTGCGTACGTGTCGACACATGTCT_599
GTCGTACTGTGACTCTCACTCGTGCCAACTCTAGCTGACAAACGCCATGTGGAGTCCCGATGTGTACTACAAGATCCGCTTTGTTAGGATACATGTCACGAACGGAACTAACGACGAGGACATAATGATTCCAATTCTGCGTACGTGTCGACACATGTCT
>oligos_10_GTCGTACTGTGACTCTCACTCGTGC_TCTGCGTACGTGTCGACACATGTCT_600
GTCGTACTGTGACTCTCACTCGTGCGGTCTGTCGCGCCATCCTAGATTCCAAATCCAAAATAAACGAACGAGTTTCCCACCGCTGTAGAGTTTGTCACCAATTGTGCGTCGTATAGTATCAACCCGCTCGTAGGCTCTGCGTACGTGTCGACACATGTCT
>oligos_10_GTCGTACTGTGACTCTCACTCGTGC_TCTGCGTACGTGTCGACACATGTCT_601
GTCGTACTGTGACTCTCACTCGTGCCCCATAGGAGACTGCAAATGCCGTGGATACCCGGGAGGCAAACAGCTCTTTTCACCGCCTGACGAAACCCTATGCTTATATAAGCCCGCGGCTTCAGAAAACTGACCAATTCTGCGTACGTGTCGACACATGTCT
>oligos_10_GTCGTACTGTGACTCTCACTCGTGC_TCTGCGTACGTGTCGACACATGTCT_602
GTCGTACTGTGACTCTCACTCGTGCCGCGTTGCGAAGCTTCTTATTAGGTGTAGCCTTGTAGAGCTAAGAACCTGTGTCAACAGTAGTTGACACTGAGGCCCACGCAAAGTTTTGCCTCCCCCAGTCTAAGTTCCTCTGCGTACGTGTCGACACATGTCT
>oligos_10_GTCGTACTGTGACTCTCACTCGTGC_TCTGCGTACGTGTCGACACATGTCT_603
GTCGTACTGTGACTCTCACTCGTGCGCTGGCCGAGCCTTAAGGTAAATGTCTCTGATGTGCGGATAAACCTTCCGTGTAAGAGTCTCGGATACGGGTAAACCTTCCGGCCCCAGCAGGCGCGTCTAACTAGACGCTCTGCGTACGTGTCGACACATGTCT
>oligos_10_GTCGTACTGTGACTCTCACTCGTGC_TCTGCGTACGTGTCGACACATGTCT_604
GTCGTACTGTGACTCTCACTCGTGCCTATTGAAGACAGCAACGGGCCCAAACGAACTATGGGAGCAGTGAGCCACCGTTCCATTAACCATGCTCACCACTGCGCCTCAGATAAAGTTTACATAATGCGTCGGAATTCTGCGTACGTGTCGACACATGTCT
>oligos_10_GTCGTACTGTGACTCTCACTCGTGC_TCTGCGTACGTGTCGACACATGTCT_605
GTCGTACTGTGACTCTCACTCGTGCGTGCCACCGCGTATCTCATACCTGGTGTCGTCAAGGTTGTATTTTGTAAGTAGTGAGAGACACAAAAACCGACTTCCACTGCTATATGGACGGAAATGAAGTCGGCGGCCTCTGCGTACGTGTCGACACATGTCT
>oligos_10_GTCGTACTGTGACTCTCACTCGTGC_TCTGCGTACGTGTCGACACATGTCT_606
GTCGTACTGTGACTCTCACTCGTGCCAACAGGAGTCGGTCGCGGTCAAATGCGTGCTATGCACACTTTATGATTCTCGGTGCAAAGCTTCGGGCCTTTATGCACAGACGTCGTGTTTCTTCAGAATACACGGGCCTCTGCGTACGTGTCGACACATGTCT
>oligos_10_GTCGTACTGTGACTCTCACTCGTGC_TCTGCGTACGTGTCGACACATGTCT_607
GTCGTACTGTGACTCTCACTCGTGCGGTACCTAGGTGCTTACAGCGCCAGTTCCCAGCGTGCCTAGATCTAGTGCGCGCAGGATGCCAAAAGGACTCCTGGTAACGTCGCCAAGTCTCACGCATCCAATTAATCCTCTGCGTACGTGTCGACACATGTCT
>oligos_10_GTCGTACTGTGACTCTCACTCGTGC_TCTGCGTACGTGTCGACACATGTCT_608
GTCGTACTGTGACTCTCACTCGTGCCCCAATACCTGCTTCTTAACCGAAAGCGCCAAGTCTCTTTTTTCTAGAAAACTGAGTTTGTAATAGGACTGGGGCTGCCAAGGCGTACCTACCCGATTCCGGAACTCCCCTCTGCGTACGTGTCGACACATGTCT
>oligos_10_GTCGTACTGTGACTCTCACTCGTGC_TCTGCGTACGTGTCGACACATGTCT_609
GTCGTACTGTGACTCTCACTCGTGCCGCGAATTTATGGTTGGGTTGTCGCTACATACTACGTTCGGTGCGAAGTCAAACTGTATTAAGCCAATGCCGGCTTGAGTAGACCGGTAGCCTATCTTGAGAATCCACATTCTGCGTACGTGTCGACACATGTCT
>oligos_10_GTCGTACTGTGACTCTCACTCGTGC_TCTGCGTACGTGTCGACACATGTCT_610
GTCGTACTGTGACTCTCACTCGTGCGCTTAGCCCCATAGTGAGTAAGCACAGACCGTAGGATAGAATGGACTGCCACTCGTCTATGAGGGCACTTTGGGTTGGGGATCAATTGCCTATCACGTATCCTCGCCAGCTCTGCGTACGTGTCGACACATGTCT
>oligos_10_GTCGTACTGTGACTCTCACTCGTGC_TCTGCGTACGTGTCGACACATGTCT_611
GTCGTACTGTGACTCTCACTCGTGCCTATACCGTTCCACTGTGATTATCGTGCAACGGGCTGGCTTCAGAAACAGCGGTTACAATTTTCTAGACTGACATCGATGATCTGCCAAGAGCAGGACTGGAAGGAATTTTCTGCGTACGTGTCGACACATGTCT
>oligos_10_GTCGTACTGTGACTCTCACTCGTGC_TCTGCGTACGTGTCGACACATGTCT_612
GTCGTACTGTGACTCTCACTCGTGCGTGCCTCTCGACTCGCTTTTTAAACGTTCAAGATAGTGCACAACGATTGAAAGTAAGGTCCAACCGAGAAAGCCACGGCGCACCATCACAGAATCTCGTTCCTCAAACATTCTGCGTACGTGTCGACACATGTCT
>oligos_10_GTCGTACTGTGACTCTCACTCGTGC_TCTGCGTACGTGTCGACACATGTCT_613
GTCGTACTGTGACTCTCACTCGTGCCAAAGCGCCCATAGAGGCCACACGTCACGGGGAAAAATCACGTACCTCCTCAAAGAAGTTGCATGTCGACACATTAGCGCGCGAGTCAAGATGTGGAGAAATACTAGTATTCTGCGTACGTGTCGACACATGTCT
>oligos_10_GTCGTACTGTGACTCTCACTCGTGC_TCTGCGTACGTGTCGACACATGTCT_614
GTCGTACTGTGACTCTCACTCGTGCGGTAGGGACATCATCTTATGCGACTTCTCTGCGTGCCAGTGCTACATGCCTGTTGTATACTACCGGATGGGCTATGGGATCGACTATTTGCGGTTCGTAAATGAGGCGTTTCTGCGTACGTGTCGACACATGTCT
>oligos_10_GTCGTACTGTGACTCTCACTCGTGC_TCTGCGTACGTGTCGACACATGTCT_615
GTCGTACTGTGACTCTCACTCGTGCCCCTAGTGCGTTAATGCTTGACTCACTTTTAACTCCCCGAAACATGGGGGTAGTGTTGCGCCGTGGTCAGAGCCTTGCTACAGTAACTACAATCTTTAGCTGCCTACGTTTCTGCGTACGTGTCGACACATGTCT
>oligos_10_GTCGTACTGTGACTCTCACTCGTGC_TCTGCGTACGTGTCGACACATGTCT_616
GTCGTACTGTGACTCTCACTCGTGCCGCTGTATATACAACACTTTGACTATCTAAGACGCAGTCCCTTACGATTAAAGGTCGTATGAGCAGTACTTAGACTCTCGGGAGGCAGGAACTCAGGCGTACGGTCCCCCTCTGCGTACGTGTCGACACATGTCT
>oligos_10_GTCGTACTGTGACTCTCACTCGTGC_TCTGCGTACGTGTCGACACATGTCT_617
GTCGTACTGTGACTCTCACTCGTGCGCTTTCATAACGGCCTCAATCGTACTTAGCGCACCTCACTCGGCATGTAGGGTCGAACAAGACGCCACACCGATGGCTAACTTCGGCGAGTGCAGTTGTAGCCAGTCCCCTCTGCGTACGTGTCGACACATGTCT
>oligos_10_GTCGTACTGTGACTCTCACTCGTGC_TCTGCGTACGTGTCGACACATGTCT_618
GTCGTACTGTGACTCTCACTCGTGCCTTTCTCAGCAGGGGGGTCAGCGGTGCTTTTAACAACGGTGGTAGCTAGTCCTCAAAAAATACAACCCGTCTTCCCACTTCTCCTGTACCCTTCTTGGGAGGTTACTCATTCTGCGTACGTGTCGACACATGTCT
>oligos_10_GTCGTACTGTGACTCTCACTCGTGC_TCTGCGTACGTGTCGACACATGTCT_619
GTCGTACTGTGACTCTCACTCGTGCGTGCGAACAGTCTACGTCTAAACTTAGGTCGCTAACTGATCTCAAGTTCGGATGCTTTTCGGGTTACTGAGCATAATGCGTTGAAGCAGGACACTCAGAAGCGTAACAGCTCTGCGTACGTGTCGACACATGTCT
>oligos_10_GTCGTACTGTGACTCTCACTCGTGC_TCTGCGTACGTGTCGACACATGTCT_620
GTCGTACTGTGACTCTCACTCGTGCCAAACTCGCGGATTGTCACGTATGATATCGCAATCTCGCTCCACGCTTTCAGAGAGCGATAGCTTTGGCCGGCCCCCCTCGTTATACTCACTCGTTTCTTCCGTAACCTTTCTGCGTACGTGTCGACACATGTCT
>oligos_10_GTCGTACTGTGACTCTCACTCGTGC_TCTGCGTACGTGTCGACACATGTCT_621
GTCGTACTGTGACTCTCACTCGTGCGGTTGTCTCGGCAAGGTCCGCATGTGGAGAATAAAACAGACGTCTGTTCCTGGCGGAATTAACCAACGCTGTCACCTGTACCCAAGCTACGCCTGGAGGGTTAGCGGAATTCTGCGTACGTGTCGACACATGTCT
>oligos_10_GTCGTACTGTGACTCTCACTCGTGC_TCTGCGTACGTGTCGACACATGTCT_622
GTCGTACTGTGACTCTCACTCGTGCCCCTTCGGCTGAGTACAACGGTCTAACTGATATGAACTCCACGCCCGTATATACCCCGCGGATTCACAGATCGAAGCGATCCAAATGGCTTGGCCAGTGTCTTTAGGCTTTCTGCGTACGTGTCGACACATGTCT
>oligos_10_GTCGTACTGTGACTCTCACTCGTGC_TCTGCGTACGTGTCGACACATGTCT_623
GTCGTACTGTGACTCTCACTCGTGCCGCTCACCGACTATGATCAGTCTACTCACCAGCCAGGTAAATGAATACCGTTCTTACATTAGTTGAAGCTAACCCACGTTGGATGCACGCTTAGCAGCGTAACAGCCCTTTCTGCGTACGTGTCGACACATGTCT
>oligos_10_GTCGTACTGTGACTCTCACTCGTGC_TCTGCGTACGTGTCGACACATGTCT_624
GTCGTACTGTGACTCTCACTCGTGCGACTTAGAATGCATGTGAACAAGGATAGGTGGATGTAGGTCGGCGGACACACAAGAATCTGCTAGCGTACATGAAAGTGCCCATTATTCGATTTCAGTCGGGGCTCCGCCTCTGCGTACGTGTCGACACATGTCT
>oligos_10_GTCGTACTGTGACTCTCACTCGTGC_TCTGCGTACGTGTCGACACATGTCT_625
GTCGTACTGTGACTCTCACTCGTGCCTTTGAAGTAGACTGAGACAATCGCCCTCCGGCCTGGGTCCTTCTGGGCGAAATCAATTCTTGTACGCATCTAGTCCAAGGCGAGGCTGGGGGACTTAAGAACCCACTATTCTGCGTACGTGTCGACACATGTCT
>oligos_10_GTCGTACTGTGACTCTCACTCGTGC_TCTGCGTACGTGTCGACACATGTCT_626
GTCGTACTGTGACTCTCACTCGTGCGTGAATAGGGTCCAAATATAAATTCCCAATAATTCAATAAGTCAGCGATAGTCTTATTCACAACGTCTCAGCCTGCGAACAAGCTGAGCGGACGGAAGCTCCGCGGGGCCTCTGCGTACGTGTCGACACATGTCT
>oligos_10_GTCGTACTGTGACTCTCACTCGTGC_TCTGCGTACGTGTCGACACATGTCT_627
GTCGTACTGTGACTCTCACTCGTGCCAATCGGCCATCGGGAAGAACGTATCTTATGGGGTGGCCGGTGATCGTAAACCTCTTTGTAAGATAAGAATAGAGGCGGTATAGTTCACGGTTGCATTCCCGGCCAAGGCTCTGCGTACGTGTCGACACATGTCT
>oligos_10_GTCGTACTGTGACTCTCACTCGTGC_TCTGCGTACGTGTCGACACATGTCT_628
GTCGTACTGTGACTCTCACTCGTGCGGTTCTAGCGTCACCGCTTTGACCTCCAGCATCAGCCAATAATTGATCCAGTAACTGATCCGTACATACCACTTATGTGTAGGATTGGGACTTTCTGCATTCGTTGTGATTCTGCGTACGTGTCGACACATGTCT
>oligos_10_GTCGTACTGTGACTCTCACTCGTGC_TCTGCGTACGTGTCGACACATGTCT_629
GTCGTACTGTGACTCTCACTCGTGCCCCGCGGTCCGCGCTTCTTCTATACCCGACCTCCGGAACGTCCATTAACCGGCGCGCTGCCACGTACGATCTGCCGATATCGTATATCACTGTTAAACGAGGACATATCCTCTGCGTACGTGTCGACACATGTCT
>oligos_10_GTCGTACTGTGACTCTCACTCGTGC_TCTGCGTACGTGTCGACACATGTCT_630
GTCGTACTGTGACTCTCACTCGTGCCGGTAGCTTCTTGTTACGCCCGCGCTTACAGGCCACAGTTACTTCGCGTAATATTCATATTACCTCGTATGAGTTGTCGGAATGCTCTAAAGTGTAGTTTACCACGGCCCTCTGCGTACGTGTCGACACATGTCT
>oligos_10_GTCGTACTGTGACTCTCACTCGTGC_TCTGCGTACGTGTCGACACATGTCT_631
GTCGTACTGTGACTCTCACTCGTGCGACTATTGGATATGACAGTATGTAAACGAGACGGGATAGTGCACAGACTGGGCGCTTGTTCTTCCCCGAGACTCTATTGCAACAAATCCGCCCAATATGAGATTCAAGGCTCTGCGTACGTGTCGACACATGTCT
>oligos_10_GTCGTACTGTGACTCTCACTCGTGC_TCTGCGTACGTGTCGACACATGTCT_632
GTCGTACTGTGACTCTCACTCGTGCCTTGATTGTTAACATAGGCACTTTGGATATGCGAAGGTCTACAGCCATCTAACATCGCAGGTATCCCATCGCGCTCACGACTGCTAGGTATGACAGAACGTCGCGATGATTCTGCGTACGTGTCGACACATGTCT
>oligos_10_GTCGTACTGTGACTCTCACTCGTGC_TCTGCGTACGTGTCGACACATGTCT_633
GTCGTACTGTGACTCTCACTCGTGCGTGATACATCTATATAAAGTTCGCATAGGTAGTGGTCCCGTGGGAGCAGGTGACTCCGACTAACCAAAACGCTCTAAGGCTCTAGACGTTCTATGTGACCTGGCATGGCCTCTGCGTACGTGTCGACACATGTCT
>oligos_10_GTCGTACTGTGACTCTCACTCGTGC_TCTGCGTACGTGTCGACACATGTCT_634
GTCGTACTGTGACTCTCACTCGTGCCAATGCTCCTACGATAGATAGAGTGACTCCCGAACCGTGCGCTCCTCACGTCAACCATCTACACCCCTATGAACTGCAGCTTGAATGATCTCCTAGAACATCAGACACGCTCTGCGTACGTGTCGACACATGTCT
>oligos_10_GTCGTACTGTGACTCTCACTCGTGC_TCTGCGTACGTGTCGACACATGTCT_635
GTCGTACTGTGACTCTCACTCGTGCGGTGTAATCCGTGCCGCATGGGCCGTAGATAATGCACCTCTCCTACGTTGTTTAATATTAGTGCCCGCGCAGCGAGGGCATTTTAAGCAATCGCCGAGTGAGCACTGAGCTCTGCGTACGTGTCGACACATGTCT
>oligos_10_GTCGTACTGTGACTCTCACTCGTGC_TCTGCGTACGTGTCGACACATGTCT_636
GTCGTACTGTGACTCTCACTCGTGCCCCGGACAGTTGTGGGTACGGAAAGAGTTCCATGAACCCCCACCCCGGGGGAACCGGCGTAACGGGGTATCTTGTCGAGGAGAGGATTCTACATCTTCCGTTCTGACCCCTCTGCGTACGTGTCGACACATGTCT
>oligos_10_GTCGTACTGTGACTCTCACTCGTGC_TCTGCGTACGTGTCGACACATGTCT_637
GTCGTACTGTGACTCTCACTCGTGCCGGTTCACCGGAACGTTTACAGTCTCGTATGGAATCGATCAACAAAGTACGAGCTTCGCACTCACCGCCTACCTTAGGACATTTGAGCAAACTCCAGTGCATAAAAGCCCTCTGCGTACGTGTCGACACATGTCT
>oligos_10_GTCGTACTGTGACTCTCACTCGTGC_TCTGCGTACGTGTCGACACATGTCT_638
GTCGTACTGTGACTCTCACTCGTGCGACGGATCAAAATGGAAGTGATATGCCGTCCATTTACGAACTGGCGGTAACACGCCATTAATCCAGTCACTTACAAAACGTCCTAGGCTTGCCCCCAATACGTCCGGTATTCTGCGTACGTGTCGACACATGTCT
>oligos_10_GTCGTACTGTGACTCTCACTCGTGC_TCTGCGTACGTGTCGACACATGTCT_639
GTCGTACTGTGACTCTCACTCGTGCCTTGTAGAGCCGCTCAGGAAAAGGTATGCTAAGGCTCACACCGGTTTCAACTCTCACGCGAGGCGATCCGTGCACCACAGATGGCTAGCACCGCAAGAAACTTGACCCCCTCTGCGTACGTGTCGACACATGTCT
>oligos_10_GTCGTACTGTGACTCTCACTCGTGC_TCTGCGTACGTGTCGACACATGTCT_640
GTCGTACTGTGACTCTCACTCGTGCGTGTTCCGTGAGTACAACAGTGCTGGCTTACAGCTAGCATCGCTCGGATTGTGGGGACGCATGTCCCACTTTACAGCAACGTTGGAATTTAATGTTCCGATACGAAGTATTCTGCGTACGTGTCGACACATGTCT
>oligos_10_GTCGTACTGTGACTCTCACTCGTGC_TCTGCGTACGTGTCGACACATGTCT_641
GTCGTACTGTGACTCTCACTCGTGCCAAGAGTAGCGTCTAATTGTGGGAGGCGAGGGTTCACCCGAGTAGGTCCTGAGCTTGTTTAATACTTGGAGAAGCTCATGCTCTCGCGGTTCACCTAGAATTGTTGGGTTTCTGCGTACGTGTCGACACATGTCT
>oligos_10_GTCGTACTGTGACTCTCACTCGTGC_TCTGCGTACGTGTCGACACATGTCT_642
GTCGTACTGTGACTCTCACTCGTGCGGTGATCTCGGGGCGACACAAAAAATTGTGTATCCTGACCAACCGAGCTAGGAGAGGGGCTTGGGGCAATGTGGAACTTTCAGTCGAGGTCCGATCTTCTGCCACGGGCCTCTGCGTACGTGTCGACACATGTCT
>oligos_10_GTCGTACTGTGACTCTCACTCGTGC_TCTGCGTACGTGTCGACACATGTCT_643
GTCGTACTGTGACTCTCACTCGTGCGCATGATGGTTAGACTCGCCCGTTTCCCACGTCGGGGCGTAGCCTACTTGAAGTCTGTGGTAGGTCATCAAGGGCCCAAGAACACTGTTATCGGTAAAGTGGTAAGTACCTCTGCGTACGTGTCGACACATGTCT
>oligos_10_GTCGTACTGTGACTCTCACTCGTGC_TCTGCGTACGTGTCGACACATGTCT_644
GTCGTACTGTGACTCTCACTCGTGCCGGTTGATGTGCGGCCCGATTTACGGAGCTATGTAGGCCTAATCAGGCCTCTATCTCTACTAAACAGGACACAAACTTCGGGATTTCAGACTCTCGGCCTGGGTGGCTGCTCTGCGTACGTGTCGACACATGTCT
>oligos_10_GTCGTACTGTGACTCTCACTCGTGC_TCTGCGTACGTGTCGACACATGTCT_645
GTCGTACTGTGACTCTCACTCGTGCGACGCTGTGACGGAAGATAACTGCCAGGCATTTCGAATGGTGGAGTATCGTAAACTTACCGCAAGGTCGGGTGTTTAGAAAAGACTCTGATGTGTAATTAATAGGAAATTTCTGCGTACGTGTCGACACATGTCT
>oligos_10_GTCGTACTGTGACTCTCACTCGTGC_TCTGCGTACGTGTCGACACATGTCT_646
GTCGTACTGTGACTCTCACTCGTGCCTTCTCCCACTACCGCCAGCTAGAGCAAACGGGCGTTCCTGGACAGATATGGGAACATGAGGCGCTGTGGTATCCGCGGACATACGAAGCCGGATCCTGCAAAGTTGGCCTCTGCGTACGTGTCGACACATGTCT
>oligos_10_GTCGTACTGTGACTCTCACTCGTGC_TCTGCGTACGTGTCGACACATGTCT_647
GTCGTACTGTGACTCTCACTCGTGCGTGTAGAAGACAAACGAAGGATGTTGTAAAGTTGCTCGTAGGCATTCTATACAGCACGCCCTAACTAATATGAACCAGTTTCTCCCAGAACTCCTAGTACGATCAACCTTTCTGCGTACGTGTCGACACATGTCT
>oligos_10_GTCGTACTGTGACTCTCACTCGTGC_TCTGCGTACGTGTCGACACATGTCT_648
GTCGTACTGTGACTCTCACTCGTGCCAAGTCCTTTATTATGTTCTTTCGTCGGCTACCGCGCCGTCTAATAAAAGATAGGTACAGATCATCAGATCGGTGACTCTATGAACCTAGTGATTGCAGTAAGCTGAATTTCTGCGTACGTGTCGACACATGTCT
>oligos_10_GTCGTACTGTGACTCTCACTCGTGC_TCTGCGTACGTGTCGACACATGTCT_649
GTCGTACTGTGACTCTCACTCGTGCGGAGCCCTCTTAGAATTCCCAATTTGCGCATGTCGGTGCTGTTTGGGCCCTATTCTACACCCAATGATACACAATGTGCATTTTTAGTCGTGTTTCGGTAATTGCTTACCTCTGCGTACGTGTCGACACATGTCT
>oligos_10_GTCGTACTGTGACTCTCACTCGTGC_TCTGCGTACGTGTCGACACATGTCT_650
GTCGTACTGTGACTCTCACTCGTGCGCATCTGGGAAGAGCAAGGATATACCGCTGGCGGGTTCGTGCGGCCACGAGACATCGACGGCTGCGTTTTAAGTGAGGGAGGCACATGAGGCCGATTTGGAAGCTTCTGCTCTGCGTACGTGTCGACACATGTCT
>oligos_10_GTCGTACTGTGACTCTCACTCGTGC_TCTGCGTACGTGTCGACACATGTCT_651
GTCGTACTGTGACTCTCACTCGTGCCGGGCCAGGATCCTTGAAGCAGCCCTCTTCATAGTCATTTATCGCCATCCGAGGTCGACTGAAAATTCGGAATAGTTGTCCCTGCAGACCGAAACTATAACCCTTGGCTTTCTGCGTACGTGTCGACACATGTCT
>oligos_10_GTCGTACTGTGACTCTCACTCGTGC_TCTGCGTACGTGTCGACACATGTCT_652
GTCGTACTGTGACTCTCACTCGTGCGACCCTTCTATGCTAATCCATCATACTCTGTAAGCCCAATTTCGACCTACAGGGTGCGCGGAATGGACTTCTGCCCTGTTATGCTCCTGCGGGTAATATGCCTACCCTGCTCTGCGTACGTGTCGACACATGTCT
>oligos_10_GTCGTACTGTGACTCTCACTCGTGC_TCTGCGTACGTGTCGACACATGTCT_653
GTCGTACTGTGACTCTCACTCGTGCCTTCAGATGTAATAGGGACGGCGTTTTGATCTCGCGGGATTCCAGGAGACCACCGGTATGGTTGAAGGGTCCGTGTTTGAAACCCTGGGGGATGTACTCAATATAGTTCCTCTGCGTACGTGTCGACACATGTCT
>oligos_10_GTCGTACTGTGACTCTCACTCGTGC_TCTGCGTACGTGTCGACACATGTCT_654
GTCGTACTGTGACTCTCACTCGTGCGTGGGCATAGTATGGGCGACACATCCTGACGGGTAGGTAATTGGGCTGTGGGGACCATGGCAATAAATGGATGTATTCTCGTCAAACCGCAGTTGCTTGCAGTAGGTATTTCTGCGTACGTGTCGACACATGTCT
>oligos_10_GTCGTACTGTGACTCTCACTCGTGC_TCTGCGTACGTGTCGACACATGTCT_655
GTCGTACTGTGACTCTCACTCGTGCCCGGTAACAGTGACAAACCATGAAAACCTCACACAAGATCTCCCTTGCGTGAGACACTCGCTCCACGCTGTGGTCGGTACCGTCTGGACGAACGCTTCGTGCCATCGAGCTCTGCGTACGTGTCGACACATGTCT
>oligos_10_GTCGTACTGTGACTCTCACTCGTGC_TCTGCGTACGTGTCGACACATGTCT_656
GTCGTACTGTGACTCTCACTCGTGCGGAGGGTATGTCTCTGTTAAAACTTCCGGGTAAAGCAGAGATCAATGGTTAGCGGTAGAACTATGAAGGGCGATGTTAGCCGCTATTAACACGTCACCGCAGAATCCCCCTCTGCGTACGTGTCGACACATGTCT
>oligos_10_GTCGTACTGTGACTCTCACTCGTGC_TCTGCGTACGTGTCGACACATGTCT_657
GTCGTACTGTGACTCTCACTCGTGCGCAGTAGTCCGTCTTAGCCCATATTAGAGGGAACTTCAGTGAGTACGAATGGACTTCTACCAGGCTGTGTCGGTTTTTACAGAGGACCGGCCAGTACAGGCCGGAAGCCCTCTGCGTACGTGTCGACACATGTCT
>oligos_10_GTCGTACTGTGACTCTCACTCGTGC_TCTGCGTACGTGTCGACACATGTCT_658
GTCGTACTGTGACTCTCACTCGTGCCGGGGGCGGGCCTTAGGGGCCTCCTTTTTCAGGCTAATATTATCTCGGAGGCCTTCTCGTTCTCTTTTTTAGATCCCCTGGATGAAAAGAAACGTCGGAGATCAAAAACCTCTGCGTACGTGTCGACACATGTCT
>oligos_10_GTCGTACTGTGACTCTCACTCGTGC_TCTGCGTACGTGTCGACACATGTCT_659
GTCGTACTGTGACTCTCACTCGTGCGACCGAGTCTGTGAAACGAGTGTATGGCAATGGCTCCGGTACCCCTTCCGAGCCGACACGCCGCCAACTTATGTGGACCGTGCAGTCAACCTAACGGAAAACGTGTAGGCTCTGCGTACGTGTCGACACATGTCT
>oligos_10_GTCGTACTGTGACTCTCACTCGTGC_TCTGCGTACGTGTCGACACATGTCT_660
GTCGTACTGTGACTCTCACTCGTGCCTTAGGACAGAAATCCGCTAGGACTGGTGATGGCTGAAGATTCTGGTAGAATAACTTGGAGTCAATGCAAGGTGACCTGGTCCTCTAGACTTCGTAGATTAATGGTAGGCTCTGCGTACGTGTCGACACATGTCT
>oligos_10_GTCGTACTGTGACTCTCACTCGTGC_TCTGCGTACGTGTCGACACATGTCT_661
GTCGTACTGTGACTCTCACTCGTGCGTGGCGCCGTTGATAACTAAAGGGGCAAGGACGTAATGCTGATCCACAAGTACAAGTTCGGACTGGAGACATTATAGCACGCAAGTACGCATTGCTATGTATGAAGCAATTCTGCGTACGTGTCGACACATGTCT
>oligos_10_GTCGTACTGTGACTCTCACTCGTGC_TCTGCGTACGTGTCGACACATGTCT_662
GTCGTACTGTGACTCTCACTCGTGCCCGGATCCAGAGCGAACTCTCCGACCCCTCTTTCGAGCCAGTGCTTAGGACACCTACAAGAAAGGCAGTGGAATCCTACTAAGTGGGTCCACGTAATATTGCGGTTACATTCTGCGTACGTGTCGACACATGTCT
>oligos_10_GTCGTACTGTGACTCTCACTCGTGC_TCTGCGTACGTGTCGACACATGTCT_663
GTCGTACTGTGACTCTCACTCGTGCGGATACTCTATAAGATCGGACGGACATGGCGACCTTAGCACTCATTTCGGGTTCAAACGCTACACGGAAGTGGCAGAATGACGTTGTTTAGTTGAAATCAGATCCCGAATTCTGCGTACGTGTCGACACATGTCT
>oligos_10_GTCGTACTGTGACTCTCACTCGTGC_TCTGCGTACGTGTCGACACATGTCT_664
GTCGTACTGTGACTCTCACTCGTGCGCAGATAAATACGGGAACCAAGCCTAACCTGAAGGTCTGAACGGGTCAGTTATCGAATTATCAGGCGGAAGGAGCCCTCCCCTGTAATTGTCTCGTAGCTATAGAGCCCCTCTGCGTACGTGTCGACACATGTCT
>oligos_10_GTCGTACTGTGACTCTCACTCGTGC_TCTGCGTACGTGTCGACACATGTCT_665
GTCGTACTGTGACTCTCACTCGTGCCGGCGTGCGCCCCTTTGATCCGTTAATATCGAGTCGTAGGCGCCAACCGTTTTAGACATAGGAACCGAGCGCTACTCGACTAGTGCATCTGAACTGTTCCTACTGGCAGCTCTGCGTACGTGTCGACACATGTCT
>oligos_10_GTCGTACTGTGACTCTCACTCGTGC_TCTGCGTACGTGTCGACACATGTCT_666
GTCGTACTGTGACTCTCACTCGTGCGACAATGATCTTTCAGAGAGCAGCGCTATATCCGGCCTCACCCTTATTGGCGATTGACGGGGCGCTCGGCTCCTTGAGCCGCGTTGACCGCAACTGAGCCGTTCAGCCCCTCTGCGTACGTGTCGACACATGTCT
>oligos_10_GTCGTACTGTGACTCTCACTCGTGC_TCTGCGTACGTGTCGACACATGTCT_667
GTCGTACTGTGACTCTCACTCGTGCCTTACCCTCAGCCATTTCCGAGACCGTTAAGACTTTGCTGCTGCTCAAAAAGACCGAACCAGTACGGGAATGTGAATCATTAGCGGCCGTTCTAAGGTCAGAACCTGGTTTCTGCGTACGTGTCGACACATGTCT
>oligos_10_GTCGTACTGTGACTCTCACTCGTGC_TCTGCGTACGTGTCGACACATGTCT_668
GTCGTACTGTGACTCTCACTCGTGCGTCGACTAAAAAGAAACACCGTAATGGATATGTGCCTCTAAATAAGCCGCGGAGACTGAAGAATATTATCTAATGCACGTAGAGCCGAGATGTGGGATTGAGGGTCATTTTCTGCGTACGTGTCGACACATGTCT
>oligos_10_GTCGTACTGTGACTCTCACTCGTGC_TCTGCGTACGTGTCGACACATGTCT_669
GTCGTACTGTGACTCTCACTCGTGCCCGTGACAAGGGCGAGGAATCGACACGAAGAGGATACGGTTACAGGACCCGACTTCCGCATAGAATAGCTGACTATTTCAGAGCCACCATCGCGCAGGACCGTTCGAACCTCTGCGTACGTGTCGACACATGTCT
>oligos_10_GTCGTACTGTGACTCTCACTCGTGC_TCTGCGTACGTGTCGACACATGTCT_670
GTCGTACTGTGACTCTCACTCGTGCGGATTGGCTTTCACTCTTAATACGTAGTGACATCAGCGGGCGATACGATAGATATAAAAGCCTTTAATTACTCCACGTAGCTGCAGGACCTCTGGAGCGCGGTCTGTTCCTCTGCGTACGTGTCGACACATGTCT
>oligos_10_GTCGTACTGTGACTCTCACTCGTGC_TCTGCGTACGTGTCGACACATGTCT_671
GTCGTACTGTGACTCTCACTCGTGCGCACAGTTAGCTGTAACGTACTTTCTCGTCCCAAAGAGTCGGGCTAGCACTGATTTGGCAGGGGTCTGGAGCTGTGACCGCTATTTACTTGTGTTAAGTTGGTTCGCGTTTCTGCGTACGTGTCGACACATGTCT
>oligos_10_GTCGTACTGTGACTCTCACTCGTGC_TCTGCGTACGTGTCGACACATGTCT_672
GTCGTACTGTGACTCTCACTCGTGCCGGCCAAGTTAGCGTGCTATTGCCCAGCAAACGCGTTCATATATGGAGTTCCTGTAAATGCAACCAGCTGCTGGTTGTTCTTCGAGTTAGTCCACTCTAAATGGGTGGTTTCTGCGTACGTGTCGACACATGTCT
>oligos_10_GTCGTACTGTGACTCTCACTCGTGC_TCTGCGTACGTGTCGACACATGTCT_673
GTCGTACTGTGACTCTCACTCGTGCGACATATGCGCTTCCCTCGCTCAGGAGCTTCAAATGTTACGCAAGCGGTCGAACTCTACGAGACAATGAAGCGAGCGTCCGATGATATTGACGTAGCCGTCCGTTCTACCTCTGCGTACGTGTCGACACATGTCT
>oligos_10_GTCGTACTGTGACTCTCACTCGTGC_TCTGCGTACGTGTCGACACATGTCT_674
GTCGTACTGTGACTCTCACTCGTGCCATGGGTTTAACATGAAACACGTAAAGACCATGTAATGACTTTGCGGGCAACGTTATTCTTACCATTGTAGGACCGCGATGCCACTTGAAGGAAAGTCGAGGGCTGCGCCTCTGCGTACGTGTCGACACATGTCT
>oligos_10_GTCGTACTGTGACTCTCACTCGTGC_TCTGCGTACGTGTCGACACATGTCT_675
GTCGTACTGTGACTCTCACTCGTGCGTCGTGGGGGAAGTCGCGTAATCCAATTCCCAAGCCACCTATTGCGGGATAACTTGTCTCGAAAGCACCGAGAGTACGACTGCAGCCTTAAGTTCCGACCAAACTTGGCCTCTGCGTACGTGTCGACACATGTCT
>oligos_10_GTCGTACTGTGACTCTCACTCGTGC_TCTGCGTACGTGTCGACACATGTCT_676
GTCGTACTGTGACTCTCACTCGTGCCCGTGTCGAATCCTTTTTAAGGTGAAGGAACATCCGGCTCCGCGAAGAGGATTATGGAATGCCACGTCACACGGCTGATGCACCAGAGGCCGGAGCTGGACTTGTTGTATTCTGCGTACGTGTCGACACATGTCT
>oligos_10_GTCGTACTGTGACTCTCACTCGTGC_TCTGCGTACGTGTCGACACATGTCT_677
GTCGTACTGTGACTCTCACTCGTGCGGAATTCGAGTCTGCGTTGTGTATCTGGTAATCGCATCCGTTCTCCCATCGGTACCATATCCAGTGTGGGAGGCTCGAATGTGTGGCATAATGGACGCTAAGCGAAGCCCTCTGCGTACGTGTCGACACATGTCT
>oligos_10_GTCGTACTGTGACTCTCACTCGTGC_TCTGCGTACGTGTCGACACATGTCT_678
GTCGTACTGTGACTCTCACTCGTGCGCACTCGTTAGGTGGTTTCGGCCCTTTTACCCTTACATCGCCCACCAACTGTGAACTGCACATGGGACGATAAGCCCAGCGTTTCTGCAACCCGTCATTATACATAGAATTCTGCGTACGTGTCGACACATGTCT
>oligos_10_GTCGTACTGTGACTCTCACTCGTGC_TCTGCGTACGTGTCGACACATGTCT_679
GTCGTACTGTGACTCTCACTCGTGCCGGATTATTTCTGCCCAGAGTGGTCTCCCACGCATCACTTTGTACCGTTTGGCCCTCTTCCAAGGACGCGTGCCCATTAAGCCACGGAAGATGTTCTGCGGCAATAACATTCTGCGTACGTGTCGACACATGTCT
>oligos_10_GTCGTACTGTGACTCTCACTCGTGC_TCTGCGTACGTGTCGACACATGTCT_680
GTCGTACTGTGACTCTCACTCGTGCGAGAGGATCATATCATGACTCAAGTTACCAGACATCGCCCATTTAAATCTGCACGCCAGGCAGTACTTTTGAACCCGTCGCGGTACGGTTCAACCAATGCCAATTTCCTTTCTGCGTACGTGTCGACACATGTCT
>oligos_10_GTCGTACTGTGACTCTCACTCGTGC_TCTGCGTACGTGTCGACACATGTCT_681
GTCGTACTGTGACTCTCACTCGTGCCATGCCGCGGGACCGCCCAAGCTGGCTTCGGGGATGAAATGTCCCTACCATCGTGAGTGCTCCTTGGTTTTCAACGTCAAGACATCCAAAAACAGCGCGCTATCATCGTTTCTGCGTACGTGTCGACACATGTCT
>oligos_10_GTCGTACTGTGACTCTCACTCGTGC_TCTGCGTACGTGTCGACACATGTCT_682
GTCGTACTGTGACTCTCACTCGTGCGTCTCCGCAGTGTCGGCCGTAAGCCCGTAGGTATTTTGCGAGGCGTTCTTTTAACGTCCTGTTTTTAAGTTACTTAGTTGAGCTTTGAGTCGAAGATAAACAGGTTAGATTCTGCGTACGTGTCGACACATGTCT
>oligos_10_GTCGTACTGTGACTCTCACTCGTGC_TCTGCGTACGTGTCGACACATGTCT_683
GTCGTACTGTGACTCTCACTCGTGCCCGTCAAACGCAATGGGTGATCCAAAAGCTGCCCTTGGCGCGCAAGCTTTCGTCTCTGAACAGAGCGGCATGCTCCTTCAAGCAGTCGGGGAAGAGAAGGCAGCACGTGCTCTGCGTACGTGTCGACACATGTCT
>oligos_10_GTCGTACTGTGACTCTCACTCGTGC_TCTGCGTACGTGTCGACACATGTCT_684
GTCGTACTGTGACTCTCACTCGTGCGGAAACGCTAGCCGAACTAACCGGCCTGTTAATTGCGAATGGCTCAAATTAGATGGTAGCGGAACTGTTATGTACGGTAATGGTACGTAATCCTCAGATGCTTACAATTTTCTGCGTACGTGTCGACACATGTCT
>oligos_10_GTCGTACTGTGACTCTCACTCGTGC_TCTGCGTACGTGTCGACACATGTCT_685
GTCGTACTGTGACTCTCACTCGTGCGCAACGGGAGACGTTTAAGTTCCCAAAGACCTCTACGATTACAATTTGGCAGCGTGATATAGTCGCTGGACTGGGGCAAGATCGCGTGCGGTTCATGACAGGGTAGCAATTCTGCGTACGTGTCGACACATGTCT
>oligos_10_GTCGTACTGTGACTCTCACTCGTGC_TCTGCGTACGTGTCGACACATGTCT_686
GTCGTACTGTGACTCTCACTCGTGCCGGAAACTAAATGTCCAGAGACGCCAAGAATGGGTTTACTTAAGTGACGCGTTCCGATGTACGTGATGGTCGCTACTCTTCCTTCACATCAGTGAACCATAAGGGTTACCTCTGCGTACGTGTCGACACATGTCT
>oligos_10_GTCGTACTGTGACTCTCACTCGTGC_TCTGCGTACGTGTCGACACATGTCT_687
GTCGTACTGTGACTCTCACTCGTGCGAGACCCCACGGGGGAAGCCGTGTGACCTCCCTACGATGCTACGCTAGTCAACCCTGCTCCAGCTTCAGCCCTAACCCATTCACACCTCGGGGCAGACGCCGGGCGATCCTCTGCGTACGTGTCGACACATGTCT
>oligos_10_GTCGTACTGTGACTCTCACTCGTGC_TCTGCGTACGTGTCGACACATGTCT_688
GTCGTACTGTGACTCTCACTCGTGCCATTTGCCGCATGTCGTCAGCTTCTCGTATGGTGCAATGCATAATGATAGACACGGCTCCGACAGCCATGTATCCTTAGTCTCTCATCTACAAGCGATGTACCCTAAACCTCTGCGTACGTGTCGACACATGTCT
>oligos_10_GTCGTACTGTGACTCTCACTCGTGC_TCTGCGTACGTGTCGACACATGTCT_689
GTCGTACTGTGACTCTCACTCGTGCGTCTGGTTGATCTTAGACAGTAAAGTGAACACCCTACTGGAAGCGCCGATCATCAGAAGCTTTGAACAACTTACGAGAGCTGTATCTTCTATTATCCCCAGGGCTAACATTCTGCGTACGTGTCGACACATGTCT
>oligos_10_GTCGTACTGTGACTCTCACTCGTGC_TCTGCGTACGTGTCGACACATGTCT_690
GTCGTACTGTGACTCTCACTCGTGCCCGACCTCTTGGGTAGCTCCCGACTTTCTAGCTCACCAAGCGGGTACGCTTACCTTGCCGTCTTCTTGCGGCGCTGATTGGAACTTCATTGGATGCACTGTTCTGCCAGCTCTGCGTACGTGTCGACACATGTCT
>oligos_10_GTCGTACTGTGACTCTCACTCGTGC_TCTGCGTACGTGTCGACACATGTCT_691
GTCGTACTGTGACTCTCACTCGTGCGGACGGGAATGGAGTGTCACAAAAGGTAGATTCAGCAAGGAGCCCCGGGCGGTCGATACCCCAGTCCCCCCTCACGCCCAGATACAGGACAGTAAATACTGCCTGTCAATTCTGCGTACGTGTCGACACATGTCT
>oligos_10_GTCGTACTGTGACTCTCACTCGTGC_TCTGCGTACGTGTCGACACATGTCT_692
GTCGTACTGTGACTCTCACTCGTGCGCAAGGTTAAACGTAGTCAATAATTCCAATCGTCTTGCACAGGCACAAAAGCAGGAGACACTTGCCTAACGAGGCAACGCGCGGTCACCCCAACTGGCTGGCTCGTCCCCTCTGCGTACGTGTCGACACATGTCT
>oligos_10_GTCGTACTGTGACTCTCACTCGTGC_TCTGCGTACGTGTCGACACATGTCT_693
GTCGTACTGTGACTCTCACTCGTGCCTAAACACTTGGGCGCTGCACAACCGCGCCCTACGACACCGCGTAGAGTAACTTTGAAGTCAAAGGCTCTGCCTAACCATTAAGGATGTCAACCCAGGCTGGCGGCGCCCTCTGCGTACGTGTCGACACATGTCT
>oligos_10_GTCGTACTGTGACTCTCACTCGTGC_TCTGCGTACGTGTCGACACATGTCT_694
GTCGTACTGTGACTCTCACTCGTGCGAGCTGCGGATTTTAGTTTCACTGACTAACTCTTGATTGGAGAAAGCTAATGTCCCCGTAACGTAGTGCTGTGCGTTTGATCGATCTAGCCTCGCCGAGATATGGGAGATTCTGCGTACGTGTCGACACATGTCT
>oligos_10_GTCGTACTGTGACTCTCACTCGTGC_TCTGCGTACGTGTCGACACATGTCT_695
GTCGTACTGTGACTCTCACTCGTGCCATTACATTCAGGGGAACTTAGTAGGGACAACAACACCAGGGCGGGTCTGTACCGTGAAGTAGAGCATTATGTACTTAAATGCGTCTTGTGCGGGCGATAATGGGAGTGCTCTGCGTACGTGTCGACACATGTCT
>oligos_10_GTCGTACTGTGACTCTCACTCGTGC_TCTGCGTACGTGTCGACACATGTCT_696
GTCGTACTGTGACTCTCACTCGTGCGTCAGTTCGGCTGTAGGGTCTGACGCCGACCCCATGACCAAGGGACAACGCGCGTAGGTCACGGCGTCCGAGGCAAGTAGCAGTCCGAAGGGGTGCTCCAACTACCAGATTCTGCGTACGTGTCGACACATGTCT
>oligos_10_GTCGTACTGTGACTCTCACTCGTGC_TCTGCGTACGTGTCGACACATGTCT_697
GTCGTACTGTGACTCTCACTCGTGCCCGAGGGTCGCGCAGAAGTTTACAGCATCAGTCTCGCAAGTGTCTATGTGGACTAGTCTATACATAAATACAAGATTAAGATCTACCTTGCGCAGGCATAGGGCATGCCCTCTGCGTACGTGTCGACACATGTCT
>oligos_10_GTCGTACTGTGACTCTCACTCGTGC_TCTGCGTACGTGTCGACACATGTCT_698
GTCGTACTGTGACTCTCACTCGTGCGGACCCTAATGACCGTGCTGTACGGAATGAAATCGTTCCCGATGCGTAGTACTCCCAATGGATAGACACTCTTAACGTCGGGATGTATTGGTCGTCGCTCGTCGCCATCCTCTGCGTACGTGTCGACACATGTCT
>oligos_10_GTCGTACTGTGACTCTCACTCGTGC_TCTGCGTACGTGTCGACACATGTCT_699
GTCGTACTGTGACTCTCACTCGTGCGCTATATTTCTTCCCCGTTCCGGAGTAAAGGAAAGATCTTGTAGAATCATAGTTACGCCAGTCTTAACTCACCTAGCGCGACACAATCTCCGACAAGCTTTACATGTTCCTCTGCGTACGTGTCGACACATGTCT
>oligos_10_GTCGTACTGTGACTCTCACTCGTGC_TCTGCGTACGTGTCGACACATGTCT_700
GTCGTACTGTGACTCTCACTCGTGCCTAATTTGTCGTTGAGCAAGGAACCCACGGAAATCAGTTCAGGCATGAAAGAGCGACGAGACAACAATATGTATCGAAGAAACGCAATGCACTCCTGGCGCAAGCAGTGCTCTGCGTACGTGTCGACACATGTCT
>oligos_10_GTCGTACTGTGACTCTCACTCGTGC_TCTGCGTACGTGTCGACACATGTCT_701
GTCGTACTGTGACTCTCACTCGTGCGAGCACAAATCAAACTGCTGCCTATCTGGCCAACCATACAATCATTAAAGCACCAGAATCGCCAGAACAGAAATGGGTCATTTGAAACGCTTAGTACTAGGTCGTTACATTCTGCGTACGTGTCGACACATGTCT
>oligos_10_GTCGTACTGTGACTCTCACTCGTGC_TCTGCGTACGTGTCGACACATGTCT_702
GTCGTACTGTGACTCTCACTCGTGCCATAAATGCTATTCCACCCACAGGTGCACTGTAGTGTGCAAGTAGATGGCACATTCGACGTAAATATAAGAATACTCTGAGCTGCATTTATTGCTTGTGGTTCGCGCGTTTCTGCGTACGTGTCGACACATGTCT
>oligos_10_GTCGTACTGTGACTCTCACTCGTGC_TCTGCGTACGTGTCGACACATGTCT_703
GTCGTACTGTGACTCTCACTCGTGCGTCACAGTTATACGGCCCGGATCACGGTCGTTTATACGCAAACATTTGCCTGTTACGCATTATCTCAAGCGTGAATTGCCATGGCAGAATTACGTGACCAACCCTCAATTTCTGCGTACGTGTCGACACATGTCT
>oligos_10_GTCGTACTGTGACTCTCACTCGTGC_TCTGCGTACGTGTCGACACATGTCT_704
GTCGTACTGTGACTCTCACTCGTGCCCGCACCTGCCATTTCAAATATATGAGGGCTGGACAGCAGGGCTGTGGAAGTCCCAGAGGCATCTTCCGATGCGTGATTGAACGGTGTACTTAGCGACTGTGTGAGATTTTCTGCGTACGTGTCGACACATGTCT
>oligos_10_GTCGTACTGTGACTCTCACTCGTGC_TCTGCGTACGTGTCGACACATGTCT_705
GTCGTACTGTGACTCTCACTCGTGCCGCACCCGAACGTAGGATACGGGTGGAGTGGATGCAGGATAGTCATAGTCCTCGGAATCATACTATTAGTCCTGAACGTCGACGGCCGTGCTATATCTGTTTTGTTTTTTTCTGCGTACGTGTCGACACATGTCT
>oligos_10_GTCGTACTGTGACTCTCACTCGTGC_TCTGCGTACGTGTCGACACATGTCT_706
GTCGTACTGTGACTCTCACTCGTGCGCTAATGTTACCACATGAACTTCAAAGTAAACCTATGATTAGTGTTAGAGGCCCGGATTATGGCCTTATTGCCTGGTTACCCGGAACACTTTCTTGGCAGACTATACTGCTCTGCGTACGTGTCGACACATGTCT
>oligos_10_GTCGTACTGTGACTCTCACTCGTGC_TCTGCGTACGTGTCGACACATGTCT_707
GTCGTACTGTGACTCTCACTCGTGCCTACCATTAATCTGAACCTCCGAGACTTTAAGCACAGTGGGTGAATGCTGTACGTGCAAGATCGAACAATTTTTGGATCTCTCCACCCTCGAATGGGTTGAGTGGCCGTTTCTGCGTACGTGTCGACACATGTCT
>oligos_10_GTCGTACTGTGACTCTCACTCGTGC_TCTGCGTACGTGTCGACACATGTCT_708
GTCGTACTGTGACTCTCACTCGTGCGAGCAGAGATGGACAGCATCTCGGGCTGTGTCTACTAGGGGCTCCCGCTTGGAGTCACAGACGGTCAGAACTGCCCTCCGTGCGCCGGGATCATTCGAATGGGTCGTGGCTCTGCGTACGTGTCGACACATGTCT
>oligos_10_GTCGTACTGTGACTCTCACTCGTGC_TCTGCGTACGTGTCGACACATGTCT_709
GTCGTACTGTGACTCTCACTCGTGCCATATTGATGAACCTGCGCGCGCACGAATAAGAACTTGACACCTACCGTGGTCGGCCTCTATGCCGTTCTGTGCTAATAGTGGCTAGTGCCGGAGCTACGTAATACGAGCTCTGCGTACGTGTCGACACATGTCT
>oligos_10_GTCGTACTGTGACTCTCACTCGTGC_TCTGCGTACGTGTCGACACATGTCT_710
GTCGTACTGTGACTCTCACTCGTGCGTCCTTGACTTGAATGGAGTAGGGCCACACCTGTAATTCATATCAGGTATCGATAGCCAAGGTCTAATGTGTTGACATTATAATCAAATGTGGCGCGGCGCAGATCTTCCTCTGCGTACGTGTCGACACATGTCT
>oligos_10_GTCGTACTGTGACTCTCACTCGTGC_TCTGCGTACGTGTCGACACATGTCT_711
GTCGTACTGTGACTCTCACTCGTGCCCGCTGACTGCGGTACCTGATGAAGGGTATCGTGAGTCTCGGTTACGGTCAAGCGCCGACCGTCCTGAGGGTCGCGGCGTGGGGAGGCTAAATATGGGTCGCTTCCCGTTTCTGCGTACGTGTCGACACATGTCT
>oligos_10_GTCGTACTGTGACTCTCACTCGTGC_TCTGCGTACGTGTCGACACATGTCT_712
GTCGTACTGTGACTCTCACTCGTGCCGCAGGTCGATGAATGGTGCGTACGGGCCGACTGTAGTTACAGTAAGCTGCTTCTTCAACACTGTGAGGATATCCCACGTTCGTATTGATGTCAACCATTCTAGGGAGATTCTGCGTACGTGTCGACACATGTCT
>oligos_10_GTCGTACTGTGACTCTCACTCGTGC_TCTGCGTACGTGTCGACACATGTCT_713
GTCGTACTGTGACTCTCACTCGTGCGCTCGAGGTTAAGATCTGAATCGAAATAATCAAAAGATATTCCGATCGTGTGATTGTTCGCACCTCTAGTACGTACACGGATGGCCGGTGACATTCTCGCACTCATCCTTTCTGCGTACGTGTCGACACATGTCT
>oligos_10_GTCGTACTGTGACTCTCACTCGTGC_TCTGCGTACGTGTCGACACATGTCT_714
GTCGTACTGTGACTCTCACTCGTGCCTACGTGTAATTCAGTTGGTGACAGAATACCAACTCTAGAGCGTGTTAAATGGCAGTATATGGATAGCGGTGGAGACGTGAGCGTTAGAGTCGGAGGGTCCCCCACTCATTCTGCGTACGTGTCGACACATGTCT
>oligos_10_GTCGTACTGTGACTCTCACTCGTGC_TCTGCGTACGTGTCGACACATGTCT_715
GTCGTACTGTGACTCTCACTCGTGCGAGGATTCACTCTCTAGTCGCGACTGATACAGAGTGGTGGCTTGCCTGCAGACGATTACTCACTGATCTGGTCTATACAATTCACTCATAGATGGCACGTTATCCCGTATTCTGCGTACGTGTCGACACATGTCT
>oligos_10_GTCGTACTGTGACTCTCACTCGTGC_TCTGCGTACGTGTCGACACATGTCT_716
GTCGTACTGTGACTCTCACTCGTGCCATCCCAAGAGGGAATGCACATCCCGACCTATCGTTTGTAGTATAATCCGTCGAATAATGAAACGCTCGCCCACACACAAATTGCCTGTCAAGGGGGGCAACCTTAGGCCTCTGCGTACGTGTCGACACATGTCT
>oligos_10_GTCGTACTGTGACTCTCACTCGTGC_TCTGCGTACGTGTCGACACATGTCT_717
GTCGTACTGTGACTCTCACTCGTGCGTCCAATGAGCCGTATGAACCACGACATCGATTGTGGCAAAGAACTCTAGTGATCTAGGCTGGAAGGGTTTCTAAGTTGTCTATAGATTCTCTTAGTCCCAGACCTTCATTCTGCGTACGTGTCGACACATGTCT
>oligos_10_GTCGTACTGTGACTCTCACTCGTGC_TCTGCGTACGTGTCGACACATGTCT_718
GTCGTACTGTGACTCTCACTCGTGCCCCCGAATCCAGTGCCACCCCACGCGCCTTTGAAAAGCTGCTGAGATTGAAGCCCTTCCTTCGCACGAGGTCTCCTAAAAGCACATTCGCCCACACGGCGACATGAGAGCTCTGCGTACGTGTCGACACATGTCT
>oligos_10_GTCGTACTGTGACTCTCACTCGTGC_TCTGCGTACGTGTCGACACATGTCT_719
GTCGTACTGTGACTCTCACTCGTGCCGCCACTACGGACGCGTAAAGGGGTGGGCCCTCATAGGCGGTATGCCGGTTATGTAGAAAGCCCTACCATAGACTTGATCCATCTGAAAGGACTGCACTGCGGCAAGAATTCTGCGTACGTGTCGACACATGTCT
>oligos_10_GTCGTACTGTGACTCTCACTCGTGC_TCTGCGTACGTGTCGACACATGTCT_720
GTCGTACTGTGACTCTCACTCGTGCGCTCCTACGGGCACTCATTGGTGTAGTCGCAGTACACTGCCTATGCACTTGAACAATAAGCGTCAAGAAGGTGCCACCGGCTCTCACTTGGGGGGATTATTAGCACTTCCTCTGCGTACGTGTCGACACATGTCT
>oligos_10_GTCGTACTGTGACTCTCACTCGTGC_TCTGCGTACGTGTCGACACATGTCT_721
GTCGTACTGTGACTCTCACTCGTGCCTAGGGCAAAATATGCTCTATCCCGGCAGCGGTACCAGGTGGCTTCACATTGAAACCGAGCAGGGTCAACATGTGCTGTAACGTGTACTACATCTGACTATTCCAGGTGCTCTGCGTACGTGTCGACACATGTCT
>oligos_10_GTCGTACTGTGACTCTCACTCGTGC_TCTGCGTACGTGTCGACACATGTCT_722
GTCGTACTGTGACTCTCACTCGTGCGAGGTAGCAACTGGCCCGCTAAATACGTCTTTTGGCAGAGCCAGATCGGTTGTGGATCGCGACCACGAGTGGAGTGTGAACGCACTGGCACACCTTCTCAATGTTTGGCCTCTGCGTACGTGTCGACACATGTCT
>oligos_10_GTCGTACTGTGACTCTCACTCGTGC_TCTGCGTACGTGTCGACACATGTCT_723
GTCGTACTGTGACTCTCACTCGTGCCATCGGCGTACGGACCTCTTCAGTCTGGTCAGTAAGTGCGATCGGATGTGAGCTCACTGGTGTAACACATCTCATAAACTAGGAAGAACGCATGGGCTAACATTTACTGCTCTGCGTACGTGTCGACACATGTCT
>oligos_10_GTCGTACTGTGACTCTCACTCGTGC_TCTGCGTACGTGTCGACACATGTCT_724
GTCGTACTGTGACTCTCACTCGTGCGGTCAGGTGCGATTTCCTTTTACTGCAGCACCTGACGCTGGTGCTATACAAACACGCAGGCCACCAACCAGGGTACGACGCCGTTGAGCCACTCACTAGCGAAGTGGAGCTCTGCGTACGTGTCGACACATGTCT
>oligos_10_GTCGTACTGTGACTCTCACTCGTGC_TCTGCGTACGTGTCGACACATGTCT_725
GTCGTACTGTGACTCTCACTCGTGCCCCCCTCCTTTTAATTAGATACTAAGGGAGGCTCACCCCGTAGGTCTTAACCCAGAGATCAATCCTCCAACCGGGATGAATGTTGCTATGTGAGACAACGTGCTACCAATTCTGCGTACGTGTCGACACATGTCT
>oligos_10_GTCGTACTGTGACTCTCACTCGTGC_TCTGCGTACGTGTCGACACATGTCT_726
GTCGTACTGTGACTCTCACTCGTGCCGCCTGGAGAGATTGCCGTGTCTCCTTTCTAATGGAAACTCCGTAGGCGGCTAATCAATGTCAAGCATCACGTCGGACATGCCTGTTAGTGAGTGGTAGGAGGCAGTCATTCTGCGTACGTGTCGACACATGTCT
>oligos_10_GTCGTACTGTGACTCTCACTCGTGC_TCTGCGTACGTGTCGACACATGTCT_727
GTCGTACTGTGACTCTCACTCGTGCGCTGCGTGGGGTGGAACTCGTGTCATCCCTCGCGCACCAACCAACAAGGTACCATGCTTTACTTTCTAACGGGGAGATCTAGTGTATGTTACCGGGAGTGAATGAAACATTCTGCGTACGTGTCGACACATGTCT
>oligos_10_GTCGTACTGTGACTCTCACTCGTGC_TCTGCGTACGTGTCGACACATGTCT_728
GTCGTACTGTGACTCTCACTCGTGCCTAGCCTTGTGTCACCGTTGATAAGGAACTCCGCGGGCCATGCTGACCTGGTTATCCCGTCCAGCCAGCCTTTAGAATCGAATCTACAATCCCAGTGGGTCCCGTGAGGCTCTGCGTACGTGTCGACACATGTCT
>oligos_10_GTCGTACTGTGACTCTCACTCGTGC_TCTGCGTACGTGTCGACACATGTCT_729
GTCGTACTGTGACTCTCACTCGTGCGAGTCTGATGAACTAGTGGGTTTCGCACTCGAGGGAGAAACCACCAGTGCAAGAAGACTTTGGATCAGACATCGAACTCCGCTTCCCTAACACCTGAAGGGAGTGCCCTTTCTGCGTACGTGTCGACACATGTCT
>oligos_10_GTCGTACTGTGACTCTCACTCGTGC_TCTGCGTACGTGTCGACACATGTCT_730
GTCGTACTGTGACTCTCACTCGTGCCAACTACAGAGTTGTCACCATTTCATGCCTCACCTCGCTCATGATCATCTATGGCGAAGGATCATGGGAACGACTGTTTAACCAACACTCCTTCTGAAGTGTAATGCCCCTCTGCGTACGTGTCGACACATGTCT
>oligos_10_GTCGTACTGTGACTCTCACTCGTGC_TCTGCGTACGTGTCGACACATGTCT_731
GTCGTACTGTGACTCTCACTCGTGCGGTCTCTCTAAAGGGTGAAGGAGCCACGGAGGGGCTGTGACCTCTTAAGAGTGTTTCCAGAATATCGCGAAGCATTGAGTAATTGCAAGACATGTGGCTCCTGGCTAATTTCTGCGTACGTGTCGACACATGTCT
>oligos_10_GTCGTACTGTGACTCTCACTCGTGC_TCTGCGTACGTGTCGACACATGTCT_732
GTCGTACTGTGACTCTCACTCGTGCCCCATCTCCCAGGCCGGCCTAGACATCCCCATTCATATTGGTCGCAGATGGCAGCTCCGACTTCGATCGAGCCGCCTAAAGTAGCGGCCGGCAGCCACTAAGCGCGCCTTTCTGCGTACGTGTCGACACATGTCT
>oligos_10_GTCGTACTGTGACTCTCACTCGTGC_TCTGCGTACGTGTCGACACATGTCT_733
GTCGTACTGTGACTCTCACTCGTGCCGCGTTCTGGTCCCTGATCTCGTTCTCAAAGTTTCACCAGCTCGTGTAGCAACCCTAGAATCAAACAGATAGAGCCAGACCGCCAACGGCACATAGGGCCCCCAAACGTTTCTGCGTACGTGTCGACACATGTCT
>oligos_10_GTCGTACTGTGACTCTCACTCGTGC_TCTGCGTACGTGTCGACACATGTCT_734
GTCGTACTGTGACTCTCACTCGTGCGCTGGCGGGGCTTAGCCACTTACTTGAATCCGAACGTCACGTTCGGGTCCCAGATGTGTGCGAGCGCCGCTTAGCGCCATAACTGGTTAACACGTCTACCTGCTATATCCTCTGCGTACGTGTCGACACATGTCT
>oligos_10_GTCGTACTGTGACTCTCACTCGTGC_TCTGCGTACGTGTCGACACATGTCT_735
GTCGTACTGTGACTCTCACTCGTGCCTATTGTGCTGCATTGAATCAGGTTCCATCATTGAGAGCGCACCTGGAGAGTTCAATAGGCTGCTTCTTATGGCTGGTAGCGCCGTGCCAGCGGCTGCGTCGTTACGGTTTCTGCGTACGTGTCGACACATGTCT
>oligos_10_GTCGTACTGTGACTCTCACTCGTGC_TCTGCGTACGTGTCGACACATGTCT_736
GTCGTACTGTGACTCTCACTCGTGCGAGTGAATCATTGGTTCACACTAACGTGTATAACTTCTGAAGGGCAGGCCATTCATTCGAGACTCTCTAGTGTGATATCGTTACCCGTATATTTCTGCTATGCAAAAGATTCTGCGTACGTGTCGACACATGTCT
>oligos_10_GTCGTACTGTGACTCTCACTCGTGC_TCTGCGTACGTGTCGACACATGTCT_737
GTCGTACTGTGACTCTCACTCGTGCCAACATAGTACGCATAGCACCTCTTAACTGTTGTCATTCCTTTGTTGCCACGCCCACCTCTAGGGGGCTATATCCCTCCCCATTATTCGACATCGGAGGATCGATTTTTTTCTGCGTACGTGTCGACACATGTCT
>oligos_10_GTCGTACTGTGACTCTCACTCGTGC_TCTGCGTACGTGTCGACACATGTCT_738
GTCGTACTGTGACTCTCACTCGTGCGGTACGTGGAGCGCCAGCATGTGCTGCATCGCAGACTAGTTGGGATAACTATGCGGACTGCGGTTAGCGACTTGCATATCACTGGATTGTCTGCTCGGCGTTAAAATGGCTCTGCGTACGTGTCGACACATGTCT
>oligos_10_GTCGTACTGTGACTCTCACTCGTGC_TCTGCGTACGTGTCGACACATGTCT_739
GTCGTACTGTGACTCTCACTCGTGCCCCAAGGTACTGCCGAATTATTTCCGTACACTCCTTCTCGTCGCAAGAACCGCTCTTGGATAAACGTCTTCGTTGAAATAGGATAAGAGACCAACCCTTACTGTAACTGCTCTGCGTACGTGTCGACACATGTCT
>oligos_10_GTCGTACTGTGACTCTCACTCGTGC_TCTGCGTACGTGTCGACACATGTCT_740
GTCGTACTGTGACTCTCACTCGTGCCGCGTACCGAGGCGGCGGGCAAGATGACGACCAAGTCCATAGGAATTAGCGAACAGGCAACAACTTAACCCCAACAGTTGCCACTTGGCCGGGTCTGTCGTGACGGAGATTCTGCGTACGTGTCGACACATGTCT
>oligos_10_GTCGTACTGTGACTCTCACTCGTGC_TCTGCGTACGTGTCGACACATGTCT_741
GTCGTACTGTGACTCTCACTCGTGCGCTTAGGTGTCAATGCTTTTGGCGTCGCGGAATCACAGCCTTCATGACGAGGGTCTGATAACTGCTCTAATATAGTGACATAAGTGTTTGGATCAGCATGGAGAAGAATTTCTGCGTACGTGTCGACACATGTCT
>oligos_10_GTCGTACTGTGACTCTCACTCGTGC_TCTGCGTACGTGTCGACACATGTCT_742
GTCGTACTGTGACTCTCACTCGTGCCTATACGGCTCCCGGTTTAAGCTTCTTGGGCAGTTGGGCTAACGAGATTACAACAGCACGGCCATGTTCTCCAGAGATTATTTCCACGTCCGCGCTACTGATGACGGCCCTCTGCGTACGTGTCGACACATGTCT
>oligos_10_GTCGTACTGTGACTCTCACTCGTGC_TCTGCGTACGTGTCGACACATGTCT_743
GTCGTACTGTGACTCTCACTCGTGCGTGCCTGCGCTGTCGTAATGACTTGTGAACAAAAATTCTGCGGATTGCAAGAATAGCTTACCTTTCGACTCTCACATCCCCTTTATTGACAAGTCCCTGCGCCGCTCTATTCTGCGTACGTGTCGACACATGTCT
>oligos_10_GTCGTACTGTGACTCTCACTCGTGC_TCTGCGTACGTGTCGACACATGTCT_744
GTCGTACTGTGACTCTCACTCGTGCCAAAGATGTCCTGGTACAGACTACGTCTTTTGAGAACAACACCGGAAGCGAGCCGGGTCTCTTGCCGACGGATTCTAACTAGATCGTGAAACTTTTTAATCGGACTGCTTTCTGCGTACGTGTCGACACATGTCT
>oligos_10_GTCGTACTGTGACTCTCACTCGTGC_TCTGCGTACGTGTCGACACATGTCT_745
GTCGTACTGTGACTCTCACTCGTGCGGTAGCGAATACCGGTTTAACAGATACATATGGTCTCTCGAATCAGATGAGTCCTCCAAGCCTCGGTGAAATCTTTCACTGTGGGCTCGTCGACAACAATTTTATCCCCCTCTGCGTACGTGTCGACACATGTCT
>oligos_10_GTCGTACTGTGACTCTCACTCGTGC_TCTGCGTACGTGTCGACACATGTCT_746
GTCGTACTGTGACTCTCACTCGTGCCCCTATCGGGCGGGGGCGACATCGCGACTCGTGTTACCGCGCGTATATGCACTCTATGGTCCCACACTTTACGACGCGATAGTCTACGCCTAAGCGAACCTCACGTCAATTCTGCGTACGTGTCGACACATGTCT
>oligos_10_GTCGTACTGTGACTCTCACTCGTGC_TCTGCGTACGTGTCGACACATGTCT_747
GTCGTACTGTGACTCTCACTCGTGCCGCGATATTCAGTTCGTGAACAGAAAGACGTTCATTCCGGAGCCGTACGCTATAGGCTAATCGAGCTAGTGTTGTCCGGAACGGTAGATCAAAGATTCACCGGATCTACCTCTGCGTACGTGTCGACACATGTCT
>oligos_10_GTCGTACTGTGACTCTCACTCGTGC_TCTGCGTACGTGTCGACACATGTCT_748
GTCGTACTGTGACTCTCACTCGTGCGCTTTACACTGGCGAGGGTTACAGGGTCGATTATACCATTGTGTCTGAAGGGCACACTCGTGGCCCTCCTCGCCGCCTGGGGAGTTGAGAAGCTCATCACAGCGTTCTGCTCTGCGTACGTGTCGACACATGTCT
>oligos_10_GTCGTACTGTGACTCTCACTCGTGC_TCTGCGTACGTGTCGACACATGTCT_749
GTCGTACTGTGACTCTCACTCGTGCCTTTCTGGGCGTATGGCCCGTACGCCGACGAACAAAGCGCGGCTCGTGCAAAAGAATCGACTCGAGGAATGGTACTTCTTAAGGCCGGACACGCGTATGGCTGACGGTATTCTGCGTACGTGTCGACACATGTCT
>oligos_10_GTCGTACTGTGACTCTCACTCGTGC_TCTGCGTACGTGTCGACACATGTCT_750
GTCGTACTGTGACTCTCACTCGTGCGTGCGATCCGGAGCTAGATGATTTTGAAAGAGAAACCAACGCTATTTATCGTTTAGGCGTATAAGAGATCTAGTCGTGCATGAATAGAACGGAGCACAGAAAGCTTAACCTCTGCGTACGTGTCGACACATGTCT
>oligos_10_GTCGTACTGTGACTCTCACTCGTGC_TCTGCGTACGTGTCGACACATGTCT_751
GTCGTACTGTGACTCTCACTCGTGCCAAACTGACAGCACCGGTCGGTATAGGTGGTTAAGATTTGACCTTACTTTCGCCCATTTGAGAATATTGTATAATTTTGATGGAGTACTCTCGATTGCTCTGGTAGACGCTCTGCGTACGTGTCGACACATGTCT
>oligos_10_GTCGTACTGTGACTCTCACTCGTGC_TCTGCGTACGTGTCGACACATGTCT_752
GTCGTACTGTGACTCTCACTCGTGCGGTTGAGGTACTGAGGTTCACCGAAGAACGCCGCTGAAAAATCCCCTTTGCATACCCTCGCCCTACTTCCTTTTATGTAGCTTGGTCACCTAAAGGTCGAGGACTATATTTCTGCGTACGTGTCGACACATGTCT
>oligos_10_GTCGTACTGTGACTCTCACTCGTGC_TCTGCGTACGTGTCGACACATGTCT_753
GTCGTACTGTGACTCTCACTCGTGCCCCTTAAAATCCAGTATGACGATAACTGTCCAGAAGCAACGTTCCAGTACCACACGGAAGGCATACTCCTTTATGCGCGTAATGCGTAGCCAACAATACAGGATGATCATTCTGCGTACGTGTCGACACATGTCT
>oligos_10_GTCGTACTGTGACTCTCACTCGTGC_TCTGCGTACGTGTCGACACATGTCT_754
GTCGTACTGTGACTCTCACTCGTGCCGCTGAAAGAATACCGGATCCTGCCCTGTAGCGATCTATATTCGGCCGCGGATTTTACGAACTCCGACCTTTTATCTAGTACGTGCTACGGGAATAACGATGCTCTTTCCTCTGCGTACGTGTCGACACATGTCT
>oligos_10_GTCGTACTGTGACTCTCACTCGTGC_TCTGCGTACGTGTCGACACATGTCT_755
GTCGTACTGTGACTCTCACTCGTGCGACTTCAGCCTTTCAGGGTAATCATAGTATTATACGAAATGAGTCCAGATATTCATAATCCTGTACTCTCGGAAGTGGGCCGCATCAGACCTCGACGTGCCTTGGAAATTTCTGCGTACGTGTCGACACATGTCT
>oligos_10_GTCGTACTGTGACTCTCACTCGTGC_TCTGCGTACGTGTCGACACATGTCT_756
GTCGTACTGTGACTCTCACTCGTGCCTTTGTTTCATCCACGAGCGACCGCATTGGGAAGAAACGACACACCTATGCCCAGCGAAGCCCGTTTGGGTACGGATCCAGAAGCACATCCGTCGACTACCCTTTGATTTTCTGCGTACGTGTCGACACATGTCT
>oligos_10_GTCGTACTGTGACTCTCACTCGTGC_TCTGCGTACGTGTCGACACATGTCT_757
GTCGTACTGTGACTCTCACTCGTGCGTGAATTACGTGGGCCAGTTAGATTCGGCTCGAAATATGAATGCTTAGGATTCACTTAGACGAGAAAACTCCTCTACAAACCTGCTACACATAGCTTCTAAACTGTCCCCTCTGCGTACGTGTCGACACATGTCT
>oligos_10_GTCGTACTGTGACTCTCACTCGTGC_TCTGCGTACGTGTCGACACATGTCT_758
GTCGTACTGTGACTCTCACTCGTGCCAATCGCCTATCTTCGGATCGATCGGTGCCCGACTGGGCGAACCAGAATGTTGCCCAGAAGACGAGAGGGGGAGACACAAGCGCATCTCGTCACAAGTCGCAAGCGGGCCTCTGCGTACGTGTCGACACATGTCT
>oligos_10_GTCGTACTGTGACTCTCACTCGTGC_TCTGCGTACGTGTCGACACATGTCT_759
GTCGTACTGTGACTCTCACTCGTGCGGTTCTTAGTCAGGCCAAGTCAGCCCAGCAACGGACACATCTACTTCGTGGGTTAATGAGAGTTCAAAATTTTTCGAATCTATCTAGCAGCAGGCTCTACTCTTAGTTCCTCTGCGTACGTGTCGACACATGTCT
>oligos_10_GTCGTACTGTGACTCTCACTCGTGC_TCTGCGTACGTGTCGACACATGTCT_760
GTCGTACTGTGACTCTCACTCGTGCCCCGCTTATACACGCATTCAGTCTTTTGTCCGTCTTGTCCTGGCCCTTAGTAGGCGCGCACCCTCAGCATGATCCGCTTGCTTAGAGCTCTAGGTCATGAATTGAAACATTCTGCGTACGTGTCGACACATGTCT
>oligos_10_GTCGTACTGTGACTCTCACTCGTGC_TCTGCGTACGTGTCGACACATGTCT_761
GTCGTACTGTGACTCTCACTCGTGCCGCTCTCGAAGAGCTGATAGAGTTACTTTCTCAGCCCAACACGATCGACAGGGACTGGTGGAATTGTGGAGCCCACCTAGACCAGAGTATGATTATTCTGGGATTGACGCTCTGCGTACGTGTCGACACATGTCT
>oligos_10_GTCGTACTGTGACTCTCACTCGTGC_TCTGCGTACGTGTCGACACATGTCT_762
GTCGTACTGTGACTCTCACTCGTGCGACTAGCGCCATGTCTATCTGCACATCTTTATTGGGACACATGTAATTCCGAGCGGCGCCGATAGTCATACGCGCGTTACAGGAGAATCAGAGGCTGCCCCCACCCTTTTTCTGCGTACGTGTCGACACATGTCT
>oligos_10_GTCGTACTGTGACTCTCACTCGTGC_TCTGCGTACGTGTCGACACATGTCT_763
GTCGTACTGTGACTCTCACTCGTGCCTTGAATGGGGCCGTTGCGTAAGTTCCCTAGTACTTCGTATCTGAAAACCCGATGGCACGTCTGGGCAGAACCGTAGAAACTGTCGCATGGACTTGTTCTTCATGGGCCCTCTGCGTACGTGTCGACACATGTCT
>oligos_10_GTCGTACTGTGACTCTCACTCGTGC_TCTGCGTACGTGTCGACACATGTCT_764
GTCGTACTGTGACTCTCACTCGTGCGTGATCATGACGCGCGTAATAACTCAATACAGCTTTAGCAAGTTCATTAATTGATGAATTACAAAAGAGCGAATACTTCTTGCCCTTGTAAACAGCCAGCTGCGTGACGCTCTGCGTACGTGTCGACACATGTCT
>oligos_10_GTCGTACTGTGACTCTCACTCGTGC_TCTGCGTACGTGTCGACACATGTCT_765
GTCGTACTGTGACTCTCACTCGTGCCAATGCATGCGTGATTGCGTAATAATTCAGTTCTCGCACGGAATTCATTCCGGTATTGCTGTTGAGATCACAGGAGGCTTTCGCGGCCGCAGTTCAGAAAGGTAGCGCCCTCTGCGTACGTGTCGACACATGTCT
>oligos_10_GTCGTACTGTGACTCTCACTCGTGC_TCTGCGTACGTGTCGACACATGTCT_766
GTCGTACTGTGACTCTCACTCGTGCGGTGTATTTCGAATCCAAGCCAAGACCAACCCAAGCTTAGCTGCCCCCAGTCACGCTAACTTACACACATATAGCTTGTGCGGCCACATGTCTTGAGGCCTCAACAACGCTCTGCGTACGTGTCGACACATGTCT
>oligos_10_GTCGTACTGTGACTCTCACTCGTGC_TCTGCGTACGTGTCGACACATGTCT_767
GTCGTACTGTGACTCTCACTCGTGCCCCGGAGGCCCCGTGAGAGGGTCACAGTGCACGGCTCTGCGAACATAATAGTGGCTCTTCGCCACGGTAGGTCATCCTCCCGCGGTTGCAAGTTTGAAACGAACTGTTCCTCTGCGTACGTGTCGACACATGTCT
>oligos_10_GTCGTACTGTGACTCTCACTCGTGC_TCTGCGTACGTGTCGACACATGTCT_768
GTCGTACTGTGACTCTCACTCGTGCCGGTACGTTAAAACTGGTATTTGTAACCTACCCTAGTGCATGGGCGTGGGGGACCAGGGAATTCGTTACATCATGTGTCGTGAAGCGGAGGGTTTCCGGGCTCCAAGAATTCTGCGTACGTGTCGACACATGTCT
>oligos_10_GTCGTACTGTGACTCTCACTCGTGC_TCTGCGTACGTGTCGACACATGTCT_769
GTCGTACTGTGACTCTCACTCGTGCGACGGCCTCCCCGATATCCACGCTAATAGGAGGCCGCTGCGTAGGGAATTCCTGACCCCGACTTCGTCATGATCCGATTAAATGAGAAGTAGATTATAGCTAGGAGTGATTCTGCGTACGTGTCGACACATGTCT
>oligos_10_GTCGTACTGTGACTCTCACTCGTGC_TCTGCGTACGTGTCGACACATGTCT_770
GTCGTACTGTGACTCTCACTCGTGCCTTGTTGGCCTCGGTCGGTGGCGTGGGATAAGGTCGGGTGAAGCATTTACGCATGCAGGTGCGACGATACGAGCTTGGCCTTGACGAGGCAAAATGTGTAGGTCCCTCGCTCTGCGTACGTGTCGACACATGTCT
>oligos_10_GTCGTACTGTGACTCTCACTCGTGC_TCTGCGTACGTGTCGACACATGTCT_771
GTCGTACTGTGACTCTCACTCGTGCGTGTTATACAAGAAGAGTCAGATGAACCATCAAGGGTGGCTTGTTGGCTTAACTTGGGCTTTATCAAGTGGGAGTTGGGCCACGTTAATAGGGGCGTCCAGGCAATACATTCTGCGTACGTGTCGACACATGTCT
>oligos_10_GTCGTACTGTGACTCTCACTCGTGC_TCTGCGTACGTGTCGACACATGTCT_772
GTCGTACTGTGACTCTCACTCGTGCCAATGGACGCGTGAGGCTTGAGGATCCGGGCAAGTTGGGGACCTAATTTTTTTATTTACTCACCTCAGTCTATAGCCTACCCCGGGGGGCGCAATAGATCTTGGTCAATTTCTGCGTACGTGTCGACACATGTCT
>oligos_10_GTCGTACTGTGACTCTCACTCGTGC_TCTGCGTACGTGTCGACACATGTCT_773
GTCGTACTGTGACTCTCACTCGTGCGGTGATGCGATTACTTAAGTCACTCTCATTCCTTTGGGTTTCGGTTTAAGGCCATCACGACAGTCCGAGAGATTCAACTCTTTCCTATCCACTTCGTGCCAGGAGACCCCTCTGCGTACGTGTCGACACATGTCT
>oligos_10_GTCGTACTGTGACTCTCACTCGTGC_TCTGCGTACGTGTCGACACATGTCT_774
GTCGTACTGTGACTCTCACTCGTGCGCATGAAGATAACAAGCCGTGATCGACAACGACCAAGGATACATCGCACGCAAAACTCCTGTTTACCTTGCCCACGTTCCAGACTTTGATCTGGTACTCACGTTAGTCATTCTGCGTACGTGTCGACACATGTCT
>oligos_10_GTCGTACTGTGACTCTCACTCGTGC_TCTGCGTACGTGTCGACACATGTCT_775
GTCGTACTGTGACTCTCACTCGTGCCGGTTGTCGGGTTGACGTCAGGGGTTTGCTAACTGCCCTTGAGGAAAGCCGCAAAAAATGAGGCCGGGTCTTTGTTCGGTTTGTCGCAAGTGCATGTAGCAGGAACAATTTCTGCGTACGTGTCGACACATGTCT
>oligos_10_GTCGTACTGTGACTCTCACTCGTGC_TCTGCGTACGTGTCGACACATGTCT_776
GTCGTACTGTGACTCTCACTCGTGCGACGCGTAATATAAGATCATACAATGTCTTGGATTGAGCCATCTGGATAACTAGTAAAAAACGCATCCTTATATGATGTGGATCTACGCCTCGTCTAGCGGGACGACGCCTCTGCGTACGTGTCGACACATGTCT
>oligos_10_GTCGTACTGTGACTCTCACTCGTGC_TCTGCGTACGTGTCGACACATGTCT_777
GTCGTACTGTGACTCTCACTCGTGCCTTCTGCCCTCGAGCGTCAGCACCGCCATCTACAATAACGATATCTCGCATTGTGATCTTCAGGCAGTACGGACGGCGTTTAATGCTAATACTAATAACCGCCGCTCTATTCTGCGTACGTGTCGACACATGTCT
>oligos_10_GTCGTACTGTGACTCTCACTCGTGC_TCTGCGTACGTGTCGACACATGTCT_778
GTCGTACTGTGACTCTCACTCGTGCGTGTATGAGGAATTAAGGGCCCATCTGTTGCCAAAAGCCAAGTACGATCCGTTCCTACACACGAGGGGTTCGCATATGGGGCTCGTGGCCCTGGAAATCCATTAAAGGCCTCTGCGTACGTGTCGACACATGTCT
>oligos_10_GTCGTACTGTGACTCTCACTCGTGC_TCTGCGTACGTGTCGACACATGTCT_779
GTCGTACTGTGACTCTCACTCGTGCCAAGACAAGAGTCATTTCTTTATACCGACATGCTTGGTGGACGAGCTCCATAAAATTGAACTATAACTCGAATCCTTAGGTGGTCTCTGTGACCAAAGCGTGCTCGGAATTCTGCGTACGTGTCGACACATGTCT
>oligos_10_GTCGTACTGTGACTCTCACTCGTGC_TCTGCGTACGTGTCGACACATGTCT_780
GTCGTACTGTGACTCTCACTCGTGCGGAGCAAAACGAGTACCTCCTCGGGTATAATCCCCCTTTACAGAGACTGCTAGTTGAATGAAATCGCGTGTCGATCAAATTGGGATACGGTAGCCAAGGAGCCGACTACCTCTGCGTACGTGTCGACACATGTCT
>oligos_10_GTCGTACTGTGACTCTCACTCGTGC_TCTGCGTACGTGTCGACACATGTCT_781
GTCGTACTGTGACTCTCACTCGTGCGCATCTCACATATCGTAGACGTAGACTCCATCCTGGACTGATCATAGATGAACCAACGCGTGCCCAGGGAGCTGGGCCAATTATCGATATTACAGACCCAACTCCGGCCCTCTGCGTACGTGTCGACACATGTCT
>oligos_10_GTCGTACTGTGACTCTCACTCGTGC_TCTGCGTACGTGTCGACACATGTCT_782
GTCGTACTGTGACTCTCACTCGTGCCGGGCCTGTCAGCATACGGTGCCCAAGCTGAGTTCTTAAAGTACATGTGGACCAGGGTTTTCGCAGCACGTGCAATTCCCATACGGTCTAGATGTCTTGCTAGGTAACATTCTGCGTACGTGTCGACACATGTCT
>oligos_10_GTCGTACTGTGACTCTCACTCGTGC_TCTGCGTACGTGTCGACACATGTCT_783
GTCGTACTGTGACTCTCACTCGTGCGACCCTATACGGACTCAGACGACAATAGAAGACTGACTAACTTGCCCTGCAGCCAATAATCATCTAAGACTGACGCTATCTATATTCAGGGGTAATGTAGGGTACCAACCTCTGCGTACGTGTCGACACATGTCT
>oligos_10_GTCGTACTGTGACTCTCACTCGTGC_TCTGCGTACGTGTCGACACATGTCT_784
GTCGTACTGTGACTCTCACTCGTGCCTTCACTGTCGGTTTTCTCGATAGGAGCTGCGTTCCAGTATCCGTGAGTAGAGTTGTCGGTGGACGTGGGTTAGCAAATAACACCAGTGATGAGGATCAAGACGACTTCCTCTGCGTACGTGTCGACACATGTCT
>oligos_10_GTCGTACTGTGACTCTCACTCGTGC_TCTGCGTACGTGTCGACACATGTCT_785
GTCGTACTGTGACTCTCACTCGTGCGTGGGAGCGGCGACCCGGCATGTTTCTATGTATCACTGAGACAGAAAGGGTTCTGAAGTCGTTGGCGGATGGTGAAACACTCCAGTGATGACATCTGCGTACCTCCGCCCTCTGCGTACGTGTCGACACATGTCT
>oligos_10_GTCGTACTGTGACTCTCACTCGTGC_TCTGCGTACGTGTCGACACATGTCT_786
GTCGTACTGTGACTCTCACTCGTGCCAAGTGCAGGTAGAAGTTAACGCGGTTGTACAGTCACGTAGATAAACTTTAATCTCTACACACGGAAGGGTCACCAATCAGCGGGCCCTCTCTCGATATCACAGATACATTCTGCGTACGTGTCGACACATGTCT
>oligos_10_GTCGTACTGTGACTCTCACTCGTGC_TCTGCGTACGTGTCGACACATGTCT_787
GTCGTACTGTGACTCTCACTCGTGCGGAGGTCGCCGAACATGTACGTCGATAATTAGTGCCCCCACTCCTCGAGAACTGAGTGGGACAAATACTCCTTTAGTAGCCTAGTTTATTGCCTCGATTGGTCCAAGAATTCTGCGTACGTGTCGACACATGTCT
>oligos_10_GTCGTACTGTGACTCTCACTCGTGC_TCTGCGTACGTGTCGACACATGTCT_788
GTCGTACTGTGACTCTCACTCGTGCGCAGTTCGTACCCCAGCTAGATGTGAGCTTAGGGCCGACTAACGGATCGCGTACGATTATGCTAGCTTGTTACCCTGTACAAACAACGCCGTAGCATTGTGAGCGTTTCCTCTGCGTACGTGTCGACACATGTCT
>oligos_10_GTCGTACTGTGACTCTCACTCGTGC_TCTGCGTACGTGTCGACACATGTCT_789
GTCGTACTGTGACTCTCACTCGTGCCGGGGGGAGCAACTAATTACGGAGTATAAAGTTACGCTGGAGATTCAGGTTTAGATCGGAGGTAGGTTGCCTCTCCAACAATTCATACCGTTACGTCCACATGTCCGAATTCTGCGTACGTGTCGACACATGTCT
>oligos_10_GTCGTACTGTGACTCTCACTCGTGC_TCTGCGTACGTGTCGACACATGTCT_790
GTCGTACTGTGACTCTCACTCGTGCGACCGACTTACAAAAGTGGGAGTAGGCCGGTTGGACTAGCGCCGGCCGCCCTTAGTATCCATTGGCATGCCGCGGCGGGAGAACTTATACCACTCTTCCTATCACGGGCCTCTGCGTACGTGTCGACACATGTCT
>oligos_10_GTCGTACTGTGACTCTCACTCGTGC_TCTGCGTACGTGTCGACACATGTCT_791
GTCGTACTGTGACTCTCACTCGTGCCTTAGGTTATTCATTGTCCTAGGATTGCATCCGGTAACATGCTTTGTACCCTCGTTGAAGAACAGCGTCACCGGCCATGTGGAGTCGCCCATACTTTAGTAGGGGGTTTTTCTGCGTACGTGTCGACACATGTCT
>oligos_10_GTCGTACTGTGACTCTCACTCGTGC_TCTGCGTACGTGTCGACACATGTCT_792
GTCGTACTGTGACTCTCACTCGTGCGTGGCTAGTGGTATCATACATAGTATCCGGGACCTACCGTATCTCACTCAGGTCACTCAGACTGAAATGTGTTCAACGGCCTCCATAGGGCCGCACGTAATTGGCTCCCCTCTGCGTACGTGTCGACACATGTCT
>oligos_10_GTCGTACTGTGACTCTCACTCGTGC_TCTGCGTACGTGTCGACACATGTCT_793
GTCGTACTGTGACTCTCACTCGTGCCCGGTTAGGCAGAGTTCTATAGCGACGAACACGAGGCGTAAATTCTGAAACCGACTAGGCTTAATCATGGTACGGAATCCTTCGTCAGAATCCGCTCACGGCGAGCACATTCTGCGTACGTGTCGACACATGTCT
>oligos_10_GTCGTACTGTGACTCTCACTCGTGC_TCTGCGTACGTGTCGACACATGTCT_794
GTCGTACTGTGACTCTCACTCGTGCGGATAACCTTAAAGTTTGATGGCAGTAACACTATATTGGGGCTTGCCCTGTTCGTATCGTCAAACTCGATTCTACATGCTCCGTGTAAGCACACCGTTTGGATGGGACATTCTGCGTACGTGTCGACACATGTCT
>oligos_10_GTCGTACTGTGACTCTCACTCGTGC_TCTGCGTACGTGTCGACACATGTCT_795
GTCGTACTGTGACTCTCACTCGTGCGCAGAAAACAAATCATGAAACTAGGGCACACTGAAATTTCTGATACCGATTCATCACCACTTGCATGTAAACAGGCGATCCAAAGTTGATGAGGCATCGAAGTAAGTGATTCTGCGTACGTGTCGACACATGTCT
>oligos_10_GTCGTACTGTGACTCTCACTCGTGC_TCTGCGTACGTGTCGACACATGTCT_796
GTCGTACTGTGACTCTCACTCGTGCCGGCGGTGTGCGAATCACCATGTTCCGATGGCATTTATCCCATGAAGTGGGCTCGCGATGGGTCGGTGTTAGCCAGTTCAGATTATTGTAGATAAACAGAGGGCCCCAGCTCTGCGTACGTGTCGACACATGTCT
>oligos_10_GTCGTACTGTGACTCTCACTCGTGC_TCTGCGTACGTGTCGACACATGTCT_797
GTCGTACTGTGACTCTCACTCGTGCGACAATCGATGAACGGGAGTTCATTCAAGTGCATTGTGCAGTCTCGCATTGCGATGCAGAAAGTAGCCTACAGTCTGGCCGGTCCTGTGCACAATTGCGGCACGGAGTGCTCTGCGTACGTGTCGACACATGTCT
>oligos_10_GTCGTACTGTGACTCTCACTCGTGC_TCTGCGTACGTGTCGACACATGTCT_798
GTCGTACTGTGACTCTCACTCGTGCCTTACCGTTGTGTTTCTTGGCCATACATATTATGAAAGCGGCACCAAAGAACTCAAACCGAAGAGAATCAAGGTTGGGCATGTTCTGGTTCGCTGCGACTACCGCAATTTTCTGCGTACGTGTCGACACATGTCT
>oligos_10_GTCGTACTGTGACTCTCACTCGTGC_TCTGCGTACGTGTCGACACATGTCT_799
GTCGTACTGTGACTCTCACTCGTGCGTCGACAGACTTTCTGGTAACAGTCGCCGTGGAACCCTCGTTCCCGTTTCCCTAAGGCTACAAGCATGGCCGGGCTGCAGGAAAAATGGGCTAACCGAGTATTACCCGTTTCTGCGTACGTGTCGACACATGTCT
>oligos_10_GTCGTACTGTGACTCTCACTCGTGC_TCTGCGTACGTGTCGACACATGTCT_800
GTCGTACTGTGACTCTCACTCGTGCCCGGAAGCAATGCGGACGAGCCCCAATGTCAGATCTAGATGAGTTCCACCTGATCCATTCGCTGACAAAAAATGTACGCCCCAGCATTCCTGTTATCGCCGGACGCAACCTCTGCGTACGTGTCGACACATGTCT
>oligos_10_GTCGTACTGTGACTCTCACTCGTGC_TCTGCGTACGTGTCGACACATGTCT_801
GTCGTACTGTGACTCTCACTCGTGCGGATTTATGATGAGGTTTTGCGCAATTAAACTTCTTTCATACAGCAGCCAAATGTCGTAATAGGAGAGGCCCTCGACCACGCCCTCTAACTGGGATCCCCAAAGGGCTGCTCTGCGTACGTGTCGACACATGTCT
>oligos_10_GTCGTACTGTGACTCTCACTCGTGC_TCTGCGTACGTGTCGACACATGTCT_802
GTCGTACTGTGACTCTCACTCGTGCGCACACTCTCTATTGTGCATTCTACAGCATAATAAGTGCGTGTTGTGGTGAGCTCGGCCGAGATGTAGATATGATTCACATCTTCTTCAATCTGCTTATGTGGTTTGCCCTCTGCGTACGTGTCGACACATGTCT
>oligos_10_GTCGTACTGTGACTCTCACTCGTGC_TCTGCGTACGTGTCGACACATGTCT_803
GTCGTACTGTGACTCTCACTCGTGCCGGCCCGAGTTCGTAAAAGGATTAGAGTACCTTCGCCAGGTGTAATGGCTGACGAATCTCAATTTTTGAGCAACGTGACACCCTGTTCATATAGAAAGCTATTCCTTCATTCTGCGTACGTGTCGACACATGTCT
>oligos_10_GTCGTACTGTGACTCTCACTCGTGC_TCTGCGTACGTGTCGACACATGTCT_804
GTCGTACTGTGACTCTCACTCGTGCGACAAACAAGACCTTCCGTTTCTTTATCACCGGTGTGCGCTACTCAGTCGGTGCACCTTAATTCTGAGAAACTGCACTATTTACCCCAGGTTCTAATAAGAGTCTTGGCCTCTGCGTACGTGTCGACACATGTCT
>oligos_10_GTCGTACTGTGACTCTCACTCGTGC_TCTGCGTACGTGTCGACACATGTCT_805
GTCGTACTGTGACTCTCACTCGTGCCATGGGACTTGATTTAATTCTACTCGTTCGCACAATTTATTATGCGGGGGCCTTCTACATACAAGGGTCAGTCCACAAGACCTCCGTTACTCTTACACTAGCACACATTTTCTGCGTACGTGTCGACACATGTCT
>oligos_10_GTCGTACTGTGACTCTCACTCGTGC_TCTGCGTACGTGTCGACACATGTCT_806
GTCGTACTGTGACTCTCACTCGTGCGTCGTGCGTCCTTAGATCTGGCCTAGTGCGAAGCAACAATAGCACCAATTCCCGGCCTCATACGCGAGACTCCGCTGTGACAAACGTCCCAGTAGAACAGCCGGCACCCCTCTGCGTACGTGTCGACACATGTCT
>oligos_10_GTCGTACTGTGACTCTCACTCGTGC_TCTGCGTACGTGTCGACACATGTCT_807
GTCGTACTGTGACTCTCACTCGTGCCCGTGTGATGGTTATAATAGAAAGCTGAGGTACGTCTAGTTATCACGAGGGAAGCCGGACGGCCAGCTCAAAACCTTGCACTGCCTATAAGTTACGTTTGAGCAACCAATTCTGCGTACGTGTCGACACATGTCT
>oligos_10_GTCGTACTGTGACTCTCACTCGTGC_TCTGCGTACGTGTCGACACATGTCT_808
GTCGTACTGTGACTCTCACTCGTGCGGAATGACCCATGGCTCTGGAATGTGGGGGTTATCGTTTACACGTATCCAATCCCAAAAATAAGTTGAATTTTCACGTCGGTCCAATAAACGTTCAGCATCGTTACGTGCTCTGCGTACGTGTCGACACATGTCT
>oligos_10_GTCGTACTGTGACTCTCACTCGTGC_TCTGCGTACGTGTCGACACATGTCT_809
GTCGTACTGTGACTCTCACTCGTGCGCACTGGTGAGGCTGTCCCCAGGAAAATCGCAGTTATCGCGATGCCCGACGTGCGACGCGACCTCTACGCCAAGTTTACAGGGACTTGGTAAGCCTTATGTACGGTTTCCTCTGCGTACGTGTCGACACATGTCT
>oligos_10_GTCGTACTGTGACTCTCACTCGTGC_TCTGCGTACGTGTCGACACATGTCT_810
GTCGTACTGTGACTCTCACTCGTGCCGGATGGTACCCCTCATATGCCGTCGAACAGTAACATCATAATTTGCATGAAGTCTTCCAACGTAATGATGATCGGCCACAGGCGTACTTAACTGCTTAAACAGCATACCTCTGCGTACGTGTCGACACATGTCT
>oligos_10_GTCGTACTGTGACTCTCACTCGTGC_TCTGCGTACGTGTCGACACATGTCT_811
GTCGTACTGTGACTCTCACTCGTGCGACATTAGCGAACTGGTGGTTGTAAAGCCTGGGTTCGTTTGAAAGCACGCGCATACGCCACTATTGGGCCAATTCTCAAGTGCGCTCGAAGGGGGGCTAAATTTAATATTTCTGCGTACGTGTCGACACATGTCT
>oligos_10_GTCGTACTGTGACTCTCACTCGTGC_TCTGCGTACGTGTCGACACATGTCT_812
GTCGTACTGTGACTCTCACTCGTGCCATGCATGACATTGGCGTCTGCAGAATATTCCGGATCTGTCCTTTGCCATAGTATGGCTTCAAGACTCGTTCTTGCGTAAGGGCAACACGGGATACATGATCTCAAAGATTCTGCGTACGTGTCGACACATGTCT
>oligos_10_GTCGTACTGTGACTCTCACTCGTGC_TCTGCGTACGTGTCGACACATGTCT_813
GTCGTACTGTGACTCTCACTCGTGCGTCTCCCTTAGCTCCCCGGTTTTTTGATGATTTGCAAGAGCGGACAATTTTATGAGTACACTATCGTCCCGAGCTCGGCACAAACTTAAACACTTTCGTCAACTATCTGCTCTGCGTACGTGTCGACACATGTCT
>oligos_10_GTCGTACTGTGACTCTCACTCGTGC_TCTGCGTACGTGTCGACACATGTCT_814
GTCGTACTGTGACTCTCACTCGTGCCCGTCATATAACTCTAGTAAGCGTCGAGGCGAGATTGACGGGGCTTAGCCTGTAGATCACGCTACCTCTCAGGAACATGGTCTCACGCAGCTCATTCGAAGAATATGGCCTCTGCGTACGTGTCGACACATGTCT
>oligos_10_GTCGTACTGTGACTCTCACTCGTGC_TCTGCGTACGTGTCGACACATGTCT_815
GTCGTACTGTGACTCTCACTCGTGCGGAAACCTTCCACATCGAGCGAAAAGTAGTGCCTTAAACGTCCCCCACAAGACAGCACTACGTTAGGAACTCGAACTATATCCTCCTCAGATTGTTTTAAAGATATTATTTCTGCGTACGTGTCGACACATGTCT
>oligos_10_GTCGTACTGTGACTCTCACTCGTGC_TCTGCGTACGTGTCGACACATGTCT_816
GTCGTACTGTGACTCTCACTCGTGCGCAACCCTCCTAAAAACGGTCCCGAATAAATGACATCGCACGTTCCGTTATAAGAGTGATTTAGGTGACGGTGGTATGGATGGTGAAAGTGGAGAACATAAGTAATGCCCTCTGCGTACGTGTCGACACATGTCT
>oligos_10_GTCGTACTGTGACTCTCACTCGTGC_TCTGCGTACGTGTCGACACATGTCT_817
GTCGTACTGTGACTCTCACTCGTGCCGGAACTCCTTGGGATCAAATTCGTAAGATTACGTAGCTGCAACATAGCCTGAGTCATGAACTTCTGTGAGGGCTGGTCATCGGCCTAAACCCGTCAAACGTGCCCAACCTCTGCGTACGTGTCGACACATGTCT
>oligos_10_GTCGTACTGTGACTCTCACTCGTGC_TCTGCGTACGTGTCGACACATGTCT_818
GTCGTACTGTGACTCTCACTCGTGCGAGAGCAAATGCGTGTGTCGCATACGGTTCAGGTTTGATGCCTAAGATTGAACTACGTCACTAGTGGCGATAATCTTATGCGGAGCACGGTAGCGTAGTTTGAAGATTCCTCTGCGTACGTGTCGACACATGTCT
>oligos_10_GTCGTACTGTGACTCTCACTCGTGC_TCTGCGTACGTGTCGACACATGTCT_819
GTCGTACTGTGACTCTCACTCGTGCCATTTTTTACGAACGTGGCGGCGGGCGCACGTAAGGCCCAACCGTCGCTTAAGCGTACTTATAGCGTACTCCGGACACCCTTCTACCCTTCCGCTTGCTCCCTATGCCCCTCTGCGTACGTGTCGACACATGTCT
>oligos_10_GTCGTACTGTGACTCTCACTCGTGC_TCTGCGTACGTGTCGACACATGTCT_820
GTCGTACTGTGACTCTCACTCGTGCGTCTGCAGACTTGGCAAAATCATGTAGTAGCGGGCTCACAAGGAAGCAACCCCCATTTGAGTCAAGGCTTACTCACACCCAATGGTTCCGGTCCATTGGAGATCACCCCCTCTGCGTACGTGTCGACACATGTCT
>oligos_10_GTCGTACTGTGACTCTCACTCGTGC_TCTGCGTACGTGTCGACACATGTCT_821
GTCGTACTGTGACTCTCACTCGTGCCCGACCATACTAAATGTACGTCTATCCAGGATTGCGTTTCGCGATTAGATACAACAACATGGGGCCACATTTGATTGGAATTCACAATACTTACTTAGGCTGGTTATTTTTCTGCGTACGTGTCGACACATGTCT
>oligos_10_GTCGTACTGTGACTCTCACTCGTGC_TCTGCGTACGTGTCGACACATGTCT_822
GTCGTACTGTGACTCTCACTCGTGCGGACGGCAGAGCAACGACACCCGGACCGAAAGTAAACTGCATGGTCTCATACTTAAGAAGCAGCCCGGGGTGTACCCGATCAGCCATGTCATGCTCAAGTTTAATAACATTCTGCGTACGTGTCGACACATGTCT
>oligos_10_GTCGTACTGTGACTCTCACTCGTGC_TCTGCGTACGTGTCGACACATGTCT_823
GTCGTACTGTGACTCTCACTCGTGCGCAAGGACAGACTTCTGGGGATTTTGTCTCGAAACTGTCATCAACCATCCGTCCTGGGTCGCACGGTTGTCCCCCGAGGAGGACCACTTCCATCTCATACACAACCACATTCTGCGTACGTGTCGACACATGTCT
>oligos_10_GTCGTACTGTGACTCTCACTCGTGC_TCTGCGTACGTGTCGACACATGTCT_824
GTCGTACTGTGACTCTCACTCGTGCCTAAAACGCTTCACACCGGACTTCTAGTTCTAGTAACTCTGATCGGACCTTCTTACTACAGCCTAAGTAACTAAATAGGGTGGACAATAGCGCTCGGGTGTAGTGGCGTTTCTGCGTACGTGTCGACACATGTCT
>oligos_10_GTCGTACTGTGACTCTCACTCGTGC_TCTGCGTACGTGTCGACACATGTCT_825
GTCGTACTGTGACTCTCACTCGTGCGAGACGCGCGAACGACACGGCCCAGCGCCGCTACATCCCGGGGTATCCTTCCCTAGTCAAGGATGCAGATTGCGTAGTTTGACGACATCCGATAAGTGCGCCACGTCGCCTCTGCGTACGTGTCGACACATGTCT
>oligos_10_GTCGTACTGTGACTCTCACTCGTGC_TCTGCGTACGTGTCGACACATGTCT_826
GTCGTACTGTGACTCTCACTCGTGCCATTAAGTTTCTTACGCTCGGAGACATCTTTTATGTAGAATCTTGCACTGTATGTCAATGTACTCACTGTTGGCCTTGGAAGGGACTGTCTCGGCTCCTCTTCTAACTGCTCTGCGTACGTGTCGACACATGTCT
>oligos_10_GTCGTACTGTGACTCTCACTCGTGC_TCTGCGTACGTGTCGACACATGTCT_827
GTCGTACTGTGACTCTCACTCGTGCGTCAGATCTTTGGCTCAACAATGCGTAGAACGAATCTCTTCCGCGGTTGTGTGCCCGCAGAAGAGGTCCATACTGTTTTTGCTCTGAAATAGGTCAAGTTGTCACAGAGCTCTGCGTACGTGTCGACACATGTCT
>oligos_10_GTCGTACTGTGACTCTCACTCGTGC_TCTGCGTACGTGTCGACACATGTCT_828
GTCGTACTGTGACTCTCACTCGTGCCCGAGTTATGATGCCTGATGTATCAGCGTTTTGTAACTCTACACTGCAGGTCACCAATATTTTGGTAAGAACGGTTATTCTGAATGTCGCGCTCAGAGAAGCACAGAGGCTCTGCGTACGTGTCGACACATGTCT
>oligos_10_GTCGTACTGTGACTCTCACTCGTGC_TCTGCGTACGTGTCGACACATGTCT_829
GTCGTACTGTGACTCTCACTCGTGCGGACCCAGACCAGTCAGAGTCCGTGGCTTCGTGTTTAGCGCTAGCCGGAAAACCGAGGAGGATGTGGCTGGTCCACTCTCCTCCTGGGACCGAGAAGGCACGCTACACGCTCTGCGTACGTGTCGACACATGTCT
>oligos_10_GTCGTACTGTGACTCTCACTCGTGC_TCTGCGTACGTGTCGACACATGTCT_830
GTCGTACTGTGACTCTCACTCGTGCGCTATAATCAGGAAGGACGGTAGCGTCTTCCACACTTTCTCATGGACGTGACGTCTATATAACCACTAGTGGAGGGCCTTTCCCGTCGGTCAGTTCTTACGTAACTAATTTCTGCGTACGTGTCGACACATGTCT
>oligos_10_GTCGTACTGTGACTCTCACTCGTGC_TCTGCGTACGTGTCGACACATGTCT_831
GTCGTACTGTGACTCTCACTCGTGCCTAATTAAAATCAACTTCTCGGATCTGACGGGTACAGACTTGCCTGAAATTGATACTAATCGCCGATGCGCGGAAGTAAGACCATCGTGTTGTCATGCCTGCGACTGCTTTCTGCGTACGTGTCGACACATGTCT
>oligos_10_GTCGTACTGTGACTCTCACTCGTGC_TCTGCGTACGTGTCGACACATGTCT_832
GTCGTACTGTGACTCTCACTCGTGCGAGCTCGGCCGCATCAATCTACACCGCTATTCCTTGCATACCGAGGATGAAGCCGTCAGTGCGTTGAAAAGATGTTATCCGAGACAAGCTCACCAGGGTCTCGAAAAACCTCTGCGTACGTGTCGACACATGTCT
>oligos_10_GTCGTACTGTGACTCTCACTCGTGC_TCTGCGTACGTGTCGACACATGTCT_833
GTCGTACTGTGACTCTCACTCGTGCCATAACCAATACTGCTTTTAATCAATTGGGAGGTGGCGACCATTAAGAATCTCCGAATAGAAACTGTGCTTAAAACCAGAGGAATCATTCAAACGGTACGTTATGTGGTTTCTGCGTACGTGTCGACACATGTCT
>oligos_10_GTCGTACTGTGACTCTCACTCGTGC_TCTGCGTACGTGTCGACACATGTCT_834
GTCGTACTGTGACTCTCACTCGTGCGTCACTGCTTACACTCGCCTCCTGACTCCTAACGTCTATAAAGAGCGTTCTTCCCGAATACTTGGATCATATGGCGTAAGAACACCCTGATAGGTAGAGTGGCTTATGGCTCTGCGTACGTGTCGACACATGTCT
>oligos_10_GTCGTACTGTGACTCTCACTCGTGC_TCTGCGTACGTGTCGACACATGTCT_835
GTCGTACTGTGACTCTCACTCGTGCCCGCAATCAACTGGCACGCGCGCACGGGAACCCACCCGGGTACGCGTCCTCCGTTGATATCACTAGCACCGCAAGCAGGGTGTCCAAAGCGTTCACCTATTACTGTCAATTCTGCGTACGTGTCGACACATGTCT
>oligos_10_GTCGTACTGTGACTCTCACTCGTGC_TCTGCGTACGTGTCGACACATGTCT_836
GTCGTACTGTGACTCTCACTCGTGCGGACCGAAATTATTAGTCGGCCCGACATCTGCCTATCACTACAGGACTTGACGTTGGGTAGATTTATCCTCCGGGATGCGCCGTTGGGAGGAAGATGCGGCTAGTGTTCCTCTGCGTACGTGTCGACACATGTCT
>oligos_10_GTCGTACTGTGACTCTCACTCGTGC_TCTGCGTACGTGTCGACACATGTCT_837
GTCGTACTGTGACTCTCACTCGTGCGCTAATCCTGGTGGGGTTATACGGAACGAACGAAGAACAAGGACTCGTTGCATGTTGAATGAGAGATTGGTTTACCCCTGAATCAACCGTTGTGGATCGTTACTAGAATTTCTGCGTACGTGTCGACACATGTCT
>oligos_10_GTCGTACTGTGACTCTCACTCGTGC_TCTGCGTACGTGTCGACACATGTCT_838
GTCGTACTGTGACTCTCACTCGTGCCTACCAATGCGTGTCTGAGTTTCGAGTGTTGGTCACGACTCTGCGTTCTCAGACATGGCGATGCGAGGCGTCCGACACCCTATGCTCGCAAACCCGAATATGCAGTAATTTCTGCGTACGTGTCGACACATGTCT
>oligos_10_GTCGTACTGTGACTCTCACTCGTGC_TCTGCGTACGTGTCGACACATGTCT_839
GTCGTACTGTGACTCTCACTCGTGCGAGCAGTATCACGGTCCACCCGGAAGTGAGAATTTATGTATCTTTCACGCGACGGTAATGGGATTGAGGACCATTGCGGGAGGTTGTTACCGTCAGAAAACCCAACAATTTCTGCGTACGTGTCGACACATGTCT
>oligos_10_GTCGTACTGTGACTCTCACTCGTGC_TCTGCGTACGTGTCGACACATGTCT_840
GTCGTACTGTGACTCTCACTCGTGCCATATGTTGGAACCGGCCCTGGTTTGACTAATTACAACAATGTTTCAGATCTGTGGTCTACACAACGTCTCGGGGTGAGGTGTGATGCCTATCGATTTTTAGGATGGCTTTCTGCGTACGTGTCGACACATGTCT
>oligos_10_GTCGTACTGTGACTCTCACTCGTGC_TCTGCGTACGTGTCGACACATGTCT_841
GTCGTACTGTGACTCTCACTCGTGCGTCCTAGAATAGTCGCTCTTTTGGTTGAGCGGCCCTCCTCACTCTAGCCTTACCCGCAGACGTCGGTACCAAGCAGCCTATAAAACTAGAAGGGACGTCTGATCCTGCTTTCTGCGTACGTGTCGACACATGTCT
>oligos_10_GTCGTACTGTGACTCTCACTCGTGC_TCTGCGTACGTGTCGACACATGTCT_842
GTCGTACTGTGACTCTCACTCGTGCCCGCTTGCTCCGACCCATAAAACACAATACGAAATATCCGACCTGGCATCTACCGAGGGTACTATCATACCATATCAACCCCCCCATGACCGGAGATATGGCTGGTATTTTCTGCGTACGTGTCGACACATGTCT
>oligos_10_GTCGTACTGTGACTCTCACTCGTGC_TCTGCGTACGTGTCGACACATGTCT_843
GTCGTACTGTGACTCTCACTCGTGCCGCACGGGTCATAAGTACCCTCGCCTAGAGATCTCGGCTCATCCTCTGTCAGGCTTATCATTGATTTACTATTAGCATCATGAGAGGAACATCCATGAGAGAGTCAGGTTTCTGCGTACGTGTCGACACATGTCT
>oligos_10_GTCGTACTGTGACTCTCACTCGTGC_TCTGCGTACGTGTCGACACATGTCT_844
GTCGTACTGTGACTCTCACTCGTGCGCTCGCTCCGACTCTCCATCTAAGGTGTAACACCGATATCCTGCCCAAGGACGATATGGAGGGGATTGCCAAGCCTATCGCGACCACGCTGGGATGAACGACTCTGTCATTCTGCGTACGTGTCGACACATGTCT
>oligos_10_GTCGTACTGTGACTCTCACTCGTGC_TCTGCGTACGTGTCGACACATGTCT_845
GTCGTACTGTGACTCTCACTCGTGCCTACGTCCAAGGGACTTGTCAATCCAGGAAACTGACCCCGGTGTGAAAGGGCCTTATCTAACACTCATGCAAGCACCAATTCTGGATTGACAGAAGGGACAGCACTGAGCTCTGCGTACGTGTCGACACATGTCT
>oligos_10_GTCGTACTGTGACTCTCACTCGTGC_TCTGCGTACGTGTCGACACATGTCT_846
GTCGTACTGTGACTCTCACTCGTGCGAGGATACGCACTGTCCCCGCTTAAGCATTGTCACGTGCCGGCCGGCTGGTTTAGGTGGAGATGGTTACTAACTAAGTGCCGGGCTCAGTGTAAAAGAGGATAATTCGTTTCTGCGTACGTGTCGACACATGTCT
>oligos_10_GTCGTACTGTGACTCTCACTCGTGC_TCTGCGTACGTGTCGACACATGTCT_847
GTCGTACTGTGACTCTCACTCGTGCCATCCCTGCGACAATTTACTCTCCGTGGTTGAAGACCTCGAATGCCACCCATCTCTCGCCTTGAGGAGTATGCGCCCAACGGAAGTTAACAAACTCGGGAGTGGACGTGCTCTGCGTACGTGTCGACACATGTCT
>oligos_10_GTCGTACTGTGACTCTCACTCGTGC_TCTGCGTACGTGTCGACACATGTCT_848
GTCGTACTGTGACTCTCACTCGTGCGTCCATATGGTAATACCGACCACATACGGGCCTGCTCCTTGCGCCCCTTGTCTTCAATGCTGATTCAAGCTGAACCCACCTTGTTGAGATAGTGTTGTCCCAACGCATCCTCTGCGTACGTGTCGACACATGTCT
>oligos_10_GTCGTACTGTGACTCTCACTCGTGC_TCTGCGTACGTGTCGACACATGTCT_849
GTCGTACTGTGACTCTCACTCGTGCCCCCGCGCTTTTAGGACGAGCCGCATTTTCACACTAACAAACGTGATGCGTGTCTCACCATAAACTGCCTAACCACCCGAATCCAAGTTAGACATAGCGGGTAAGTGCTTTCTGCGTACGTGTCGACACATGTCT
>oligos_10_GTCGTACTGTGACTCTCACTCGTGC_TCTGCGTACGTGTCGACACATGTCT_850
GTCGTACTGTGACTCTCACTCGTGCCGCAGCTGATTTAAATCACATGCGCTACCACATCCAGCGTTCTCCGTACTTATAGTGTCTGGGGCTACAAACTGAAGGAGATGAGTGCTTGCTTATTTTCATTTCCAACCTCTGCGTACGTGTCGACACATGTCT
>oligos_10_GTCGTACTGTGACTCTCACTCGTGC_TCTGCGTACGTGTCGACACATGTCT_851
GTCGTACTGTGACTCTCACTCGTGCGCTCCGGTAGAGCGTTTCTGTTTACGTTCTACCCGATTAGTCGTCGATTCATGTGCATCCCCGTGTATAGTACAGTGACAAGTCCGCAAGCCTCACACTGCCGAGCCTGCTCTGCGTACGTGTCGACACATGTCT
>oligos_10_GTCGTACTGTGACTCTCACTCGTGC_TCTGCGTACGTGTCGACACATGTCT_852
GTCGTACTGTGACTCTCACTCGTGCCTAGGCGCGCACCGTTACAACAGGTCCGCGGGCTAGTACAGCCTACATCCACCAGGGTACAATGGCTGCATACGAATGACTTCAAGCAGATAATAATCGCCCTCCGGTATTCTGCGTACGTGTCGACACATGTCT
>oligos_10_GTCGTACTGTGACTCTCACTCGTGC_TCTGCGTACGTGTCGACACATGTCT_853
GTCGTACTGTGACTCTCACTCGTGCGAGGTACTTGACATTCAGCCGAGTACGGGACCTGTGCTGTTCTCATAGATAAATGGCCTATGCTGTTGTTTGGCAGTATCACGGCTCCATGTCCACACACCACCAATTTTTCTGCGTACGTGTCGACACATGTCT
>oligos_10_GTCGTACTGTGACTCTCACTCGTGC_TCTGCGTACGTGTCGACACATGTCT_854
GTCGTACTGTGACTCTCACTCGTGCCATCGGGGGGGCAGCCGAGTGCGTTGACAGCTGCATTACCGTTTGGGGAAACTCAAAAACTGTTTTGTTATCGCACGCCACCCTGCCCGGCCGACCTTAAACCCTGCGCCTCTGCGTACGTGTCGACACATGTCT
>oligos_10_GTCGTACTGTGACTCTCACTCGTGC_TCTGCGTACGTGTCGACACATGTCT_855
GTCGTACTGTGACTCTCACTCGTGCGGTCAGCCGTCGCTGATGCGGGAATCGCCCATTTTGGAATCTACGCACGACGCGGGTTTCTTCTTCCCCTTCGGGCTATCTGTGCACACTAGTAAATTTCCGAGTATCGCTCTGCGTACGTGTCGACACATGTCT
>oligos_10_GTCGTACTGTGACTCTCACTCGTGC_TCTGCGTACGTGTCGACACATGTCT_856
GTCGTACTGTGACTCTCACTCGTGCCCCCCGAGGCGGGCGTAAAATTAGGTAGTGATGTTGATCAGACGTTCAGCGACATCTCGTGACGCGCTACCACGTAGAAATGAAAGTTGCAGGAGAGTATTGGAAGCGCCTCTGCGTACGTGTCGACACATGTCT
>oligos_10_GTCGTACTGTGACTCTCACTCGTGC_TCTGCGTACGTGTCGACACATGTCT_857
GTCGTACTGTGACTCTCACTCGTGCCGCCAGTTTAAGGGGAGTACATCCGGTTCCGCTAGAGCTAGAGAGTGCTCCCCCCTACGGAGTGAAGCCGCTATTATGAAATTTGCATTGCGGCTACATTTCGTCCTATTTCTGCGTACGTGTCGACACATGTCT
>oligos_10_GTCGTACTGTGACTCTCACTCGTGC_TCTGCGTACGTGTCGACACATGTCT_858
GTCGTACTGTGACTCTCACTCGTGCGCTGCTCGCACTGAAAACCAGAAGCTTGCAGACCCTCATGCACCGAGTGGGTCGCGACAAATAGCCAAACTTAGTCGGGTATAACGCTATCCACCCCAAGGATCTTGGCCTCTGCGTACGTGTCGACACATGTCT
>oligos_10_GTCGTACTGTGACTCTCACTCGTGC_TCTGCGTACGTGTCGACACATGTCT_859
GTCGTACTGTGACTCTCACTCGTGCCTAGCGTTTGTTGCATCGAACACGTCGGTGTATTCTAAACGCATTAGTCTTTCTGCAACGCGGGACCACTACCATAGCACTAGCTCCGCCGGCTTCTTTTTTTGATCGTTTCTGCGTACGTGTCGACACATGTCT
>oligos_10_GTCGTACTGTGACTCTCACTCGTGC_TCTGCGTACGTGTCGACACATGTCT_860
GTCGTACTGTGACTCTCACTCGTGCGAGTCGTTCAACGGGTGATAGTCGTTAGAATCAACGCGGGGTATTGGCCCATATGGGAAGAACTTGGGCCAATGATCGCTACTCTTTCTTTGGCGTCAAACGAGTTGTATTCTGCGTACGTGTCGACACATGTCT
>oligos_10_GTCGTACTGTGACTCTCACTCGTGC_TCTGCGTACGTGTCGACACATGTCT_861
GTCGTACTGTGACTCTCACTCGTGCCAACTAGGGTATCAGGCGTGACCTTCGTCATAGCCTCATTTTCACGATATTCGCTCACGGGTGCTTGCCTCTTGGGGAGCTAATGCGATTCTGCGTCAAGCGGGGCTCGCTCTGCGTACGTGTCGACACATGTCT
>oligos_10_GTCGTACTGTGACTCTCACTCGTGC_TCTGCGTACGTGTCGACACATGTCT_862
GTCGTACTGTGACTCTCACTCGTGCGGTCTCACGCAGCTGCAGGCAGATGTTCCGTCTAGCGGATCCTAATTTGATAGTCGACGTCAGGATATCTGCGTAGACCCGTGCTAAACCGTTTGCGGAGAACCCCCTGCTCTGCGTACGTGTCGACACATGTCT
>oligos_10_GTCGTACTGTGACTCTCACTCGTGC_TCTGCGTACGTGTCGACACATGTCT_863
GTCGTACTGTGACTCTCACTCGTGCCCCATCATCGGCTTACGATAAATTCCATATCAAGTGTCCAGTCCTCGCATTAACAACCATCTATTATTGCGTCGCAAAAATTTACTAAAATAGATCTTAGATTTAAGTATTCTGCGTACGTGTCGACACATGTCT
>oligos_10_GTCGTACTGTGACTCTCACTCGTGC_TCTGCGTACGTGTCGACACATGTCT_864
GTCGTACTGTGACTCTCACTCGTGCCGCCTCCAGGGGTCAGATGTTCCATCCTGAGAGCCCACGCTGGGTTCGAGCACTCTCAAAACTTTTTAGGTATGACATGACAGAAGGGATTAGAGGGGCATCTAGCGTATTCTGCGTACGTGTCGACACATGTCT
>oligos_10_GTCGTACTGTGACTCTCACTCGTGC_TCTGCGTACGTGTCGACACATGTCT_865
GTCGTACTGTGACTCTCACTCGTGCGCTGGAAATCCCCAACTCACCACTACGCCGTCTGGAGGTTATAAAAGTGGGCGGAGCATTCGCCGAATGGGAGTCTACTAATTGTCAACCATTGCCCGCAAGCAAGATTTTCTGCGTACGTGTCGACACATGTCT
>oligos_10_GTCGTACTGTGACTCTCACTCGTGC_TCTGCGTACGTGTCGACACATGTCT_866
GTCGTACTGTGACTCTCACTCGTGCCTATTCTAGCCGAGGGAGCAAGGGTATATAACCTAATTCGATGAGCAGAGGCACAGGTGGGCCACTGATCTTGCCGATGTTAGTACTACTTATGGGAGTTAGGTTTGCCCTCTGCGTACGTGTCGACACATGTCT
>oligos_10_GTCGTACTGTGACTCTCACTCGTGC_TCTGCGTACGTGTCGACACATGTCT_867
GTCGTACTGTGACTCTCACTCGTGCGAGTGCGCACGGAGCGAGGCCCCTGTTGGGGAACTCGATCGTCCACCCCGGGCATCTCCAGTTAAGGTGCAGGCTACCGTGGCCGACTCAAAGTAAGAATAAGGTAAACCTCTGCGTACGTGTCGACACATGTCT
>oligos_10_GTCGTACTGTGACTCTCACTCGTGC_TCTGCGTACGTGTCGACACATGTCT_868
GTCGTACTGTGACTCTCACTCGTGCCAACTTGAGGCCGGCTAAGTGACTCTCCAAAACGAAAACGCTTAGATTGTACGCTGCTCGGTTGATTTCGCGTAGCTACAGGCCAGGTGCGGAATCATTTGTTTGGGGCCTCTGCGTACGTGTCGACACATGTCT
>oligos_10_GTCGTACTGTGACTCTCACTCGTGC_TCTGCGTACGTGTCGACACATGTCT_869
GTCGTACTGTGACTCTCACTCGTGCGGTACGAAGCCAGGTACCGCCGGACGTCGGGCACCCCTCCGAAGGGGAACATGGCTGAAAGTTGGTTAACAAGAGATGTCGTATTGACAGACAATCATAACGGTTATCGCTCTGCGTACGTGTCGACACATGTCT
>oligos_10_GTCGTACTGTGACTCTCACTCGTGC_TCTGCGTACGTGTCGACACATGTCT_870
GTCGTACTGTGACTCTCACTCGTGCCCCAAGCTGGTTTAGTTGTTACACACGTCTTAATGACATAAGTGCATCCCGTTGGGTGTATGAGCCTCGTGACGGAAAATTTAACACATCAAGCATTCGTTTAGGGACATTCTGCGTACGTGTCGACACATGTCT
>oligos_10_GTCGTACTGTGACTCTCACTCGTGC_TCTGCGTACGTGTCGACACATGTCT_871
GTCGTACTGTGACTCTCACTCGTGCCGCGTAGTCGAAGTGGCGCGCTATTCCGAGTTCGCACAGTGTGCTTTCTACTCTAGATGAGAACTAAGCCGGTTCAGAGGGTGCTCGGAATAGGAGGCTGCAAATGCAATTCTGCGTACGTGTCGACACATGTCT
>oligos_10_GTCGTACTGTGACTCTCACTCGTGC_TCTGCGTACGTGTCGACACATGTCT_872
GTCGTACTGTGACTCTCACTCGTGCGCTTATTATACAGACGTGGTGTAACACATGGCAATTCTTCCCGGGAAGTCTTCATGTGCTTGGCAGGGAGAGGCAGGATTGTGCGACGTAAAGCGTGCCTATACACAGGCTCTGCGTACGTGTCGACACATGTCT
>oligos_10_GTCGTACTGTGACTCTCACTCGTGC_TCTGCGTACGTGTCGACACATGTCT_873
GTCGTACTGTGACTCTCACTCGTGCCTATAGGGTAAGAGTTCAACCGGCAGGCTAGTCTCGCGACCCGGACCAAGGTCAAGCCCAGACAAGTAAGAACAATCGTACCATGAGTCCGCTCAGACACACGCCAAATTTCTGCGTACGTGTCGACACATGTCT
>oligos_10_GTCGTACTGTGACTCTCACTCGTGC_TCTGCGTACGTGTCGACACATGTCT_874
GTCGTACTGTGACTCTCACTCGTGCGTGCCGACCGCGGTATTACAGTGATATCCCGACAATCCGATTTCAACGCGGTTATTCAGCTGTCCTAGATTTTCAGAAGCTCAACAGACCACTTACTGTAACCGCAAGGCTCTGCGTACGTGTCGACACATGTCT
>oligos_10_GTCGTACTGTGACTCTCACTCGTGC_TCTGCGTACGTGTCGACACATGTCT_875
GTCGTACTGTGACTCTCACTCGTGCCAACAATGTTATTTCCCATCTCATCCAAACGGTGGGGTTAGGCGAATTTGTGTAGATATTTATACAGATGATAGCAACCGGGCACTTATCTGTCAGGTTGTGTGACCAATTCTGCGTACGTGTCGACACATGTCT
>oligos_10_GTCGTACTGTGACTCTCACTCGTGC_TCTGCGTACGTGTCGACACATGTCT_876
GTCGTACTGTGACTCTCACTCGTGCGGTAGATTGACTTATCCGCCGGGAGACTAGTTCATTGGCGGCATAATTAGATACGTCCCCTATCGCTTGACCAGAAAGATGAGCGAAAACCCAGCTTGCCGAGTCCTCGCTCTGCGTACGTGTCGACACATGTCT
>oligos_10_GTCGTACTGTGACTCTCACTCGTGC_TCTGCGTACGTGTCGACACATGTCT_877
GTCGTACTGTGACTCTCACTCGTGCCCCTATGAGAGCGCTTGACACCAGATCCCGTATGTAAATCACTGAAAGTGACACTTCACTTAGCAGGGTTACAGATGCACGGATTAATACGGGGCAGGGCATAGGGACATTCTGCGTACGTGTCGACACATGTCT
>oligos_10_GTCGTACTGTGACTCTCACTCGTGC_TCTGCGTACGTGTCGACACATGTCT_878
GTCGTACTGTGACTCTCACTCGTGCCGCGATTTGATACGAGAGGCCGTCCCTCCAAGGTCATGATACACCATTCAAATAGACCGTTCCTGGCACGTCATCCGGGCACAGCCCATAACGGTTGGAGGAAGCTTACCTCTGCGTACGTGTCGACACATGTCT
>oligos_10_GTCGTACTGTGACTCTCACTCGTGC_TCTGCGTACGTGTCGACACATGTCT_879
GTCGTACTGTGACTCTCACTCGTGCGCTTTAGGGCAGAGAGTCTGAGGATGTGCTTTGGGTACTGAGCTCGTTATCTCTAGCGCGAAGAGATAGTTAGTGCTCGTAGAAGGCAGAGGCCTGGAACCTGTGACCCCTCTGCGTACGTGTCGACACATGTCT
>oligos_10_GTCGTACTGTGACTCTCACTCGTGC_TCTGCGTACGTGTCGACACATGTCT_880
GTCGTACTGTGACTCTCACTCGTGCCTTTCACTTATTGGGATCGTTTGCGTTAAGGAGCCGATTCTAAGGCCGACGTGGTTTTATGCCTTCATTCCAGGTTCGTTTGCCTGTCTATCCTTATAGCCTCAGGAACCTCTGCGTACGTGTCGACACATGTCT
>oligos_10_GTCGTACTGTGACTCTCACTCGTGC_TCTGCGTACGTGTCGACACATGTCT_881
GTCGTACTGTGACTCTCACTCGTGCGTGCGCCTACCGCCTACATGATTATCGTACACTGCGCTTTAGTGCGACTCTACTCCCAGACAGCGTGGCAGTCGCAGATGCAAGGTGTCGCGGGTTGAAAACTCGACTATTCTGCGTACGTGTCGACACATGTCT
>oligos_10_GTCGTACTGTGACTCTCACTCGTGC_TCTGCGTACGTGTCGACACATGTCT_882
GTCGTACTGTGACTCTCACTCGTGCCAAAGTTCGGTTAGCTGTGTTCGTCACGGGGAATGGCATTGCCAACCTACCAGTACCCAACCGGGTGAGGGCGCGAGAACCCGTCGCTTTAGTGTATGCATGCGTTCGTTTCTGCGTACGTGTCGACACATGTCT
>oligos_10_GTCGTACTGTGACTCTCACTCGTGC_TCTGCGTACGTGTCGACACATGTCT_883
GTCGTACTGTGACTCTCACTCGTGCGGTTGCAACATTTTTTTCTATGTACCGGAAGGCGTAACTCCGTATCAGATCATGCCACTCCTATAGTTTCCTGGATCTTCGGATACGGTTGGCACATACTTTAGGTACGCTCTGCGTACGTGTCGACACATGTCT
>oligos_10_GTCGTACTGTGACTCTCACTCGTGC_TCTGCGTACGTGTCGACACATGTCT_884
GTCGTACTGTGACTCTCACTCGTGCCCCTTTTCGTAATCCCATGAAGCGCCCACGTGCTCTTGTAGTGCAATGGAGCGTCGCACCTAAGCAGGTCTGCTCAAACGCGATCACGTCGCAACAATCCTAATCACCCCTCTGCGTACGTGTCGACACATGTCT
>oligos_10_GTCGTACTGTGACTCTCACTCGTGC_TCTGCGTACGTGTCGACACATGTCT_885
GTCGTACTGTGACTCTCACTCGTGCCGCTGATGCGCTAGACGGCACAACGAGCGACTCGTGCGTACACGAGTTGCAGGAAAGGGCGTGGGTCTAACCTTACTGCAGATGCCGGATCGATCTGCAACGGTCCGAATTCTGCGTACGTGTCGACACATGTCT
>oligos_10_GTCGTACTGTGACTCTCACTCGTGC_TCTGCGTACGTGTCGACACATGTCT_886
GTCGTACTGTGACTCTCACTCGTGCGACTTCTGAATCTTCAAGATGCTTACACTTGGCCATCGGACTAAACGTGAACACTTTATGTGAAGACCGTTCTCCGAAATTCGATATGGCCAACGAGCCTAGGTTCGCTTTCTGCGTACGTGTCGACACATGTCT
>oligos_10_GTCGTACTGTGACTCTCACTCGTGC_TCTGCGTACGTGTCGACACATGTCT_887
GTCGTACTGTGACTCTCACTCGTGCCTTTGTACGATAACGAAGTCTCCCGGATGGTGGTGAACCGCAAAACTTTATTCATCACTGGCGGCTAAAAGCGTCAGGTCGGTCTTTGTACCCAGCTGGATGCACTGCTTTCTGCGTACGTGTCGACACATGTCT
>oligos_10_GTCGTACTGTGACTCTCACTCGTGC_TCTGCGTACGTGTCGACACATGTCT_888
GTCGTACTGTGACTCTCACTCGTGCGTGAAGGTATCAAGCTCTCAGCAGGAATTTGACCACTGATTAAATCCCGAGCGCACTAAGGCGGTTTGCGGACTCACATCCAATGACGTCGACGGTCCACTCTCTCGGTTTCTGCGTACGTGTCGACACATGTCT
>oligos_10_GTCGTACTGTGACTCTCACTCGTGC_TCTGCGTACGTGTCGACACATGTCT_889
GTCGTACTGTGACTCTCACTCGTGCCAAACAGTTTGTATCCCTATTGGGACCTTACGATCAAATATAACTTTTATTCTCTGGCAAACGGTAGTTACTAAACCGGATCCCGTTAACTAAGTTTGTCGTCTCCTTTTTCTGCGTACGTGTCGACACATGTCT
>oligos_10_GTCGTACTGTGACTCTCACTCGTGC_TCTGCGTACGTGTCGACACATGTCT_890
GTCGTACTGTGACTCTCACTCGTGCGGTTCGCACTATTATAAGGTTGGAGTGGCGATGAAAGACTTATTTTGGTCGCGACCTATTCGGCTTATCACAAGTACATGATTGAAAGGCCGATGGACCAAACAGACCCCTCTGCGTACGTGTCGACACATGTCT
>oligos_10_GTCGTACTGTGACTCTCACTCGTGC_TCTGCGTACGTGTCGACACATGTCT_891
GTCGTACTGTGACTCTCACTCGTGCCCCGCATAGCTATCTAAACGTGTCATGAGAAGGGGGTCCTCAATCTTCAAGCGCTTCTACAGATACGAGGACGACTCTATCCCATCCACCTCATTCGTGACTGGCGAACCTCTGCGTACGTGTCGACACATGTCT
>oligos_10_GTCGTACTGTGACTCTCACTCGTGC_TCTGCGTACGTGTCGACACATGTCT_892
GTCGTACTGTGACTCTCACTCGTGCCGCTCGACGGGCGTTATGTCCTGCTTATCGAGAAATACTCGGTCCCGGGTAGTTTGCGGTCTTTAATGCTGATCCACTCGGAAGCGCTTGGTTGGCACGTCCCACGTCGCTCTGCGTACGTGTCGACACATGTCT
>oligos_10_GTCGTACTGTGACTCTCACTCGTGC_TCTGCGTACGTGTCGACACATGTCT_893
GTCGTACTGTGACTCTCACTCGTGCGACTAGGAGACATCACCAAGCACACATAAAAAGACACGGCGACATCTCTACGTTCTATGTAAGCATTGAAGTGAAAGACCCAGACACATAAGCCTTATTGAGATTCCAATTCTGCGTACGTGTCGACACATGTCT
>oligos_10_GTCGTACTGTGACTCTCACTCGTGC_TCTGCGTACGTGTCGACACATGTCT_894
GTCGTACTGTGACTCTCACTCGTGCCTTGAAAGTCTTCGCAGATGTCGTTAGTTACGAGCCTTCGAGCGCTTCAATTGGTCCCGGAATGACACGCCGCATGATCTAGAACCCCCTGCAAAGGGAGTGCGGTGTGCTCTGCGTACGTGTCGACACATGTCT
>oligos_10_GTCGTACTGTGACTCTCACTCGTGC_TCTGCGTACGTGTCGACACATGTCT_895
GTCGTACTGTGACTCTCACTCGTGCGTGATCTCCCACAAAGAGCGGGATCTTGTTCCATGGAGCCAACCTGACACCAATCCGAACCATATTCGCCTCTATCGGAATATCATCTTAGTCAGAATGCACGGATGTATTCTGCGTACGTGTCGACACATGTCT
>oligos_10_GTCGTACTGTGACTCTCACTCGTGC_TCTGCGTACGTGTCGACACATGTCT_896
GTCGTACTGTGACTCTCACTCGTGCCAATCCGCACCCTCGGCTGTGGCATCTTGCTACGACATTCAGATGCCTAGTTGAGCAAGCCGGGGGAGAACCTAATAGTACTCGACTCGTCTGGAACCACTCCGCACAATTCTGCGTACGTGTCGACACATGTCT
>oligos_10_GTCGTACTGTGACTCTCACTCGTGC_TCTGCGTACGTGTCGACACATGTCT_897
GTCGTACTGTGACTCTCACTCGTGCGGTGTCCCCCACTTAGTATTTCATACGAGTCGCAACTAGGAAAAGCAGCAGAGCCCTCTTAGCGAGCCGCGGAACATGTTGTCCTGACTGTGAGACACCACCGGCAATTTTCTGCGTACGTGTCGACACATGTCT
>oligos_10_GTCGTACTGTGACTCTCACTCGTGC_TCTGCGTACGTGTCGACACATGTCT_898
GTCGTACTGTGACTCTCACTCGTGCCCCGGTGACTTCAGACCGCGTCGCCATGTTGTACGCTTCGGAAATCTATCACAGCTGAGTCGTCTCAACGTAATGCCATCGCTTTAGGCCACGTCAGGGTATTTTCATTTTCTGCGTACGTGTCGACACATGTCT
>oligos_10_GTCGTACTGTGACTCTCACTCGTGC_TCTGCGTACGTGTCGACACATGTCT_899
GTCGTACTGTGACTCTCACTCGTGCCGGTAAACCCACTATGAATGACATTCCTCCAGCGTCTTACCACATCTATTAAGAACAGTAACCTATAGTCAGGGGAAAACCCAAGAGGGCATATTCCGCTCTGGCGAACCTCTGCGTACGTGTCGACACATGTCT
>oligos_10_GTCGTACTGTGACTCTCACTCGTGC_TCTGCGTACGTGTCGACACATGTCT_900
GTCGTACTGTGACTCTCACTCGTGCGACTACGGGCATCCATTCCGTTGACTACTCGTGACGGCATGGTCTGCGTTCAGCAACGACCCTATTGAGCACGCCCAGTGACTCTGAGTTGTTTGCTCAGGCCCTAAGATTCTGCGTACGTGTCGACACATGTCT
>oligos_10_GTCGTACTGTGACTCTCACTCGTGC_TCTGCGTACGTGTCGACACATGTCT_901
GTCGTACTGTGACTCTCACTCGTGCCTTGTTCACCCGCTTGACGAGTAGTGTACAGACGCCCGTTCTTACGTCCGGAATGAGCAGCATCGACGCGGACCTTGCTCGCTGTTGGTAAGCTCGGGGCTGTGACCCCCTCTGCGTACGTGTCGACACATGTCT
>oligos_10_GTCGTACTGTGACTCTCACTCGTGC_TCTGCGTACGTGTCGACACATGTCT_902
GTCGTACTGTGACTCTCACTCGTGCGTGTTAAATTTTTTCGCCCGTAGCTGTCCGGCTCTGCGTAAGGCGCATGTAGGCTATGTAGAATGAGCCCACCGGAGAATAGTCGAGCGGGCGGTTGATAGCTGCCGTATTCTGCGTACGTGTCGACACATGTCT
>oligos_10_GTCGTACTGTGACTCTCACTCGTGC_TCTGCGTACGTGTCGACACATGTCT_903
GTCGTACTGTGACTCTCACTCGTGCCAATGGTTCAAACCAACTGGCGTTAATCTTTTGGCTCACAAACTATTTGAAACAGATTCCTTAGTAGGTAATAAGTTTCTCGTGTCGAACTGTCCCCGTGGGGGGGTCGCTCTGCGTACGTGTCGACACATGTCT
>oligos_10_GTCGTACTGTGACTCTCACTCGTGC_TCTGCGTACGTGTCGACACATGTCT_904
GTCGTACTGTGACTCTCACTCGTGCGGTGAGTGTCGTGGGCGATAGACGAGGTGCTACAGAATCGGATTGGCGATTTACGCTGTAAGATACATCAAACATAGTTCGCGAGACTCCATTCCTTATCACAGTGGCTTTCTGCGTACGTGTCGACACATGTCT
>oligos_10_GTCGTACTGTGACTCTCACTCGTGC_TCTGCGTACGTGTCGACACATGTCT_905
GTCGTACTGTGACTCTCACTCGTGCGCATGTAGCATTACGGCGTGATAAAAATCCGCTAAAAGGAGGACCGCAGTCAGTCACGGTTATGTTCAGTATGGGTTCTGTTCTCGGTCGTATACCCGATCGCTTCTGATTCTGCGTACGTGTCGACACATGTCT
>oligos_10_GTCGTACTGTGACTCTCACTCGTGC_TCTGCGTACGTGTCGACACATGTCT_906
GTCGTACTGTGACTCTCACTCGTGCCGGTTTCCGATATATGACCGGGGCAAGGGAAAGACCGCCGACGGTGTCGCGTCGAAATCTTCAGAGCGCGTGACTCAGTCCTGCATGTTAGACGAGGCTGTAGGTCCGCCTCTGCGTACGTGTCGACACATGTCT
>oligos_10_GTCGTACTGTGACTCTCACTCGTGC_TCTGCGTACGTGTCGACACATGTCT_907
GTCGTACTGTGACTCTCACTCGTGCGACGGGGTGTACGGCCTTTAATAAACGACTACTCCGTGATGACCTGGCGGTCAATAATAGCGCAGTCATCCTAAATTGCTTTGCAAAGTGATAGAATAGGAGATGATGATTCTGCGTACGTGTCGACACATGTCT
>oligos_10_GTCGTACTGTGACTCTCACTCGTGC_TCTGCGTACGTGTCGACACATGTCT_908
GTCGTACTGTGACTCTCACTCGTGCCTTCTTAGTGCTCCTGAATCACCCTTGCCTTACAGAGATTCCACCTGTTACTTGGGGGTGAACTATAGTTAGAACCCGAGCCCAGTATCAGAGACACGGTCGCCTAATCCTCTGCGTACGTGTCGACACATGTCT
>oligos_10_GTCGTACTGTGACTCTCACTCGTGC_TCTGCGTACGTGTCGACACATGTCT_909
GTCGTACTGTGACTCTCACTCGTGCGTGTATCGCTGAACTTGCTGGTCCATGGCTATTATTGTTCAGATACCTATGTATGAGAAAAACCGGCCGCTCATACAGATAGTTGAAGCGCAGCGTTCTTCATAAGGAGCTCTGCGTACGTGTCGACACATGTCT
>oligos_10_GTCGTACTGTGACTCTCACTCGTGC_TCTGCGTACGTGTCGACACATGTCT_910
GTCGTACTGTGACTCTCACTCGTGCCAAGACTATGGCACGGCTTGGTGCGATTACTACGACCTATCCCGAGACAGCTCCTTTAGCAGTCTATATTCACGATTCCGATTTACCTAAGTCCTAAATTACCTACATTTTCTGCGTACGTGTCGACACATGTCT
>oligos_10_GTCGTACTGTGACTCTCACTCGTGC_TCTGCGTACGTGTCGACACATGTCT_911
GTCGTACTGTGACTCTCACTCGTGCGGAGCATGTTTTCGAAGCCACATGCGAAGAGGGCCGCCCGTCTACGAGCCCGGGGTTTTTCGCGCAAAATTACACCTGGGCCACGAATAAAAGGATACTCCGTAGCGCCCTCTGCGTACGTGTCGACACATGTCT
>oligos_10_GTCGTACTGTGACTCTCACTCGTGC_TCTGCGTACGTGTCGACACATGTCT_912
GTCGTACTGTGACTCTCACTCGTGCGCATCAGCTTGATGTTCGCTACCCTAGCTTTGAATCAATGTCTTAAAGACACTCACACACCAAGGGGCGGTCACGACCCAGACCGTGAGTGAGGCAGCAAGGGGAGTTCCTCTGCGTACGTGTCGACACATGTCT
>oligos_10_GTCGTACTGTGACTCTCACTCGTGC_TCTGCGTACGTGTCGACACATGTCT_913
GTCGTACTGTGACTCTCACTCGTGCCGGGCACACATATGTACGTAGGGCTAATGGCGTTGTTCACTAAATAGTGACGTGTTCTAATAGGCATACTGTAGTGATCTGGTTATAGATCAGGGATGTCCGGTCGTGGCTCTGCGTACGTGTCGACACATGTCT
>oligos_10_GTCGTACTGTGACTCTCACTCGTGC_TCTGCGTACGTGTCGACACATGTCT_914
GTCGTACTGTGACTCTCACTCGTGCGACGCCTTCGACCGTGGACGATGTCGGGATAGGCTGTCGAATGGCTGTACTTGCTGCCGGTAGTTAGACTCTATGCCTTTCCGGATCAATAAATGGCCAATTGTATCAGCTCTGCGTACGTGTCGACACATGTCT
>oligos_10_GTCGTACTGTGACTCTCACTCGTGC_TCTGCGTACGTGTCGACACATGTCT_915
GTCGTACTGTGACTCTCACTCGTGCCTTCAACAGCGGCCTCACACCATGTAGCCATGGAAATGACATGCGTCTCTGACAAGGTCCCGTTGGATGGAAGACATTCGATACTGCTGATTTTGTTCAGAGAAAAGGCCTCTGCGTACGTGTCGACACATGTCT
>oligos_10_GTCGTACTGTGACTCTCACTCGTGC_TCTGCGTACGTGTCGACACATGTCT_916
GTCGTACTGTGACTCTCACTCGTGCGTGGGTCATGGTTCCTACGAGTTGCGAGAAGCGCCGGTAGGTCTAGCCCCTACCTTTGCAGGTAAGTTCAAAATAGCACTGTGAGGGCCCGTGGTTTCCTACGGTTAGATTCTGCGTACGTGTCGACACATGTCT
>oligos_10_GTCGTACTGTGACTCTCACTCGTGC_TCTGCGTACGTGTCGACACATGTCT_917
GTCGTACTGTGACTCTCACTCGTGCCAAGTGGGGTTTCTCCCACCGCCCGCGCCGCGATTTGGATGGCCACTCAGAGCAACTATGAACGGGATATAGAGATCGCGCCGTGATAATTTCATTTAATGGCACAGGTTTCTGCGTACGTGTCGACACATGTCT
>oligos_10_GTCGTACTGTGACTCTCACTCGTGC_TCTGCGTACGTGTCGACACATGTCT_918
GTCGTACTGTGACTCTCACTCGTGCGGAGGTGGTTATTCGTAATCCGCTTTCTCGGTTGCATTGCTCCAGTAATATTTAGCAAGTATGACTCTGTAGTGACGGTATGGTCGCGACACTGAGAGGATTAGCTGCTTTCTGCGTACGTGTCGACACATGTCT
>oligos_10_GTCGTACTGTGACTCTCACTCGTGC_TCTGCGTACGTGTCGACACATGTCT_919
GTCGTACTGTGACTCTCACTCGTGCGCAGTTGATTTTCGGTGAGGATAGTTCGCTAAAACTTCTGTCTACTGGATTTAGATACGCGTCCGGTCTGCGGAGTAGAGATCCCGCATTCCTCTGTGTAAGGCGCTTTTTCTGCGTACGTGTCGACACATGTCT
>oligos_10_GTCGTACTGTGACTCTCACTCGTGC_TCTGCGTACGTGTCGACACATGTCT_920
GTCGTACTGTGACTCTCACTCGTGCCGGGGTTTACGGTCACTACTTATGGTAGCGTGCATTTACAAATCCGATTTCATATTTTGTCTACGTCAGTACGTGTGACGCATTGCGGGCACACGTGTCGCGTTGCTGGCTCTGCGTACGTGTCGACACATGTCT
>oligos_10_GTCGTACTGTGACTCTCACTCGTGC_TCTGCGTACGTGTCGACACATGTCT_921
GTCGTACTGTGACTCTCACTCGTGCGACCCAAAGTTCACGGCAACCGTCTCTTGTGCAGTGGGTCGTGCTATAGCTTAATCCTTTCAAACCGGCCCAACAAGTCGCTACTGCCAGCTTCTTGTCTGGTAAAGTATTCTGCGTACGTGTCGACACATGTCT
>oligos_10_GTCGTACTGTGACTCTCACTCGTGC_TCTGCGTACGTGTCGACACATGTCT_922
GTCGTACTGTGACTCTCACTCGTGCCTTAGTCTTTGATGTAAGACTCGTGTCCTTTCACACTTGTCAAGTGATAGCGTAGTCTACCCTGGGAGGATCCCCAATGGCTGCTCTTTCGGTCCCGCACAGGGGTTTCCTCTGCGTACGTGTCGACACATGTCT
>oligos_10_GTCGTACTGTGACTCTCACTCGTGC_TCTGCGTACGTGTCGACACATGTCT_923
GTCGTACTGTGACTCTCACTCGTGCGTGGCAAGGTTGCTGCTTACTGCTCGGACATTGAGTTCTGCTAGAGTTCGATTGTAATCCTTTGTCCCCCCCGTTTATAGGACTAAAGAACTTACGGACCGTACGACAATTCTGCGTACGTGTCGACACATGTCT
>oligos_10_GTCGTACTGTGACTCTCACTCGTGC_TCTGCGTACGTGTCGACACATGTCT_924
GTCGTACTGTGACTCTCACTCGTGCCCGGTGCCTCTCCTAGACTCAGGTAGCTCAGCCAGATTGAATTAAGACTCGAAAGTAGGTAGTGGTGGCCGCGGCCGACCGGCCTCGTACTGGAACCTTGGAAAAGTCATTCTGCGTACGTGTCGACACATGTCT
>oligos_10_GTCGTACTGTGACTCTCACTCGTGC_TCTGCGTACGTGTCGACACATGTCT_925
GTCGTACTGTGACTCTCACTCGTGCGGATAAGTATATTTCGTCGCTTGTGGCACGCCTGCCGGCTGAGAGTGGACACCGTCATAGGGACAACGGGATGAATCAATGACTGGCTACGGGCTGACTGGGGCACTTCCTCTGCGTACGTGTCGACACATGTCT
>oligos_10_GTCGTACTGTGACTCTCACTCGTGC_TCTGCGTACGTGTCGACACATGTCT_926
GTCGTACTGTGACTCTCACTCGTGCGCAGAATAAGTTCTTTGTGTTTCTAACAGTTTAATCTATCGGTCACGAACTCTAATGTTTAGAGGTGTGCCATAATATTCCACTCTCACCAATATCACCCAACCTCATTTTCTGCGTACGTGTCGACACATGTCT
>oligos_10_GTCGTACTGTGACTCTCACTCGTGC_TCTGCGTACGTGTCGACACATGTCT_927
GTCGTACTGTGACTCTCACTCGTGCCGGCGGAATCATCCACGAGGACCATGAGCATCTAAGTTCACGGGGTAATAGCATTTCTTCTTTACGGTCTGTACCTTAACCAGGATCATAACCTCAAGGTAAGGGGGTATTCTGCGTACGTGTCGACACATGTCT
>oligos_10_GTCGTACTGTGACTCTCACTCGTGC_TCTGCGTACGTGTCGACACATGTCT_928
GTCGTACTGTGACTCTCACTCGTGCGACCGTGTTATGCTAAGTTACCATAAGCCCGAGGGACTATAGTAGGCCTTACCCCGGCTTTCTCGGCAGTGGCCGAATACCGATGTCCGTACCTAACTATAGATATGGCCTCTGCGTACGTGTCGACACATGTCT
>oligos_10_GTCGTACTGTGACTCTCACTCGTGC_TCTGCGTACGTGTCGACACATGTCT_929
GTCGTACTGTGACTCTCACTCGTGCCTTACAACGTGCACTGTACTTCGATGGCTGCTCTATCGTACGACCCACCCCCCCAGTGTAATGCTTTCAGGCAGCCCATTTCGCGATTGTAGGAGCCGTCCTTGGGCGTTTCTGCGTACGTGTCGACACATGTCT
>oligos_10_GTCGTACTGTGACTCTCACTCGTGC_TCTGCGTACGTGTCGACACATGTCT_930
GTCGTACTGTGACTCTCACTCGTGCGTCGAGAATCCGCTCTCAAGAGAACTAGCGGCTCGTCCTTGCGGTAAGCTATATGCTCTACAGGTATGTCGGGATCGGCGGGTGCGCCGCCTCCCTCAACTGACTTGAATTCTGCGTACGTGTCGACACATGTCT
>oligos_10_GTCGTACTGTGACTCTCACTCGTGC_TCTGCGTACGTGTCGACACATGTCT_931
GTCGTACTGTGACTCTCACTCGTGCCCGGACATGGTGCACGTAACTCCGGCTAATCCGCGATTATTACGCACACATCGCCTCCATCCCCTTCTGTATAGGAAATTTTGTAATGTCATCGCGGTGCAAGCACTGATTCTGCGTACGTGTCGACACATGTCT
>oligos_10_GTCGTACTGTGACTCTCACTCGTGC_TCTGCGTACGTGTCGACACATGTCT_932
GTCGTACTGTGACTCTCACTCGTGCGGATATGCATAATGATCGCCGGAACTCCATACGACAAGACGTGTCATAGATCTCGCTACCGTCGTGCATCGTGGGCTTGGTACTGAACTATCGTGTTAATAGTTGCTCGCTCTGCGTACGTGTCGACACATGTCT
>oligos_10_GTCGTACTGTGACTCTCACTCGTGC_TCTGCGTACGTGTCGACACATGTCT_933
GTCGTACTGTGACTCTCACTCGTGCGCACACATACTAAGCCCTGCGTCAATCTGCTTAAAGGTGCGACCAGTGCCCCGCGTGATGGCCGCGCGATGCGCAGCTAAATACTCCTCCTTTCTCACTCAACTGTCAATTCTGCGTACGTGTCGACACATGTCT
>oligos_10_GTCGTACTGTGACTCTCACTCGTGC_TCTGCGTACGTGTCGACACATGTCT_934
GTCGTACTGTGACTCTCACTCGTGCCGGCCCCAACCTTACTCGGGGATGTTTTGTTTCGGTAATACGGCAAACAAAGGGTGTAGCCCCTAGGGCAGGCAATCCGGTCAGGCTGGATTGTGAACAGACCCACTGATTCTGCGTACGTGTCGACACATGTCT
>oligos_10_GTCGTACTGTGACTCTCACTCGTGC_TCTGCGTACGTGTCGACACATGTCT_935
GTCGTACTGTGACTCTCACTCGTGCGACAAAGGATAGCTAAAGGGGCAGCCACGGAACGAGCTCCGGGCCATCCAGTAAATATCACATGGCTACGGTGCGAAAGACGGGGGGGCGTCGGATGACTTCGAGCATCCTCTGCGTACGTGTCGACACATGTCT
>oligos_10_GTCGTACTGTGACTCTCACTCGTGC_TCTGCGTACGTGTCGACACATGTCT_936
GTCGTACTGTGACTCTCACTCGTGCCATGGTCGCTATTGTTACTACACAGTAGTGCTTCAGGGCTCCTAATGCTTTCGGCGTACTGCTAATCGAAGACCGACACTATTGAACGTCAGTGCAGGATGATTGGTATTTCTGCGTACGTGTCGACACATGTCT
>oligos_10_GTCGTACTGTGACTCTCACTCGTGC_TCTGCGTACGTGTCGACACATGTCT_937
GTCGTACTGTGACTCTCACTCGTGCGTCGTCCGCTCCCTCCATCGCTGCCCCTCGCAGAAAAGGTCTGAGGGCGACTGGCGTTTATGAAACAACGGGCACTCGGGGTAATAGATTATCAAGATGCGAAAGGGCCCTCTGCGTACGTGTCGACACATGTCT
>oligos_10_GTCGTACTGTGACTCTCACTCGTGC_TCTGCGTACGTGTCGACACATGTCT_938
GTCGTACTGTGACTCTCACTCGTGCCCGTGGAAAAGACTAGGTAAGCGGTAACGCGCGGAACACTTTCGCCGTTCCGCGCGGAAAATGCAACCTGCCTTGGTGGACAAAGATGCGAGTAATCTGCACTCCATTCCTCTGCGTACGTGTCGACACATGTCT
>oligos_10_GTCGTACTGTGACTCTCACTCGTGC_TCTGCGTACGTGTCGACACATGTCT_939
GTCGTACTGTGACTCTCACTCGTGCGGATTATTGACAGCTACATCAAGCCGAGGATCGAATTTGCTCGTAGCTTATACGAGAAAGAGAGTCTGTCCTCCAAACTTCGAGCTAGGTTAATTCCTTTTTTTTGAGGCTCTGCGTACGTGTCGACACATGTCT
>oligos_10_GTCGTACTGTGACTCTCACTCGTGC_TCTGCGTACGTGTCGACACATGTCT_940
GTCGTACTGTGACTCTCACTCGTGCGCACTTTATCTGAACGAGGCTTGCTCTGGACTGGCTTCGAGTGAAAAAAACCCCCCAATATGTGTGCGCATGTTGTGGCCGTATCGGTGTACAATTGCTGGGGGGAGGTTTCTGCGTACGTGTCGACACATGTCT
>oligos_10_GTCGTACTGTGACTCTCACTCGTGC_TCTGCGTACGTGTCGACACATGTCT_941
GTCGTACTGTGACTCTCACTCGTGCCGGATGCCAAGCATCACAAATATATGAACAGCGGACGCTTAGCAAAGCTGCGTTCGAGACGGCGTTGTGTTTGTCTGATACTTCGGCCCAAGAAGTCCAATCCTGACTATTCTGCGTACGTGTCGACACATGTCT
>oligos_10_GTCGTACTGTGACTCTCACTCGTGC_TCTGCGTACGTGTCGACACATGTCT_942
GTCGTACTGTGACTCTCACTCGTGCGACATTTGATTTGGGTAGGGATGCTATGTTTCCTGAAACCGAACTCTATTCAGTAATCTCCTCGCACGCATAGCAGTAGAGGCTGTGTCGGGGGTTTCTCTCATTTAGATTCTGCGTACGTGTCGACACATGTCT
>oligos_10_GTCGTACTGTGACTCTCACTCGTGC_TCTGCGTACGTGTCGACACATGTCT_943
GTCGTACTGTGACTCTCACTCGTGCCATGCAAATTCATCGAAGTGTCGCATGTGCCTCGGATGCAACTAGCTCTCATTATAACACTCCGTATTATCCATCAGATCACGACAGGGATGATAGCAGCGTTCGGCGTTTCTGCGTACGTGTCGACACATGTCT
>oligos_10_GTCGTACTGTGACTCTCACTCGTGC_TCTGCGTACGTGTCGACACATGTCT_944
GTCGTACTGTGACTCTCACTCGTGCGTCTCGGGGACATGTGTGCCATTCTTAGTCGATTTCTGCGATGGCCCGCAAGTTGCTTCTCGCACGGATCGCCTAATACCAGCGTGGGCGCGAATGCTCATTTTATGTATTCTGCGTACGTGTCGACACATGTCT
>oligos_10_GTCGTACTGTGACTCTCACTCGTGC_TCTGCGTACGTGTCGACACATGTCT_945
GTCGTACTGTGACTCTCACTCGTGCCCGTCCCGGGGGTCGAGACATGGACACTTGCTAGCAGGGCACAGCAATGGTCTACTTCAAATAACCGATTTATCCTCGCGGGAGGATGTTAGACAAAGGGAAGCACTGATTCTGCGTACGTGTCGACACATGTCT
>oligos_10_GTCGTACTGTGACTCTCACTCGTGC_TCTGCGTACGTGTCGACACATGTCT_946
GTCGTACTGTGACTCTCACTCGTGCGGAATCAGAGCGTATACGGGCGTAAGATATGAGCTACATGTGCGGACTAATTACGATTGCTAGTCGACCGGTCCGCAAGGGGCATCCTCCTGGCACCTCGGATCATCCTTTCTGCGTACGTGTCGACACATGTCT
>oligos_10_GTCGTACTGTGACTCTCACTCGTGC_TCTGCGTACGTGTCGACACATGTCT_947
GTCGTACTGTGACTCTCACTCGTGCGCAACATCTGGTCAGCAGAGACGCGCTGAGGATCTTATAATCGTGCATTAGTCGCCGAAGCTTTTCATCTTGAGTCGAGATTACAGGCTGTATGGGCCGCCTTTCACAATTCTGCGTACGTGTCGACACATGTCT
>oligos_10_GTCGTACTGTGACTCTCACTCGTGC_TCTGCGTACGTGTCGACACATGTCT_948
GTCGTACTGTGACTCTCACTCGTGCCGGAAGAAACCTCTAACTGAAAGTTACTAGCCTCGGCGGGGATACTTTTAGGAAATAGGATCTATGTAGACGTGATAATACTAAGCAATTTTCTGGATCTTCGTTTGCCCTCTGCGTACGTGTCGACACATGTCT
>oligos_10_GTCGTACTGTGACTCTCACTCGTGC_TCTGCGTACGTGTCGACACATGTCT_949
GTCGTACTGTGACTCTCACTCGTGCGAGAGCTGTGTCTATCGGCACAAAAGATCGGGCAGCTCCACGACTATCCCGTGGTAACTAAAGGCGGATCCACTCCTACTTTATCAAGTAAGGCGTTCACGTCACGGAATTCTGCGTACGTGTCGACACATGTCT
>oligos_10_GTCGTACTGTGACTCTCACTCGTGC_TCTGCGTACGTGTCGACACATGTCT_950
GTCGTACTGTGACTCTCACTCGTGCCATTTTATCAGGAAACTATACCTCGCCTCAGCCCGACTGACCCAACTTATCAGTCCCACACTGTAACGCTGCGTTTCCCTCATCTAGTGGAAGCCTACTCCACCCTATTTTCTGCGTACGTGTCGACACATGTCT
>oligos_10_GTCGTACTGTGACTCTCACTCGTGC_TCTGCGTACGTGTCGACACATGTCT_951
GTCGTACTGTGACTCTCACTCGTGCGTCTGCTAAGGCTGCTGACGGGACTCGGCCTCTCGCTAAAAGGGAAATCATTTTTAACTGTAACGTCTGCTGTATAATCTTATGTTAGGGTCTAGCATCATTGGGTTACCTCTGCGTACGTGTCGACACATGTCT
>oligos_10_GTCGTACTGTGACTCTCACTCGTGC_TCTGCGTACGTGTCGACACATGTCT_952
GTCGTACTGTGACTCTCACTCGTGCCCGACACACGAAACGGTTCTATTGGGTTTAAGCAGGAATTCGAGGACTTTTCCTCGGTGATACCTTAAATTGAAGACGATACCCTCTGTGTCAAAGGCGAATACCTTGATTCTGCGTACGTGTCGACACATGTCT
>oligos_10_GTCGTACTGTGACTCTCACTCGTGC_TCTGCGTACGTGTCGACACATGTCT_953
GTCGTACTGTGACTCTCACTCGTGCGGAAAGCACCGGGTGCAAGAGATGTTGTATCATTGGCGGTTCGGGAGATGTTAGGCGTGTACCGATGGATCTGGGACCGCATTACCTAAGTAAGGCCGCCTTGGTGAATTTCTGCGTACGTGTCGACACATGTCT
>oligos_10_GTCGTACTGTGACTCTCACTCGTGC_TCTGCGTACGTGTCGACACATGTCT_954
GTCGTACTGTGACTCTCACTCGTGCGCAAGTGCTTATGCTAGTCGTTTGCCTCTGGGGACCGAATAAGTCGAGGATCTGGTGTGTTTCCGTGGTGGACCGCGTCCAGATGTACATTTGGTCTCACATGCTGAATTTCTGCGTACGTGTCGACACATGTCT
>oligos_10_GTCGTACTGTGACTCTCACTCGTGC_TCTGCGTACGTGTCGACACATGTCT_955
GTCGTACTGTGACTCTCACTCGTGCCTAAATCGTCACCGTAGAATCAAGAGAGGGCTAATTCCGTTGTTCAGCAACCTTGTACAGTCCTACCCGCGGTGGGAAGTTAGTTAGCAGTCGCCGAGCGTCGTGCCAGCTCTGCGTACGTGTCGACACATGTCT
>oligos_10_GTCGTACTGTGACTCTCACTCGTGC_TCTGCGTACGTGTCGACACATGTCT_956
GTCGTACTGTGACTCTCACTCGTGCGAGACTACATCGGATCGGCGATAAAGATCGGCACACTAGGGCGCCATCGTTGCTCAATCCGGACCAGATGTAATTTGATGAGGCGACTACGTAAAGGAGTTGGCGGGAATTCTGCGTACGTGTCGACACATGTCT
>oligos_10_GTCGTACTGTGACTCTCACTCGTGC_TCTGCGTACGTGTCGACACATGTCT_957
GTCGTACTGTGACTCTCACTCGTGCCATTAACCTGGAGATTTCGTGGGACGTAGCTGCCCTAGGTCATATTGAAGGTAAATAGCCAAATTCGTTCACCACTTGCCATCTAGCGTCATTAACCCAAGCGGTTCTGCTCTGCGTACGTGTCGACACATGTCT
>oligos_10_GTCGTACTGTGACTCTCACTCGTGC_TCTGCGTACGTGTCGACACATGTCT_958
GTCGTACTGTGACTCTCACTCGTGCGTCAGAACCTATTGCATGAAAGTCCGTTGCACGCGCCGTACGGCAGCTCTGATTCGGATAATGTCCTCGAGACCTCCCACTCGTTTAAACAGACCCAGCTGCTTTACCTTTCTGCGTACGTGTCGACACATGTCT
>oligos_10_GTCGTACTGTGACTCTCACTCGTGC_TCTGCGTACGTGTCGACACATGTCT_959
GTCGTACTGTGACTCTCACTCGTGCCCGAGTAGAACTCATGAGTCAGCCCGCAATACCACAATACGCCGGAAAGGTTCTTCCGGTTGAGCCCATCCAAGCTCGGGCACTTGGCCTGAGAAATACCTGGTTCTTCCTCTGCGTACGTGTCGACACATGTCT
>oligos_10_GTCGTACTGTGACTCTCACTCGTGC_TCTGCGTACGTGTCGACACATGTCT_960
GTCGTACTGTGACTCTCACTCGTGCGGACGCGAGCCGCCTTCTATACAGCGCACGGTTCGGGCGTGCTTAACGTGACTGCTTCGCAATATCCACCTCCTGGCTTCAGGACGGCATCGTTATTGTTTGCTCGGAATTCTGCGTACGTGTCGACACATGTCT
>oligos_10_GTCGTACTGTGACTCTCACTCGTGC_TCTGCGTACGTGTCGACACATGTCT_961
GTCGTACTGTGACTCTCACTCGTGCGCTATCGCTGCGCAGCCCCGTGTACCTGCTACAACGCTTAACGCCCAGACCCGCTCGTGTACAAGGCCAGGTACCGTTCATTTTCTGGAGGGGTCGTTCACGACTCGTGCTCTGCGTACGTGTCGACACATGTCT
>oligos_10_GTCGTACTGTGACTCTCACTCGTGC_TCTGCGTACGTGTCGACACATGTCT_962
GTCGTACTGTGACTCTCACTCGTGCCTAATAAGAGCAAACCTGGTCCCTTTTGATAACCCGTAGCTCCAGATCGACACATTCTATAACTAGGAGGTTGAGCGCCAATCCGAGATTTTAATCCTCAACTCGTCTATTCTGCGTACGTGTCGACACATGTCT
>oligos_10_GTCGTACTGTGACTCTCACTCGTGC_TCTGCGTACGTGTCGACACATGTCT_963
GTCGTACTGTGACTCTCACTCGTGCGAGCTAAAATATGAATCCACGCTCAAGCATATCGGGGTCGGCCTGAAGACGTCAGCTCAGGACCAGGCGGTCATGACATAAAGTTGCGCTAACGGCAGTACGTACGCTGCTCTGCGTACGTGTCGACACATGTCT
>oligos_10_GTCGTACTGTGACTCTCACTCGTGC_TCTGCGTACGTGTCGACACATGTCT_964
GTCGTACTGTGACTCTCACTCGTGCCATTATCTAGACTGAATACTGAACTTCAGAAATTGATTAAGAACGTACTATGAAGACCCACCCTCTTAATACCACTGCCTTCGTCGAAGGGGAAACGTTAACCAGACGCCTCTGCGTACGTGTCGACACATGTCT
>oligos_10_GTCGTACTGTGACTCTCACTCGTGC_TCTGCGTACGTGTCGACACATGTCT_965
GTCGTACTGTGACTCTCACTCGTGCGTCACTCTTCTCTGGAAAGCCAGAATCGAAAGTGCTAAGAGACAGTTGAATTAGCTCAATTGTAGCCCTTACGCTATATTCCCCGTAATAAGCATGGTAAAGACAAACATTCTGCGTACGTGTCGACACATGTCT
>oligos_10_GTCGTACTGTGACTCTCACTCGTGC_TCTGCGTACGTGTCGACACATGTCT_966
GTCGTACTGTGACTCTCACTCGTGCCCGCAAACGTGTTTTCCGCAGTCTTAGCTTATTAAGTGGCCTGAGTAGATATGGTTTTGATCAAGGCATGATGCACGCATAATGCATATGAGAGTGCCTTATTCAGCTATTCTGCGTACGTGTCGACACATGTCT
>oligos_10_GTCGTACTGTGACTCTCACTCGTGC_TCTGCGTACGTGTCGACACATGTCT_967
GTCGTACTGTGACTCTCACTCGTGCGGACCGTGACACGTGGTCCCGGTTAACTACATACTGGCGTGAGAGGGACGCCTGGGCGAGCATACGCGATCTGCTTCCAGCAACTTACAGCCCCTTTTATGTCCCGCCTTTCTGCGTACGTGTCGACACATGTCT
>oligos_10_GTCGTACTGTGACTCTCACTCGTGC_TCTGCGTACGTGTCGACACATGTCT_968
GTCGTACTGTGACTCTCACTCGTGCGCTAAGAGCCAAATAATCAAGTCTTACCGAGTCGCTCACAACGTGCGCCACAGGCCGCTCCCATAGAAAAGCTACAATAGGGCTTTGATGTGGCCACTGGCGTAAGTACCTCTGCGTACGTGTCGACACATGTCT
>oligos_10_GTCGTACTGTGACTCTCACTCGTGC_TCTGCGTACGTGTCGACACATGTCT_969
GTCGTACTGTGACTCTCACTCGTGCCTACCTATTCGCCAATGGTACTTAGTGACAAACCTGACAGCATTGTTCTGTCTTGGTATCAGACCGTTAGCCCACAATGGAAAATTCGGCACAAACGATCAAGAACATTTTCTGCGTACGTGTCGACACATGTCT
>oligos_10_GTCGTACTGTGACTCTCACTCGTGC_TCTGCGTACGTGTCGACACATGTCT_970
GTCGTACTGTGACTCTCACTCGTGCGAGCATCATCAAACCGACACTCAACTCATCATAGCTTACTGAACTGATTCTCCCTTCTGAACTTCTAATCTTCTTAGTAGTCTATCGGGACTAGCTTTAGTATGGAATTTTCTGCGTACGTGTCGACACATGTCT
>oligos_10_GTCGTACTGTGACTCTCACTCGTGC_TCTGCGTACGTGTCGACACATGTCT_971
GTCGTACTGTGACTCTCACTCGTGCCATAAGGAATGAGACCTGGAATACACCTAAGGGTGTGACCTCAGAGCTGATTTACAGTATGGCTGGATGACATAGGGCTCTACACATGTTATGATTCTGACGGCATGCCCTCTGCGTACGTGTCGACACATGTCT
>oligos_10_GTCGTACTGTGACTCTCACTCGTGC_TCTGCGTACGTGTCGACACATGTCT_972
GTCGTACTGTGACTCTCACTCGTGCGTCCTCTTCCCTCTTGCTAGTTGCCCATGTGGCCACAGAACCGAGAGCTGAGGTTCCATGATGTCCACCCGACTTTGTAGCAAATCCGTCATATGAATGATGATTACCTTTCTGCGTACGTGTCGACACATGTCT
>oligos_10_GTCGTACTGTGACTCTCACTCGTGC_TCTGCGTACGTGTCGACACATGTCT_973
GTCGTACTGTGACTCTCACTCGTGCCCGCTTCTAGCCCGTGGACCCAGGGGGCAGTTCCTCCGGGAAGGCATGGACGCACCGTGCACGTGCTATTCACATGACGCCACGGAAAGATATGTCCAGACCCTGCCAGCTCTGCGTACGTGTCGACACATGTCT
>oligos_10_GTCGTACTGTGACTCTCACTCGTGC_TCTGCGTACGTGTCGACACATGTCT_974
GTCGTACTGTGACTCTCACTCGTGCCGCACGCGCTCGAATCCGGGTGCCTAGCCTTAGTGAGCTCAATGAGTGATAGAGGCTAAAGATTTGGCACGAAGAGAGCGCCTAAATATTTAGACTGTCTAGTAGTTCATTCTGCGTACGTGTCGACACATGTCT
>oligos_10_GTCGTACTGTGACTCTCACTCGTGC_TCTGCGTACGTGTCGACACATGTCT_975
GTCGTACTGTGACTCTCACTCGTGCGCTCGCATGGTCGAAATTATAGAGTAAGAACCAGGAGCGAGACCAGGCCCCCTGATCTTGCTGACACGAACGCGGATCGATGACCCCAGCAGTCACGCTCATTTTCCCCCTCTGCGTACGTGTCGACACATGTCT
>oligos_10_GTCGTACTGTGACTCTCACTCGTGC_TCTGCGTACGTGTCGACACATGTCT_976
GTCGTACTGTGACTCTCACTCGTGCCTACGAGAGCCGTTTTGGCATCCCCCTACCGCAACTGTGACTTGATTACGACTCTAAGCGCAAATGGCGAGTTAAAAGACATATCCGCGCCTACGACGCCTGTCCCGAATTCTGCGTACGTGTCGACACATGTCT
>oligos_10_GTCGTACTGTGACTCTCACTCGTGC_TCTGCGTACGTGTCGACACATGTCT_977
GTCGTACTGTGACTCTCACTCGTGCGAGGAGGTTGTCCTCCACCCATCTCCCTTTGTCTATCTATGATGACACTCATTGTAGCGTTGTTCAAGTCGTTCGAGCCTATTTGGCTGGGGCTTTCGTGTGTGGACTATTCTGCGTACGTGTCGACACATGTCT
>oligos_10_GTCGTACTGTGACTCTCACTCGTGC_TCTGCGTACGTGTCGACACATGTCT_978
GTCGTACTGTGACTCTCACTCGTGCCATATCTAACTGTTGCTAACGTGCCCCTGGCCCCTCGGCCCCTTGCTGGAGTAGTGATGTACTTTGGTCGCGAAACACGATCCGACCTGCTGAGATTTAGTGAAACGTGCTCTGCGTACGTGTCGACACATGTCT
>oligos_10_GTCGTACTGTGACTCTCACTCGTGC_TCTGCGTACGTGTCGACACATGTCT_979
GTCGTACTGTGACTCTCACTCGTGCGTCCAGGCAGCGAAGCACCCGAACAATTCGCCGCATGTTTCTTCGTATCATCTTTTTCTTTGAGATAACGTGCGCCGGTCGTTTGCGATAAACCCCCTCGGTCGTCACGCTCTGCGTACGTGTCGACACATGTCT
>oligos_10_GTCGTACTGTGACTCTCACTCGTGC_TCTGCGTACGTGTCGACACATGTCT_980
GTCGTACTGTGACTCTCACTCGTGCCCCCGGCACAGTTTATTTTCTTTCGAATATCCGGGCAATTCTGAAACTGTGGCGGCGTATTAGGAGCAACAAATCAACGCAGGATGCAACTTATATGAACATAACTAGGCTCTGCGTACGTGTCGACACATGTCT
>oligos_10_GTCGTACTGTGACTCTCACTCGTGC_TCTGCGTACGTGTCGACACATGTCT_981
GTCGTACTGTGACTCTCACTCGTGCCGCAGCAATTTTTACCCGCCCCCGCGTTGGCGGGCACCTGCGCCGAGCCGTGGACTAGCGAGTACAAGTACCGACTGCCGTAGGGGTGTCAGGTAGCCAGTTCAGAAGGCTCTGCGTACGTGTCGACACATGTCT
>oligos_10_GTCGTACTGTGACTCTCACTCGTGC_TCTGCGTACGTGTCGACACATGTCT_982
GTCGTACTGTGACTCTCACTCGTGCGCTCCGCTCGCCCTCTCCGTCGCTCGGATCATCGCACTTGAGCGTTGACCCGCAGCACTACGTCCACGCGATGACGAGCTTCCATGGCCTGGGCAACATAGAATCAAATTTCTGCGTACGTGTCGACACATGTCT
>oligos_10_GTCGTACTGTGACTCTCACTCGTGC_TCTGCGTACGTGTCGACACATGTCT_983
GTCGTACTGTGACTCTCACTCGTGCCTAGGCCTCACGAGACAGCTCGAACTTCTTGCCTAAGGACTCGCCGTGATAATTCGAAGTGATCCGAACTATGTGCCTTGAGGACAATGCCACTGCCAGGCACGTGCTATTCTGCGTACGTGTCGACACATGTCT
>oligos_10_GTCGTACTGTGACTCTCACTCGTGC_TCTGCGTACGTGTCGACACATGTCT_984
GTCGTACTGTGACTCTCACTCGTGCGAGGTCAAGAGCCGAGCGCTAGCCCCTGTCGTGAGTAGCTGCACACGCAGTACCGTTTTACTTCAATACCAAACTAGTGCATCACGGAGAGGGGTCACTTTGGTGGATCCTCTGCGTACGTGTCGACACATGTCT
>oligos_10_GTCGTACTGTGACTCTCACTCGTGC_TCTGCGTACGTGTCGACACATGTCT_985
GTCGTACTGTGACTCTCACTCGTGCCATCCGTCATTATTCACCTCTAATGGTGACCCGACCTATCTAGTTTTAATCCCCGACCCTCCAGTCTTTTAATCGTGGTATCCGGCTCTATCTAACGGTTAAGCTGACGCTCTGCGTACGTGTCGACACATGTCT
>oligos_10_GTCGTACTGTGACTCTCACTCGTGC_TCTGCGTACGTGTCGACACATGTCT_986
GTCGTACTGTGACTCTCACTCGTGCGGTCATTCCATGATCTTTAGGAGGGTGATACAACTGAGCTGCCCGACAGATTCTTGCGCCCCAATTAATAGTCTTAATTCGCCGACGGCCTACTCCCAAAAGTAACGAGCTCTGCGTACGTGTCGACACATGTCT
>oligos_10_GTCGTACTGTGACTCTCACTCGTGC_TCTGCGTACGTGTCGACACATGTCT_987
GTCGTACTGTGACTCTCACTCGTGCCCCCCCAGACAGTCTGGACGTGGTTCTCGAGAGGCGCCCTGAGGCGGATCCACGTCCGGCATGGCCTCGCAGATTCGTGCAACGGGCGACGATCTCGAACCCTCATCTGCTCTGCGTACGTGTCGACACATGTCT
>oligos_10_GTCGTACTGTGACTCTCACTCGTGC_TCTGCGTACGTGTCGACACATGTCT_988
GTCGTACTGTGACTCTCACTCGTGCCGCCATGACCAGGGGCCTCGCGTGTTAGCGGGTACAATGCTGTCGACATTTGGTTGATCGTTCGGTGATCCACCCTGGAAAACCCCTTCGCGCGCCATGGCTGCTCATTTTCTGCGTACGTGTCGACACATGTCT
>oligos_10_GTCGTACTGTGACTCTCACTCGTGC_TCTGCGTACGTGTCGACACATGTCT_989
GTCGTACTGTGACTCTCACTCGTGCGCTGCTGAGCACGCAGCAGCGCATTGACTCTGTGGCTGTGTAGAACAACCCCAAGTTCGTGCCATTGTATCAGAGGAAGTGCCAACTTATAGCATCGTGTTTAAACTTCCTCTGCGTACGTGTCGACACATGTCT
>oligos_11_CGCACGCATATCACGATGAGTAGCT_TGCGAGACATATAGTAGCTCTCTCA_0
CGCACGCATATCACGATGAGTAGCTGAGTTCGCAGAGCCAGCTCGCGTGAACTCAGATAATTATTGGAATCTAACTGTCATGCAGAAGAGGCAGGTGTCTAAATGATAGGGCGAGCATCTGGCGGCCCAAACACGCGTGCGAGACATATAGTAGCTCTCTCA
>oligos_11_CGCACGCATATCACGATGAGTAGCT_TGCGAGACATATAGTAGCTCTCTCA_1
CGCACGCATATCACGATGAGTAGCTCTTAACAATACTATCGAGGAAGTTAATCTTTCTTAGTGTGATCCAGGCGGGAGAGAAGGCTAGTTAATTCTGCGAGCGTTGGTCCATTGTACGAACATTATTAATGGATTCGTGCGAGACATATAGTAGCTCTCTCA
>oligos_11_CGCACGCATATCACGATGAGTAGCT_TGCGAGACATATAGTAGCTCTCTCA_2
CGCACGCATATCACGATGAGTAGCTCATGGCTACTAGATTTGCGCGCTCTACGATTGCAAATGAGATAGTACGCGACTTTAGCAGCACTCAAAAATTCACTTATCTGTTACGAATCGAGCGTATTTCCTAACGGGCGTGCGAGACATATAGTAGCTCTCTCA
>oligos_11_CGCACGCATATCACGATGAGTAGCT_TGCGAGACATATAGTAGCTCTCTCA_3
CGCACGCATATCACGATGAGTAGCTGTGTAGTGTCTAAAGCCCTACAGAAGGCCCTAGGCAACCGTTCTATGTCTCTTCGCTCACACTTGGAAGTGGGAAAGATACCGTTTGATGATGGAACACGGAGTCCCCGTGGTGCGAGACATATAGTAGCTCTCTCA
>oligos_11_CGCACGCATATCACGATGAGTAGCT_TGCGAGACATATAGTAGCTCTCTCA_4
CGCACGCATATCACGATGAGTAGCTCCGACACGCCTCTACGCGTGAGCAGCTAGGGTATGGGAACGGCTTTGTAAGAGATTCGATTCGATTCACGAAAACATGTGACCGTCGATGATCACTTCGTCTCTTACGGAGGTGCGAGACATATAGTAGCTCTCTCA
>oligos_11_CGCACGCATATCACGATGAGTAGCT_TGCGAGACATATAGTAGCTCTCTCA_5
CGCACGCATATCACGATGAGTAGCTGGTTGCGGGCGGTGGCTTTCAATTCGACCGTACATTTTGGGCAGGTCGACCTGGGCTATGCTACATCGTGGGGAGTGTGTTTATGGCTCTCAGGAGCGCGCTCCTGAAAATATGCGAGACATATAGTAGCTCTCTCA
>oligos_11_CGCACGCATATCACGATGAGTAGCT_TGCGAGACATATAGTAGCTCTCTCA_6
CGCACGCATATCACGATGAGTAGCTCGGACAGTCTCCGTGACCGGTGAGGTGTAGTGTGCGTTAATGTGTATTGAGGCGTGTCCCTCCTCATCAGTGGCATAGGGCTAAAACGCTCTAAACAACGACTGTGGTTCAATGCGAGACATATAGTAGCTCTCTCA
>oligos_11_CGCACGCATATCACGATGAGTAGCT_TGCGAGACATATAGTAGCTCTCTCA_7
CGCACGCATATCACGATGAGTAGCTGAGTAGACGCCCCGTATCGGATCATGAACCGGGAAGGGTAGATTAGGAGTATGCAAATCCGCGTTGCCTGAAGTTCCGCCATGAAGACACTTACAAAAGCAGCCCCTTGGCGTGCGAGACATATAGTAGCTCTCTCA
>oligos_11_CGCACGCATATCACGATGAGTAGCT_TGCGAGACATATAGTAGCTCTCTCA_8
CGCACGCATATCACGATGAGTAGCTCTTATGCCGGCACTTCCGTACACATAGGTTCATGATACGTGGTGCATGGCTACTTTCCATCATTCCCATCCGATTAACCACCTAGCAATCACATAGACATGAAAGCTAACAATGCGAGACATATAGTAGCTCTCTCA
>oligos_11_CGCACGCATATCACGATGAGTAGCT_TGCGAGACATATAGTAGCTCTCTCA_9
CGCACGCATATCACGATGAGTAGCTCATCGTGTACCGGGGCACCAATCCAAATCCGCATATTATGACGTGGGGGGTCCTAGACTAGCAAGTGGTACGATCTGCTAGCTGATACAACGAACAATTACTCGGAAAAGGGTGCGAGACATATAGTAGCTCTCTCA
>oligos_11_CGCACGCATATCACGATGAGTAGCT_TGCGAGACATATAGTAGCTCTCTCA_10
CGCACGCATATCACGATGAGTAGCTGTGTTCCATTACCGTGTAATTAATCTGTCGCTATCGAAGTAATCATAAGTGAACCGAGTGCATGTCACTTGCTTCCACTGAAGAAGTCTTTGGGCTGGGGCTTACCCCGGTATGCGAGACATATAGTAGCTCTCTCA
>oligos_11_CGCACGCATATCACGATGAGTAGCT_TGCGAGACATATAGTAGCTCTCTCA_11
CGCACGCATATCACGATGAGTAGCTCCGCTGTATCCGGATAACTGACGGTGAACTCGTCCCATCAACAAGCAGTTGTCGCCGTCGCAACCTTGGCCCATCGACCATGTTTGTATTCGTAAAGTAAACTAAGATGAGGTGCGAGACATATAGTAGCTCTCTCA
>oligos_11_CGCACGCATATCACGATGAGTAGCT_TGCGAGACATATAGTAGCTCTCTCA_12
CGCACGCATATCACGATGAGTAGCTGCTGTACAAGGAATTGGGAGATTTTGCGAAGTAGCAAACTATCAGGATCTAGTGGTTCATTCGACGCCATCATCCATTGTTGCCGGGCACCCGCTTGTCGCTGAGAGTTACGTGCGAGACATATAGTAGCTCTCTCA
>oligos_11_CGCACGCATATCACGATGAGTAGCT_TGCGAGACATATAGTAGCTCTCTCA_13
CGCACGCATATCACGATGAGTAGCTCGGAGTATTGCAGTTACCGCGTCCCTGGATCGAGGCTACTCGCCTCAAGTGCAATCTCAATCTCACGCATCTGGATTGAAATCTCTCGGTAAGATACGGTATCCTTCTTATATGCGAGACATATAGTAGCTCTCTCA
>oligos_11_CGCACGCATATCACGATGAGTAGCT_TGCGAGACATATAGTAGCTCTCTCA_14
CGCACGCATATCACGATGAGTAGCTGAGGGAGCGACACGGTTGGGCATATGAATAGGTAAGAAACGAATTTCTCATTGTACCATCTTTATCGACGAGATTGCGGCGCGGGAAGGCGCCTAGAGTAGTCGAGGTTCAATGCGAGACATATAGTAGCTCTCTCA
>oligos_11_CGCACGCATATCACGATGAGTAGCT_TGCGAGACATATAGTAGCTCTCTCA_15
CGCACGCATATCACGATGAGTAGCTCTTTTAAGTGCGTTGGCCCATATAATGCTAGGTGTCCCTTACTGTCGCATTCATCGTCTAAAGTAATGGCTCATGCCGATTTGCTACCCGCACTATGTCCCATAGAGCAGAATGCGAGACATATAGTAGCTCTCTCA
>oligos_11_CGCACGCATATCACGATGAGTAGCT_TGCGAGACATATAGTAGCTCTCTCA_16
CGCACGCATATCACGATGAGTAGCTCATCCATGCCTCTACGGAATAAAATGATTCACAGCCATCCTTTAAGACTCGACTCCTTCGGTTGTCGCGGAAGTGAGTGAGGCTAGACTCCTGGACAAGCTCAATCGGGCCGTGCGAGACATATAGTAGCTCTCTCA
>oligos_11_CGCACGCATATCACGATGAGTAGCT_TGCGAGACATATAGTAGCTCTCTCA_17
CGCACGCATATCACGATGAGTAGCTGTGGCTTGCAGGTACGCCTTATAAGCAAATTCTAACGTAGAGGGAATGCGTATGGCGGGCCAACCATGGATATCTTCATCTTATAGATGTTTTCCTTTTTGAAGCTGTTGGGTGCGAGACATATAGTAGCTCTCTCA
>oligos_11_CGCACGCATATCACGATGAGTAGCT_TGCGAGACATATAGTAGCTCTCTCA_18
CGCACGCATATCACGATGAGTAGCTCCGCACCGATATCTCAGGAAAAGTTCAGCTGCCAACGCGTAAGTGGCGCCGCTACAGATTATATGTACTTCCGTGAATGAAGGACTTACAGCGTTCTATGCGACAGAGCCTATGCGAGACATATAGTAGCTCTCTCA
>oligos_11_CGCACGCATATCACGATGAGTAGCT_TGCGAGACATATAGTAGCTCTCTCA_19
CGCACGCATATCACGATGAGTAGCTGCTGATTACGCCATGACTCATCCACTGAGCCCCCCAACTAGTATAGGTGTAGGACCGACTACTGAGGGCGGCTGCCGATTTTTTCCCGACGGTGTACCGACCAACCCGAATATGCGAGACATATAGTAGCTCTCTCA
>oligos_11_CGCACGCATATCACGATGAGTAGCT_TGCGAGACATATAGTAGCTCTCTCA_20
CGCACGCATATCACGATGAGTAGCTCGGCAGGCGCGAACAGAAGAATCGGGCCGCGCTTGGAGCCCTCCAGCTAAATCAACAACCTACAGGTTCGACCTTTTCGAACTCACGCACAAGCAGAGCAGTACAACACGCGTGCGAGACATATAGTAGCTCTCTCA
>oligos_11_CGCACGCATATCACGATGAGTAGCT_TGCGAGACATATAGTAGCTCTCTCA_21
CGCACGCATATCACGATGAGTAGCTGAGGCTACATAGTTATCAGGGTAGCTAGCATAGAACGCGTACTTTGCAGAGTAGGGCTAACCGGTCCACGCAGATCAGCGCCCAGTGTCCTTCCTTTTTCTTCAGTGGGCTATGCGAGACATATAGTAGCTCTCTCA
>oligos_11_CGCACGCATATCACGATGAGTAGCT_TGCGAGACATATAGTAGCTCTCTCA_22
CGCACGCATATCACGATGAGTAGCTCTTTATGATGTTACGAAACCCGCCTTGGACAGATATCGTTACAGCTCCAGCGCACACTCCCGGTTCTCTAATATATTGTCAAACATAAGTGGGAAAACGACTTCCAGGGAAATGCGAGACATATAGTAGCTCTCTCA
>oligos_11_CGCACGCATATCACGATGAGTAGCT_TGCGAGACATATAGTAGCTCTCTCA_23
CGCACGCATATCACGATGAGTAGCTCATATGCATATCGCGCCCTTAAGGTAATGTAGCCTGTACTTAAATTTCTCCATCTTTGTAGGGCCGTCTGATACTTCCGGGATTCCAGCGGCTGTCGCCGCTCCGTACTCGGTGCGAGACATATAGTAGCTCTCTCA
>oligos_11_CGCACGCATATCACGATGAGTAGCT_TGCGAGACATATAGTAGCTCTCTCA_24
CGCACGCATATCACGATGAGTAGCTGTGGGAGTAAAGCTCGTTCGTCGAGCAGAATGGCTCACAGATATGGGAGTATATCGAGGCCTAACCTTAGCGCCCGAGCTTAAGTTCTTCTCCGAATCGTATTAGCTTGTAATGCGAGACATATAGTAGCTCTCTCA
>oligos_11_CGCACGCATATCACGATGAGTAGCT_TGCGAGACATATAGTAGCTCTCTCA_25
CGCACGCATATCACGATGAGTAGCTCCCCGGAGACCTGAGCCCACGACGAGGTATTCGACCGTAGGCGGATTAAGCTGAGGGCATCCGACCCTTATTATTAATGCCGTCACTGCGGAGGATGCAATAGGAGACTCGGTGCGAGACATATAGTAGCTCTCTCA
>oligos_11_CGCACGCATATCACGATGAGTAGCT_TGCGAGACATATAGTAGCTCTCTCA_26
CGCACGCATATCACGATGAGTAGCTGCTTGCCACTGGTCGATCATATATCTACATTCCTGGGGCCTCTTGACGCCTGAGATTGGACGTCCAGTACTGCTTGGGCCAGGGAAATAGGTTGGCTCTGAAAACTACCCTATGCGAGACATATAGTAGCTCTCTCA
>oligos_11_CGCACGCATATCACGATGAGTAGCT_TGCGAGACATATAGTAGCTCTCTCA_27
CGCACGCATATCACGATGAGTAGCTCGGCTCACACAGTAGGGCACAGTAGTTACATTCGGTGACCGATCGCTATGGCTACTTATGCGCTCGTATGAGAAACGACAAATCAGATTATAGTTTCCGTTCGTAATGCGTATGCGAGACATATAGTAGCTCTCTCA
>oligos_11_CGCACGCATATCACGATGAGTAGCT_TGCGAGACATATAGTAGCTCTCTCA_28
CGCACGCATATCACGATGAGTAGCTGAGCCATGGTCCGGGTCTTTTCCTGTCAATCTGGCCCCTCTATGCTCAGAGTGCCGTCAGACATAGCAGTGCACTGACAGGCATATGTACTAAAGTCGACCCGTAATAAATATGCGAGACATATAGTAGCTCTCTCA
>oligos_11_CGCACGCATATCACGATGAGTAGCT_TGCGAGACATATAGTAGCTCTCTCA_29
CGCACGCATATCACGATGAGTAGCTCTTGGCAGGTGTGCCTCCGAAAGCAACCACTAGGGCCGAACTGGTGCTACAGTGAAGATCCGTATTCACTTGGAAGATTGCCTTAGATAATTAGAATCTAACACCGTTACGGTGCGAGACATATAGTAGCTCTCTCA
>oligos_11_CGCACGCATATCACGATGAGTAGCT_TGCGAGACATATAGTAGCTCTCTCA_30
CGCACGCATATCACGATGAGTAGCTCATAACTGACCCCAAAAGAGTTGCAAAGCAAGGATTGACAATATGGATATACAAACTTACACTCCAAGCCACTGTAGATTAGCTCGGACTGGCCGTCTCCCTTAGGCACTGGTGCGAGACATATAGTAGCTCTCTCA
>oligos_11_CGCACGCATATCACGATGAGTAGCT_TGCGAGACATATAGTAGCTCTCTCA_31
CGCACGCATATCACGATGAGTAGCTGGATACAACGGCGTCCCGAAGAAGTGCGTACTCCCGTTGCATCCAACACGAACTTGTTCGTTGTCGTGAAATTGAGGGCCAATGATAATTCGCACGGCGACCTCAATGCGTATGCGAGACATATAGTAGCTCTCTCA
>oligos_11_CGCACGCATATCACGATGAGTAGCT_TGCGAGACATATAGTAGCTCTCTCA_32
CGCACGCATATCACGATGAGTAGCTCCCCCCCTGGGCGTCCCAGAGCTCCCCTGTTTAAGGCATTTCGCGGCGTCAATTGCACACCCCCTAGATTAGTGTTTTTCACCCCAGAGCAAGATAGCACCTCTAGGCGGTATGCGAGACATATAGTAGCTCTCTCA
>oligos_11_CGCACGCATATCACGATGAGTAGCT_TGCGAGACATATAGTAGCTCTCTCA_33
CGCACGCATATCACGATGAGTAGCTGCTTCGTATCCTCTAATTTAAGTGTGAATGGGACCCTAGGGATGCGGTCAACAGCGGGAGGGATATATCTAATCAACCTCCATTACTCGCTGGCGCCGCGAGCACGCACTAATGCGAGACATATAGTAGCTCTCTCA
>oligos_11_CGCACGCATATCACGATGAGTAGCT_TGCGAGACATATAGTAGCTCTCTCA_34
CGCACGCATATCACGATGAGTAGCTCGGGTTCATACAACAACGCCGGAGAACTATGGTGTTTCGACACGGTATTTCGCATAATTAGGATATCTTTTTTCGCCAAACGGGTACTGGTTCGTAAAGGACCGCGTAGGTATGCGAGACATATAGTAGCTCTCTCA
>oligos_11_CGCACGCATATCACGATGAGTAGCT_TGCGAGACATATAGTAGCTCTCTCA_35
CGCACGCATATCACGATGAGTAGCTGAGCGTCGTGTTAAATGAAAACACGACCCGGATAGCCATTGGGCATCTCTAAGATCTGGCTCCCATCATAGACTTGTTACGGCGACAGGTCGTTCCCGCATCCCGAAGTCGGTGCGAGACATATAGTAGCTCTCTCA
>oligos_11_CGCACGCATATCACGATGAGTAGCT_TGCGAGACATATAGTAGCTCTCTCA_36
CGCACGCATATCACGATGAGTAGCTCTTGGGATACTATATTTAAAGAGCGGACACGATCCACATAAATAGCTGCCGTATGTATTGTGTAGGTGCTTCGTCCATCCGGGCTCAACATAGGTGAGCCGTATGTGCACAATGCGAGACATATAGTAGCTCTCTCA
>oligos_11_CGCACGCATATCACGATGAGTAGCT_TGCGAGACATATAGTAGCTCTCTCA_37
CGCACGCATATCACGATGAGTAGCTCAAAGGGGAATAGCTCCGGATACACTAAGCACAGTAATAAGAGCACTACCATATGGTCGCCGACGAACACTACATAGTTACAGTTAAACGTGGGGTTCATGTTCAACTTTTATGCGAGACATATAGTAGCTCTCTCA
>oligos_11_CGCACGCATATCACGATGAGTAGCT_TGCGAGACATATAGTAGCTCTCTCA_38
CGCACGCATATCACGATGAGTAGCTGGATTGGGCCTGGATATAGCAGCTCACGGACCACTGTCGATCTGTGTAGGTTTGGCGCCTGGTACGCGGATTGCCGCCATACTGCCGGTTCCGCTGAAAATTGGATTCCTAATGCGAGACATATAGTAGCTCTCTCA
>oligos_11_CGCACGCATATCACGATGAGTAGCT_TGCGAGACATATAGTAGCTCTCTCA_39
CGCACGCATATCACGATGAGTAGCTCCCATTTCAGTAATACAGAGGTGTACAGCACGCTATCTGACGCAGTGGTTTTTCTTGAACGCGCCTAAGACACCATGGACCCGCTGTGACTTTGTCCATACTGCAGAAACAATGCGAGACATATAGTAGCTCTCTCA
>oligos_11_CGCACGCATATCACGATGAGTAGCT_TGCGAGACATATAGTAGCTCTCTCA_40
CGCACGCATATCACGATGAGTAGCTGCTACACGGCACTTTTCGGCATATTGACACCGACGTATTTATCACCGTAACTCTACACGGAGTTTTACGAGGCGAGAACTCTACTCCCCGTCCCGCCATCTTTGGCCATATATGCGAGACATATAGTAGCTCTCTCA
>oligos_11_CGCACGCATATCACGATGAGTAGCT_TGCGAGACATATAGTAGCTCTCTCA_41
CGCACGCATATCACGATGAGTAGCTCGGGAATACAAGCGCCGGACTAGTGACCCTTACGACAATCGTGGCGTTTTAATATGTCGGGTTTCTTATATCACCGCCGTGACCTTAAGAGAGCAATATAGTTCAATGCCCGTGCGAGACATATAGTAGCTCTCTCA
>oligos_11_CGCACGCATATCACGATGAGTAGCT_TGCGAGACATATAGTAGCTCTCTCA_42
CGCACGCATATCACGATGAGTAGCTGAGAACTGAGTATCAGTGCCAATGGATAGGATATTCCTCACAACAGCTGCCGCGTTCCTTCCCGTTCTGAGTAGAGATGAATTAGATTAGTCCGGAGAGGCCCTCGTTGTAATGCGAGACATATAGTAGCTCTCTCA
>oligos_11_CGCACGCATATCACGATGAGTAGCT_TGCGAGACATATAGTAGCTCTCTCA_43
CGCACGCATATCACGATGAGTAGCTCTTGCCGTCGTCCAAGCCTACCTGAATCGACACGCCTGTCACAATCATCACAGGCCGACAGTCCTGTAGAACTAATAACGTCCTGTTCAACGCTCCGCCTCCGTTATTAGAATGCGAGACATATAGTAGCTCTCTCA
>oligos_11_CGCACGCATATCACGATGAGTAGCT_TGCGAGACATATAGTAGCTCTCTCA_44
CGCACGCATATCACGATGAGTAGCTCAAACAGGGACACCTCTGAATGCGGGGGGGGGAAATCGATGCTATTGAGTGTGCTCAGTTCGGCTCTTGAAATACTAGCTCGTCCGATAGGCGGCGAGTGACCACTAGCTAATGCGAGACATATAGTAGCTCTCTCA
>oligos_11_CGCACGCATATCACGATGAGTAGCT_TGCGAGACATATAGTAGCTCTCTCA_45
CGCACGCATATCACGATGAGTAGCTGGAGCAAATCCCAGGGGACACCGGATCCCGTTGGCTTCAGCCCACTCAGCCCAGAACTACAGCCAATCTCCTCAGCAGGATGGAAGATCTTACAACCGTGCGCTGTGTTATATGCGAGACATATAGTAGCTCTCTCA
>oligos_11_CGCACGCATATCACGATGAGTAGCT_TGCGAGACATATAGTAGCTCTCTCA_46
CGCACGCATATCACGATGAGTAGCTCCCAAACTTTCATATGCTTGTAAGGCTTAGTCAGCAGAGCTCGTTCTGTGTGTGCTGAGGCGCTCTTCATGCGCCTGAGAGGACAATAAACCAAGCGATCGTTGGCTTAATATGCGAGACATATAGTAGCTCTCTCA
>oligos_11_CGCACGCATATCACGATGAGTAGCT_TGCGAGACATATAGTAGCTCTCTCA_47
CGCACGCATATCACGATGAGTAGCTGCTAGTTGTCTCGTTATAATTGCCCAGCATTTCGCCTAAGGGAAGCCAGTTGACGAGAGACAACTGGCACTTGCCGTACCTCTCCCTAAATTATATGCTCCCGGTCACTTCGTGCGAGACATATAGTAGCTCTCTCA
>oligos_11_CGCACGCATATCACGATGAGTAGCT_TGCGAGACATATAGTAGCTCTCTCA_48
CGCACGCATATCACGATGAGTAGCTCGGTGGGTAGTCGTGAATCGGAAATGTGCTAGGAAGCTGCCCGGACATCGCACCAAGACTGTCGGGAAATGCATGCCAAAAATACACGGTCAACTAATCAACCTGGTCTTCGTGCGAGACATATAGTAGCTCTCTCA
>oligos_11_CGCACGCATATCACGATGAGTAGCT_TGCGAGACATATAGTAGCTCTCTCA_49
CGCACGCATATCACGATGAGTAGCTGAGATGCGGTTCAACATCACATGGTCCTGACACCCATACTAGACCCTACTCAGGCTCACCAAGGTCTTGAGTTGTTGAGCTCTTTGTCCATTGACAGGCATTACGGCTTTTATGCGAGACATATAGTAGCTCTCTCA
>oligos_11_CGCACGCATATCACGATGAGTAGCT_TGCGAGACATATAGTAGCTCTCTCA_50
CGCACGCATATCACGATGAGTAGCTGTCGAGCGGATCATACAGCCAATGGTCAGTCGTTCTTACTCACAAGCGTGGAAATTGGCCGTCTGGGTAACTCGTTACCCGCGGGTGACTTTTAAGATCATCATATCTCAAATGCGAGACATATAGTAGCTCTCTCA
>oligos_11_CGCACGCATATCACGATGAGTAGCT_TGCGAGACATATAGTAGCTCTCTCA_51
CGCACGCATATCACGATGAGTAGCTCAACTGAATAGTACCGTCTATTAACGTATTTTTTTGGTTCAGGCTCATGAAAATCGATAACGGGCCCTTTATACCTTTTAACACGACCTTGTGATACTAAGCGTCTATGAGGTGCGAGACATATAGTAGCTCTCTCA
>oligos_11_CGCACGCATATCACGATGAGTAGCT_TGCGAGACATATAGTAGCTCTCTCA_52
CGCACGCATATCACGATGAGTAGCTGGAGGAGAGGGCGTAAAGCTTGTTTACCTAGCGAATGGCATTCAGGAAACATTATAATTAACGCTCAAGTAGAATTCAGTCATGTACGATCACCATGTCCCAATTTCCATCGTGCGAGACATATAGTAGCTCTCTCA
>oligos_11_CGCACGCATATCACGATGAGTAGCT_TGCGAGACATATAGTAGCTCTCTCA_53
CGCACGCATATCACGATGAGTAGCTCCCTAGAACAAGCAGCGGCGTTAAGCAACGGAAACACAAACGCCAGTTATAATGCACTTCTACGCAATTAAGAGCCCTTTTATTTAAATGAGTCGAGCCTCATGATTTGGCGTGCGAGACATATAGTAGCTCTCTCA
>oligos_11_CGCACGCATATCACGATGAGTAGCT_TGCGAGACATATAGTAGCTCTCTCA_54
CGCACGCATATCACGATGAGTAGCTGCTCACCGAGTCGTTACGATAATCTACTACCTAAGGACATGAGCTTGGCGGCCAATAGACACTGGCGCTCCATGGGGCTTTAATTCCGTGATAAAATAGACTCATACATCAATGCGAGACATATAGTAGCTCTCTCA
>oligos_11_CGCACGCATATCACGATGAGTAGCT_TGCGAGACATATAGTAGCTCTCTCA_55
CGCACGCATATCACGATGAGTAGCTCGGTCCATGTTAGGCCGGAACAATCGACGGGCCAAGCCAAGGGTAACGAATTCACTAGTTACCCCAACTGTAGCCACCCAGTCCTACGTGTACACGGTCATTTGGTAGTACGTGCGAGACATATAGTAGCTCTCTCA
>oligos_11_CGCACGCATATCACGATGAGTAGCT_TGCGAGACATATAGTAGCTCTCTCA_56
CGCACGCATATCACGATGAGTAGCTGACACCTTCGGAGTCCGGACCCGGTTTGCTGCAATACGGCTGCCTGTCAAATTTAGTTCTGGTTCGAGTACTGCTATTCAGTATTCACCTTGCTGGATAAGATATGAGCCTATGCGAGACATATAGTAGCTCTCTCA
>oligos_11_CGCACGCATATCACGATGAGTAGCT_TGCGAGACATATAGTAGCTCTCTCA_57
CGCACGCATATCACGATGAGTAGCTGTCGTCTGTAAATCGGCCCGGGTCCACGGGAGCAAATATGGAGACGTCTACGACAGGGCGCCGCCTGGCTGCATAAAAGGCGTGGTCTGGTGATTTCCAGATGTGAACCCTATGCGAGACATATAGTAGCTCTCTCA
>oligos_11_CGCACGCATATCACGATGAGTAGCT_TGCGAGACATATAGTAGCTCTCTCA_58
CGCACGCATATCACGATGAGTAGCTCAACACGGTCCCCGGATTCGGGAGTGACGGCCGGGCCACGTTTTTTAGTACAACTCGTAAAACGGACACCCAAAGCGTTGGTCGCCGAAGCTGCAGCGGGGCCTGGTCTACGTGCGAGACATATAGTAGCTCTCTCA
>oligos_11_CGCACGCATATCACGATGAGTAGCT_TGCGAGACATATAGTAGCTCTCTCA_59
CGCACGCATATCACGATGAGTAGCTGGACGGTTTATGTTGGCTGCAAAAGGTAGCTACTTATTGCCCCAGAGATAATACCCGCGAGATAGCCGGTGCTATCTGAGAATGTCTCATGACGTTAGTTGTCGCAAGCCTATGCGAGACATATAGTAGCTCTCTCA
>oligos_11_CGCACGCATATCACGATGAGTAGCT_TGCGAGACATATAGTAGCTCTCTCA_60
CGCACGCATATCACGATGAGTAGCTCCCTTAAAATTCGTGAGACAATTTGGAATGACGTCACCGATACTGTTGCCTGGGGTCTAGACCATAGTAGTGCCAGGAGGCTGTCCCTACCATCCTTGTTACAATCGACGCGTGCGAGACATATAGTAGCTCTCTCA
>oligos_11_CGCACGCATATCACGATGAGTAGCT_TGCGAGACATATAGTAGCTCTCTCA_61
CGCACGCATATCACGATGAGTAGCTGCTCTGTGGCGTAGCAATCTAGTAGAGCATTTACTTTACGTGCGCTCCTATTCTTGCAGTAGCCTCTCGTGGCAGTCAGCCGAGTACAGTGGCCTCACTGCCATCAGGGGCGTGCGAGACATATAGTAGCTCTCTCA
>oligos_11_CGCACGCATATCACGATGAGTAGCT_TGCGAGACATATAGTAGCTCTCTCA_62
CGCACGCATATCACGATGAGTAGCTCTAGTAGGCCCGAGCCTCGGAGTCACATGACACGTCATATGGGGGTCGCGGGGGCACTTTTTAGGGGTCGTGTCATCATGTACTTGTCAGAGGTAGAGTCGACCGTAGTCAATGCGAGACATATAGTAGCTCTCTCA
>oligos_11_CGCACGCATATCACGATGAGTAGCT_TGCGAGACATATAGTAGCTCTCTCA_63
CGCACGCATATCACGATGAGTAGCTGACAGGCTAATCGCGCGACTCTGTTACTTCTTGGGCCCGGTTGAAGAGATCCAGGCTTAGAGCACTTGCACGAGGGTTGGCTAGCAGTCGATCCAACTCCATGGGAAAGAAATGCGAGACATATAGTAGCTCTCTCA
>oligos_11_CGCACGCATATCACGATGAGTAGCT_TGCGAGACATATAGTAGCTCTCTCA_64
CGCACGCATATCACGATGAGTAGCTGTCTCTGCGACCCGGCTCGTCTAGGAGATCTTGACTCGGATACAGTCTATCTCGAGTTCGGAGAATACCGGGCCGCATTCGGTACCTATACCACGTGCTGCATCGTGTCCCGTGCGAGACATATAGTAGCTCTCTCA
>oligos_11_CGCACGCATATCACGATGAGTAGCT_TGCGAGACATATAGTAGCTCTCTCA_65
CGCACGCATATCACGATGAGTAGCTCAAGATTCGAAACAAACGCGGTTACTTACGAAGAAAGGTGTTATCTCAGTAGGCGTAGGCTCGGCCAATCCTATGGCTCTACTGATCAAAGAGCAGGGGTCCCCGTAAGTGGTGCGAGACATATAGTAGCTCTCTCA
>oligos_11_CGCACGCATATCACGATGAGTAGCT_TGCGAGACATATAGTAGCTCTCTCA_66
CGCACGCATATCACGATGAGTAGCTGGACCCCCTCTATGTCTACTTCCTGCTATCTACAAGCCTAGTTTGCCAGTGCCTAGGACAACGGTATCTTAAGTGCTCTAAGTCCGGGGCCGGTAACCCTCGTCGTACTATATGCGAGACATATAGTAGCTCTCTCA
>oligos_11_CGCACGCATATCACGATGAGTAGCT_TGCGAGACATATAGTAGCTCTCTCA_67
CGCACGCATATCACGATGAGTAGCTCCCGCGGGCCCGGTAGGATCCGCGATTTGCACACTTCCTGAGGGTAACCACGGATTATGTCCCTGCGGCCAGTCTATGGTGCGTCGCAAATGCGAACGAGTCCCGAATAGGGTGCGAGACATATAGTAGCTCTCTCA
>oligos_11_CGCACGCATATCACGATGAGTAGCT_TGCGAGACATATAGTAGCTCTCTCA_68
CGCACGCATATCACGATGAGTAGCTGCTCTCTTTTGCTTACGCGCACTATAAGATTTCCCAAGAGCATTCACAAGACTACTCCCACGCATACCCTCTGGAGATCATCACCAAGGTTCGCTTGGGGCGCTGAGGGCCGTGCGAGACATATAGTAGCTCTCTCA
>oligos_11_CGCACGCATATCACGATGAGTAGCT_TGCGAGACATATAGTAGCTCTCTCA_69
CGCACGCATATCACGATGAGTAGCTCTAGATAGTCAGTGTTGCTTAATGCTTTGGCAATAATTAGGGAGAAAAACCGTCAATACACCGGTGGGCCGCTTCCTGACGCCGTTACTCGGCTAACCGCGAGTGGTAGCCGTGCGAGACATATAGTAGCTCTCTCA
>oligos_11_CGCACGCATATCACGATGAGTAGCT_TGCGAGACATATAGTAGCTCTCTCA_70
CGCACGCATATCACGATGAGTAGCTGACCAATTAGACGGCACGTTGCCACCGATACATAAAACGACAGATGGACACGATAAACGTGCACTCACTTGCAAATGTCGGAATTTGAGTCATGGTGCCAATACACGTCCTATGCGAGACATATAGTAGCTCTCTCA
>oligos_11_CGCACGCATATCACGATGAGTAGCT_TGCGAGACATATAGTAGCTCTCTCA_71
CGCACGCATATCACGATGAGTAGCTGTCTGAACTGTGCTACTCAGTGCTAGAGGGGGCGTTACCTCCGGATGCTATGGTGAAGTACGGCCCCCGATCCGTAAGAGTGCCCGTCTGGTTTCTCTTACCTGTGAGCAGGTGCGAGACATATAGTAGCTCTCTCA
>oligos_11_CGCACGCATATCACGATGAGTAGCT_TGCGAGACATATAGTAGCTCTCTCA_72
CGCACGCATATCACGATGAGTAGCTCAAGTAGATCTGAATATCGGACCAGGGCATTGAGGTGTAGCCCATACGCCTTATCCAACGTAGTTCCGGCCTGAAACTCACGGCCGCCGAATTGTCCGGAATCGCGTAATTATGCGAGACATATAGTAGCTCTCTCA
>oligos_11_CGCACGCATATCACGATGAGTAGCT_TGCGAGACATATAGTAGCTCTCTCA_73
CGCACGCATATCACGATGAGTAGCTGGAATTTTCGGTATGCACCAACGCAGGCGGGGGAACATGTATCGGGCAGTTTTAGCAAGATATCCCCGACTCGAATACTTCTAGCTGGAGTCTCCAGATATTTTCCCGGCTATGCGAGACATATAGTAGCTCTCTCA
>oligos_11_CGCACGCATATCACGATGAGTAGCT_TGCGAGACATATAGTAGCTCTCTCA_74
CGCACGCATATCACGATGAGTAGCTCCCGGCAACGAGCCCAAGCTTACGGCTCAAGCGAGTTGCTAGGAGACCGAGACGTGCGGGTCGCCTTTACCTAGTGGACGAGCGAATACTCCAGTGACCGCGTCATCCGCCGTGCGAGACATATAGTAGCTCTCTCA
>oligos_11_CGCACGCATATCACGATGAGTAGCT_TGCGAGACATATAGTAGCTCTCTCA_75
CGCACGCATATCACGATGAGTAGCTGCACCGGTATAAGGGCTCCCCTTATTTATGGTTCCTGAAGAGTTGCCCAACAACCTCATCAGCGTTTCACACAATTATCTCAGGGGGACCCCACAGGGCATCCTCAATAGGGTGCGAGACATATAGTAGCTCTCTCA
>oligos_11_CGCACGCATATCACGATGAGTAGCT_TGCGAGACATATAGTAGCTCTCTCA_76
CGCACGCATATCACGATGAGTAGCTCTATGAAACAATCACAGATAGTTCTATAAAACATTTGTCACTGGGAGCCTGATCATTGTGGTGAGCTTCACTAGTTGTGTAACAATCCAGAATACGTGCTCGACAGGATTTATGCGAGACATATAGTAGCTCTCTCA
>oligos_11_CGCACGCATATCACGATGAGTAGCT_TGCGAGACATATAGTAGCTCTCTCA_77
CGCACGCATATCACGATGAGTAGCTGACCTTCTCACCATCTACGATACGGAAACGGTCTTGTTGACCCGCGTAATTTAGTTCGCCGCCTCTAGCGTACATCACACGCTATAGTACCCGGGTGAAAACTAATTGCTAATGCGAGACATATAGTAGCTCTCTCA
>oligos_11_CGCACGCATATCACGATGAGTAGCT_TGCGAGACATATAGTAGCTCTCTCA_78
CGCACGCATATCACGATGAGTAGCTGTCAGGCAAACAATGGAAATATTGTTTTGTGGTCGCGTAGCTTGTGCTAGCCGGGGCACTTATCCACGCGTAAAAGGGATACAGGAGGACGAGTAAATAAATATGTGATCGGTGCGAGACATATAGTAGCTCTCTCA
>oligos_11_CGCACGCATATCACGATGAGTAGCT_TGCGAGACATATAGTAGCTCTCTCA_79
CGCACGCATATCACGATGAGTAGCTCAATCGAGCGCCGGCTCACGATGATCGGCTCAAAGGCCCTAGTCAATGCGGAGATCCCTCAAGCGGGATCTCATAAAATGAGTCTGAAGCATGACACTAAAGGCAACGGTAATGCGAGACATATAGTAGCTCTCTCA
>oligos_11_CGCACGCATATCACGATGAGTAGCT_TGCGAGACATATAGTAGCTCTCTCA_80
CGCACGCATATCACGATGAGTAGCTGGAAAAGGTAAGCTGCAAGTGGTCTAAGGACAGGAGCGACTGCTTCCGGATTTAATTGGAACCTAACACGCCATCGGTTCGAGAAATTGACGCACGCTCATTCCGCTCTGAATGCGAGACATATAGTAGCTCTCTCA
>oligos_11_CGCACGCATATCACGATGAGTAGCT_TGCGAGACATATAGTAGCTCTCTCA_81
CGCACGCATATCACGATGAGTAGCTCGCTTCCGTACTGGTGGGCTTTCAGTTTGGGCAACCAACATATAGTGCGGCTAGCTGACCCATATGGAAGATAAACGGCAGGACCAAGCTCTTTATCAAACTGGAATCTGGGTGCGAGACATATAGTAGCTCTCTCA
>oligos_11_CGCACGCATATCACGATGAGTAGCT_TGCGAGACATATAGTAGCTCTCTCA_82
CGCACGCATATCACGATGAGTAGCTGCACGCACACATTACAGCGTGTAGGACAGCACAGATTTGCTCCGGTTAGGTACGAGCACGCAGTGCACAATGTCAACCTGGTAACGCGACTGCATCCACGTATCCTATGTGGTGCGAGACATATAGTAGCTCTCTCA
>oligos_11_CGCACGCATATCACGATGAGTAGCT_TGCGAGACATATAGTAGCTCTCTCA_83
CGCACGCATATCACGATGAGTAGCTCTATCTGAAAAGAAAGGGAGGTATTACCGTTGATATTGAAGTCTTCTTGCTTCTGACTCCGCGCGACGTCATACTTGTTACCCGGGGTCTAGCGAGTAATTCCGTACTTTCGTGCGAGACATATAGTAGCTCTCTCA
>oligos_11_CGCACGCATATCACGATGAGTAGCT_TGCGAGACATATAGTAGCTCTCTCA_84
CGCACGCATATCACGATGAGTAGCTGACGTGAAATGTAAAAGCCGCCACACGCGGTATCCGGTACGATCACCCTAAAACACCACTGCTCAAGGCTACTTGTGCAATGTCGCGTCCGCATAGCCGGTGAAAACTCAGGTGCGAGACATATAGTAGCTCTCTCA
>oligos_11_CGCACGCATATCACGATGAGTAGCT_TGCGAGACATATAGTAGCTCTCTCA_85
CGCACGCATATCACGATGAGTAGCTGTCACCTACGTGCCCCAAAAAGGGGCACATAAGCTGTACCAGGCCTGCTCCAAAGCATAACGGAACGTCCCGCTTCGACGCGATGTAATACGCCGATACGGCCTAATCCGCGTGCGAGACATATAGTAGCTCTCTCA
>oligos_11_CGCACGCATATCACGATGAGTAGCT_TGCGAGACATATAGTAGCTCTCTCA_86
CGCACGCATATCACGATGAGTAGCTCAATGCGAGGCCGGTCTTGCACACGAAAAGACGTCCGGAGTTACCTTCCACGCCCCGTCCCGGTGTAAGTCGCGACAGATCCTTTGGTAAAATCGACAGGCCTCGTACTACGTGCGAGACATATAGTAGCTCTCTCA
>oligos_11_CGCACGCATATCACGATGAGTAGCT_TGCGAGACATATAGTAGCTCTCTCA_87
CGCACGCATATCACGATGAGTAGCTGGTAGTTGTGGTCCTATATGGTTTCGTCCCGGTCGAAAGAAGCTCCGACCGCCTCGAGGATGGCGACTGACCGCACGTCGGTTTGTTCGGTGATGCATGTTTGGCGCTTTTATGCGAGACATATAGTAGCTCTCTCA
>oligos_11_CGCACGCATATCACGATGAGTAGCT_TGCGAGACATATAGTAGCTCTCTCA_88
CGCACGCATATCACGATGAGTAGCTCGCTAGATCAGTAAGAAAATTCGGGAAAGAGCGAAGCGTCCGACTTAGTCACGCGTTACCCTTAGGCTCGATTGCTACACCCTGGGCGGTTTATTACCGCGGGGGTGCGAGGTGCGAGACATATAGTAGCTCTCTCA
>oligos_11_CGCACGCATATCACGATGAGTAGCT_TGCGAGACATATAGTAGCTCTCTCA_89
CGCACGCATATCACGATGAGTAGCTGCAAATGTCGAAATGTCCGTTGCACAATGCAGTCATGAATATAACCATCACTTCCAACCACTTTGACGCGGAAGTAGTGAGCACCTTGGGCTGATAACGACTTGATCGAATATGCGAGACATATAGTAGCTCTCTCA
>oligos_11_CGCACGCATATCACGATGAGTAGCT_TGCGAGACATATAGTAGCTCTCTCA_90
CGCACGCATATCACGATGAGTAGCTCTAACCTCAACAGAATTCTACCGTTCACTAAAAGGGAATGAGAGTGACTACGCAAGCAGAGGAATGTCGATTCACAGGAGCCGGGATCCCGGCAGAAGAGACGTCCTGCAAATGCGAGACATATAGTAGCTCTCTCA
>oligos_11_CGCACGCATATCACGATGAGTAGCT_TGCGAGACATATAGTAGCTCTCTCA_91
CGCACGCATATCACGATGAGTAGCTGACGACGACCTTCTAGTTAAGTTCCCGTGGTTGGGCCAGTGACTGCAGAGCTACTGCGTTAGGTCCCTATGCTCCTAGCATGCCCATTTCGACAATCCGGATCCTACTCGCGTGCGAGACATATAGTAGCTCTCTCA
>oligos_11_CGCACGCATATCACGATGAGTAGCT_TGCGAGACATATAGTAGCTCTCTCA_92
CGCACGCATATCACGATGAGTAGCTGTCCTGTGAGAGGGTGTAGATAGTTGCCGAAAGTGATAGTGGAGTTTAAGACCCCGAGTCGCTCTCAGTGAGTCATTGTCGATCACAAGAAGGAGTCTCTGTGTTATAGTGGTGCGAGACATATAGTAGCTCTCTCA
>oligos_11_CGCACGCATATCACGATGAGTAGCT_TGCGAGACATATAGTAGCTCTCTCA_93
CGCACGCATATCACGATGAGTAGCTCCGGAAATAAGTTCAACTTAATTTGTACTAGTCCACAGCACCGGCTCTAGGCGCTGCAGCAGAAGCGAGGAAGTCCTATCTGATACCCGCAAGCCCAACATTAGGCTAAATATGCGAGACATATAGTAGCTCTCTCA
>oligos_11_CGCACGCATATCACGATGAGTAGCT_TGCGAGACATATAGTAGCTCTCTCA_94
CGCACGCATATCACGATGAGTAGCTGGTACACAAGCGGGGTGTCAATGTCCCTGTGGTCCGAGACGTCACATGTTTACCGATTTCAATCCGCGGTTTAAGTGGGATAGATGGATATAATGGCAAGCGCCGTAGTGAATGCGAGACATATAGTAGCTCTCTCA
>oligos_11_CGCACGCATATCACGATGAGTAGCT_TGCGAGACATATAGTAGCTCTCTCA_95
CGCACGCATATCACGATGAGTAGCTCGCGGAGCATCAGTCTTGCACCCTCCACTACCCAACCCTGCTACCAGTCCAGCTCTAACCAGTACGCGTGAAGCTCATTCTGCTTGGTCGATCTATCTATGTACGTGACGCGTGCGAGACATATAGTAGCTCTCTCA
>oligos_11_CGCACGCATATCACGATGAGTAGCT_TGCGAGACATATAGTAGCTCTCTCA_96
CGCACGCATATCACGATGAGTAGCTGCAATATGTGTTCATGCACTCTGATGCTCAGTATTGGTTGAGTTGCGACCCAGGAAGACATCTTCACTGCCCTGGCCTTATCACAACCTCTCAACCCGGGACATTGAGTACGTGCGAGACATATAGTAGCTCTCTCA
>oligos_11_CGCACGCATATCACGATGAGTAGCT_TGCGAGACATATAGTAGCTCTCTCA_97
CGCACGCATATCACGATGAGTAGCTCTAAGGCCGTATCGATTCCCCTACAAATATGCCCTCAAAAGGTCTAACAATCACGGAGCGATCGGCCGCACCCGTGCTGTAATACCCAACGGAGAGGAATGGTTGAGGGTGGTGCGAGACATATAGTAGCTCTCTCA
>oligos_11_CGCACGCATATCACGATGAGTAGCT_TGCGAGACATATAGTAGCTCTCTCA_98
CGCACGCATATCACGATGAGTAGCTGACTGTAAGACAGCAAAATGCACCTACCGTGGTGGCGCATACGCACGCAAGTAGGTCTAGAATATAATTATTAAATATCCGCGGCTTTTGCTCTGATAATAGAGCGTTACGGTGCGAGACATATAGTAGCTCTCTCA
>oligos_11_CGCACGCATATCACGATGAGTAGCT_TGCGAGACATATAGTAGCTCTCTCA_99
CGCACGCATATCACGATGAGTAGCTGTCCACCGGTAGACGCTTTGCTATAACGGCTTTTTTTCGAAAAATAGGTGCGTTCTGCGAGTCGCGTCGTTTCACAATAATGCTGGTAAGATGGTAGCATTCGAGCTAATTATGCGAGACATATAGTAGCTCTCTCA
>oligos_11_CGCACGCATATCACGATGAGTAGCT_TGCGAGACATATAGTAGCTCTCTCA_100
CGCACGCATATCACGATGAGTAGCTCCGGATAGCTTGCAGGAGTTTTATTCGTGTACCGGGGCTACAAGTCTCACTGGTACACGATAACACCCGCGGGTTGCAAGCACGTTTCTCTGCAGGGGGGCGTGCCCCGTAATGCGAGACATATAGTAGCTCTCTCA
>oligos_11_CGCACGCATATCACGATGAGTAGCT_TGCGAGACATATAGTAGCTCTCTCA_101
CGCACGCATATCACGATGAGTAGCTGGTCTGTGCAATCTCGATAACCTCGAGTTTACCTTCCCCGAGCATCCATGAAGCGTCGGCCCCGATAAATAATTAGACTGCTATATGTTTCCTCGCGCCTAGATATCCGTAATGCGAGACATATAGTAGCTCTCTCA
>oligos_11_CGCACGCATATCACGATGAGTAGCT_TGCGAGACATATAGTAGCTCTCTCA_102
CGCACGCATATCACGATGAGTAGCTCGCGCTATATTAATCGTAATCGTAGTCCTTGCTCGACGGCTGAGAGAGACTATTGGGGACTAAGATCGGCTGCCCATTAACGCGAGTCACCTCAGCTGCACCTCTTTTGTGGTGCGAGACATATAGTAGCTCTCTCA
>oligos_11_CGCACGCATATCACGATGAGTAGCT_TGCGAGACATATAGTAGCTCTCTCA_103
CGCACGCATATCACGATGAGTAGCTGCATTGGCGAGTAGTATGACAAAATAAATCGGGTCTTGCATTCATTCACGGTGTCTGACAAATGCTATTAACAGTACTTGAGTGTGCCGGTAGCGATGCTTCAGTATCTGAATGCGAGACATATAGTAGCTCTCTCA
>oligos_11_CGCACGCATATCACGATGAGTAGCT_TGCGAGACATATAGTAGCTCTCTCA_104
CGCACGCATATCACGATGAGTAGCTCTACAAAGTTGTTAAGGCACAGTTTTTACTATGCTATTTGGCGGCCCACTTATTTAGCGGCAATCGCTACTACCTGATTAATAAAATTCGCAGACAGCGACCCGACGTTGGGTGCGAGACATATAGTAGCTCTCTCA
>oligos_11_CGCACGCATATCACGATGAGTAGCT_TGCGAGACATATAGTAGCTCTCTCA_105
CGCACGCATATCACGATGAGTAGCTGACTCAGAACCATACTGGGTAATGAGTACACTCCTGCCTATTGTAGTTGAGAGCGCAAGACCCCCGATCTAGAGGCCCTTCTAGTTTGCTATGCGCCTCATCTGGCTGCCCGTGCGAGACATATAGTAGCTCTCTCA
>oligos_11_CGCACGCATATCACGATGAGTAGCT_TGCGAGACATATAGTAGCTCTCTCA_106
CGCACGCATATCACGATGAGTAGCTGTGCGGAATGTGGTCGACCGACTTGTTGTTAGTGAAGGTTAGCTAGTCGGCGTGGTGTATGCCGTCTGCGCTTGTCACTCATGCCAAAGCGAGGGCGGATCTTATCAAAATATGCGAGACATATAGTAGCTCTCTCA
>oligos_11_CGCACGCATATCACGATGAGTAGCT_TGCGAGACATATAGTAGCTCTCTCA_107
CGCACGCATATCACGATGAGTAGCTCCGGTAGGTTCTGCAGGCATGCGGTTTATAGTGACTCGCAACCATCACCACCATTTCCACTAGTCTCAGCACTGGCAGACGACCTTGGGAGATGCTGGGACTGAGCTCCGCGTGCGAGACATATAGTAGCTCTCTCA
>oligos_11_CGCACGCATATCACGATGAGTAGCT_TGCGAGACATATAGTAGCTCTCTCA_108
CGCACGCATATCACGATGAGTAGCTGGTCAATGAAAAACGCGATTGAGTTTTTGCGTTACCGTGAATCTTCATTCTACGCCTGGAGTCGGACCGATTCAGATTTAGAGATGTGCGATCCCCAGAACACTATCCGGTATGCGAGACATATAGTAGCTCTCTCA
>oligos_11_CGCACGCATATCACGATGAGTAGCT_TGCGAGACATATAGTAGCTCTCTCA_109
CGCACGCATATCACGATGAGTAGCTCGCCCCCAGTGTTTGGCCCTAACCCATTTAAGTCTCTTGATCTAATCCCTCTATAGTGGGCTTATTTCCGCGAAGTACACGCACACTGTTTCTTTGGCTCAAGCAGAGTCAATGCGAGACATATAGTAGCTCTCTCA
>oligos_11_CGCACGCATATCACGATGAGTAGCT_TGCGAGACATATAGTAGCTCTCTCA_110
CGCACGCATATCACGATGAGTAGCTGCATACATCCTCAAGCTATGGAAACCCACGGTTAAATAATACAGAATCTATTTATATGATCCAACGCTTTTTCGCAAAGCTTCATGAAGCCAGCGATATACATAGGCCGAGGTGCGAGACATATAGTAGCTCTCTCA
>oligos_11_CGCACGCATATCACGATGAGTAGCT_TGCGAGACATATAGTAGCTCTCTCA_111
CGCACGCATATCACGATGAGTAGCTCTACTTGGGAGGGTGTAGGATGGGAACTACGACACATGTCGACTGTCCGGAGTAGTACGGGTGATCTAGTGTATCTATCGATTACCATAGTAGGTCTATAGGCTCTGGGTGGTGCGAGACATATAGTAGCTCTCTCA
>oligos_11_CGCACGCATATCACGATGAGTAGCT_TGCGAGACATATAGTAGCTCTCTCA_112
CGCACGCATATCACGATGAGTAGCTCATTATGGCGGGTGCTTATAAAGGCACACTTAGATAACGATTAGGTTGTTACGAGCGTGGACCAAGCATGAGTGCGAGCTTAAAACGGCAGTCAAGAGACGGCCAATTACAATGCGAGACATATAGTAGCTCTCTCA
>oligos_11_CGCACGCATATCACGATGAGTAGCT_TGCGAGACATATAGTAGCTCTCTCA_113
CGCACGCATATCACGATGAGTAGCTGTGCCCGACTTTGATATCGTCGCGAAGAGCGCGACCATTCGACATCACTTATATACTTCAATGGCTCGCTCACTTGACAAGCAATTCGGCGACTGAGCCATTATTCAAGGCGTGCGAGACATATAGTAGCTCTCTCA
>oligos_11_CGCACGCATATCACGATGAGTAGCT_TGCGAGACATATAGTAGCTCTCTCA_114
CGCACGCATATCACGATGAGTAGCTCCGTCGAGACTGAACCAAACAAACTAGTCACAGCTTCCTCTTAACACATAACATGTGTAGTTTAATCGAGCCTTGCTTTCTAATTGGATGATCGCAGGCGACTCGTGTCCCGTGCGAGACATATAGTAGCTCTCTCA
>oligos_11_CGCACGCATATCACGATGAGTAGCT_TGCGAGACATATAGTAGCTCTCTCA_115
CGCACGCATATCACGATGAGTAGCTGGTGAGGCGACCGACTTGATTTCGTTACACGGAGTCTAAAGAAGTAAGCAGTGGATGGCTCTAATAGAATACAATGGATGATAGGGAAGTGGTACTCCGGCCCCGAGTCAAATGCGAGACATATAGTAGCTCTCTCA
>oligos_11_CGCACGCATATCACGATGAGTAGCT_TGCGAGACATATAGTAGCTCTCTCA_116
CGCACGCATATCACGATGAGTAGCTCGCCGCTAATATGGCTAAAACGCACTATGTTCCATCCAGATATTCATACTTGGGACTCGGCTGGTCCAAGCCGTTTCTGTGTTCTTTCATTAACGCATATGCAACAGGGGCGTGCGAGACATATAGTAGCTCTCTCA
>oligos_11_CGCACGCATATCACGATGAGTAGCT_TGCGAGACATATAGTAGCTCTCTCA_117
CGCACGCATATCACGATGAGTAGCTGCAGGTGCTTTTATCGGATCCGATTGCACTCAATAAGGGTCGCGGGCGCCGCATGATAGGAAACCCAGGACAGATTCGAAGAGAAAGATGTAAATCGGCGTTAAGGCATCGGTGCGAGACATATAGTAGCTCTCTCA
>oligos_11_CGCACGCATATCACGATGAGTAGCT_TGCGAGACATATAGTAGCTCTCTCA_118
CGCACGCATATCACGATGAGTAGCTCTTCCATATTTTGTAATTCTACACAGCGAATTTTACGTACCCTACTTACGGACTAATTAGACTAGTGGGTTTTCGAACCCTAGGCGGATAGACTACGAGATCTGGAGCAATATGCGAGACATATAGTAGCTCTCTCA
>oligos_11_CGCACGCATATCACGATGAGTAGCT_TGCGAGACATATAGTAGCTCTCTCA_119
CGCACGCATATCACGATGAGTAGCTCATTTAAGACGCATGCAAATTGCTCTAGGCGCTGTTATGTGAACGTGACCCCTTCGCGAAGGAGAGAAACGTGTCATGTCTCTTGCACAAGCGCCTCAATCGTGGCCCATCGTGCGAGACATATAGTAGCTCTCTCA
>oligos_11_CGCACGCATATCACGATGAGTAGCT_TGCGAGACATATAGTAGCTCTCTCA_120
CGCACGCATATCACGATGAGTAGCTGTGATTTTATGCAGGATAGTTTTTGATCACACAGAGAGTCCAGGAAGCTTACGTACCATAAGTCCATTTTTCACAGCATTGCACAAGCGATCTAGATTTAGCCTCGTGTGGGTGCGAGACATATAGTAGCTCTCTCA
>oligos_11_CGCACGCATATCACGATGAGTAGCT_TGCGAGACATATAGTAGCTCTCTCA_121
CGCACGCATATCACGATGAGTAGCTCCGTGCGGCTGCGTTATTGTGAGCGCATTCACACATACCCTCGAGCTGTGAGTGCCTCCGATTTGTGAGTTTATTACGTCGTTCGGTTACGCTATCCAAGAGAGCCTCTGGGTGCGAGACATATAGTAGCTCTCTCA
>oligos_11_CGCACGCATATCACGATGAGTAGCT_TGCGAGACATATAGTAGCTCTCTCA_122
CGCACGCATATCACGATGAGTAGCTGGTGTCATGGGTAGGCGCGGTTCATTAGCACGTGCTTTGTTACTCCGGGTGCCTCATTTCTGCACCCTGCGCTGTCTAGTCTGGTGCTCCAGGGCCCAACTCAGGTAAGCTATGCGAGACATATAGTAGCTCTCTCA
>oligos_11_CGCACGCATATCACGATGAGTAGCT_TGCGAGACATATAGTAGCTCTCTCA_123
CGCACGCATATCACGATGAGTAGCTCGCAATCGCAAACGCAGGGGCCGACCCTAAGATTTTAACAGTTCCTGGTGCCCGTGAAAGGCCGCGGGGGATCGCCTTGATGTTGATCTCGCTATCACGACTAGTGGTCAGGTGCGAGACATATAGTAGCTCTCTCA
>oligos_11_CGCACGCATATCACGATGAGTAGCT_TGCGAGACATATAGTAGCTCTCTCA_124
CGCACGCATATCACGATGAGTAGCTGCAGCCGCGGCCTGGGGAGAATTCCTGTAATCTATGAGCGATCCAATGACTTGTATTCATCACCAGGTGGGCGAACTTTCACCTAGACAGGATTCCGGGCGGCAATTGTATATGCGAGACATATAGTAGCTCTCTCA
>oligos_11_CGCACGCATATCACGATGAGTAGCT_TGCGAGACATATAGTAGCTCTCTCA_125
CGCACGCATATCACGATGAGTAGCTCTTCGTCAGTAGCGCTTACGTGGGACCCTGTGTGACCATCTATTGAGTGTTCCTTGCCGTTAGAGGCCCTTGGTACTTTATAACGGAGACAAACTCACTCGTACCAGGGTAATGCGAGACATATAGTAGCTCTCTCA
>oligos_11_CGCACGCATATCACGATGAGTAGCT_TGCGAGACATATAGTAGCTCTCTCA_126
CGCACGCATATCACGATGAGTAGCTCATGCGGGTTTTAATTGGGGGACCCCCCCAGTCCCGTCTCAAAACAAATGAGAACCTTCCCAGTGAGCCTTCCACAGGAATCCGTCCAAGCGCGTGAGATAGATGTGCGTAATGCGAGACATATAGTAGCTCTCTCA
>oligos_11_CGCACGCATATCACGATGAGTAGCT_TGCGAGACATATAGTAGCTCTCTCA_127
CGCACGCATATCACGATGAGTAGCTGTGAAACTGTACCAAGAGTCCGCTATTACGTGTAACCTGATCTATAAAATTTCATGTGTCGTTCGTCGCTCAGCTTACCAAGGTGTCTTTGTGTGAGAGGAAGAGTGGAACGTGCGAGACATATAGTAGCTCTCTCA
>oligos_11_CGCACGCATATCACGATGAGTAGCT_TGCGAGACATATAGTAGCTCTCTCA_128
CGCACGCATATCACGATGAGTAGCTCCGAGTAAATAAGACGAAAGGAGGTCCAAAGAGTACAGATCCATGCATGTGGGTGACTAATACTCTGGACTGCGTGCGACTCTAAGGGATGTTAGTGGTTGCACCAGCAGGGTGCGAGACATATAGTAGCTCTCTCA
>oligos_11_CGCACGCATATCACGATGAGTAGCT_TGCGAGACATATAGTAGCTCTCTCA_129
CGCACGCATATCACGATGAGTAGCTGGTTCTGCACACAATCCGGTATTACACTGCCACCATAGGCCTACATGTATAGTAATATCCGTAGTATCGACCGCGACAACCTCGAATTCGATCCACGGTCCCACGGCCAACGTGCGAGACATATAGTAGCTCTCTCA
>oligos_11_CGCACGCATATCACGATGAGTAGCT_TGCGAGACATATAGTAGCTCTCTCA_130
CGCACGCATATCACGATGAGTAGCTCGCATATAGTTTTTAGAAGATACTAAGATCTGGTAGAGAGCATAGTACTGAAGCCTTCCGCCACGGCATCGGAGCAATGCAACGACGCGGGAAGCATGGTGGACCTAAAGGGTGCGAGACATATAGTAGCTCTCTCA
>oligos_11_CGCACGCATATCACGATGAGTAGCT_TGCGAGACATATAGTAGCTCTCTCA_131
CGCACGCATATCACGATGAGTAGCTGAGTTAAGATGACGATATGGATGAGATCGGTCGCGAGTAGACAAGGTCACTAATTATCGGAACTTCGCTCTCTTCCCTTGGATTACGCTCGTCGCCGAGTAACGTATGCGCGTGCGAGACATATAGTAGCTCTCTCA
>oligos_11_CGCACGCATATCACGATGAGTAGCT_TGCGAGACATATAGTAGCTCTCTCA_132
CGCACGCATATCACGATGAGTAGCTCTTCGACCAGGTTATTCAGACGTACCAGTATGATGTAATCACACTCTGATGGCGAACATCTCGCCCCTAATGTTCAACTGACGGAGAGGACACCGGATGCACCAATCGGGTATGCGAGACATATAGTAGCTCTCTCA
>oligos_11_CGCACGCATATCACGATGAGTAGCT_TGCGAGACATATAGTAGCTCTCTCA_133
CGCACGCATATCACGATGAGTAGCTCATGGCAGGATGCTCTCGCCAATGTTCCTGCACTCGCCAATTGTATTTTGTGACATTGGACTACTGACATCACATAGTTCCAACGTCGTGGCTAGGGGCGTGTATCAGCCCGTGCGAGACATATAGTAGCTCTCTCA
>oligos_11_CGCACGCATATCACGATGAGTAGCT_TGCGAGACATATAGTAGCTCTCTCA_134
CGCACGCATATCACGATGAGTAGCTGTGTAGAGCATGTGTACTATGAACAGCGATCACTTTTGCGACTGGATACGAGAGTATGTACAGTGAGCCAAAGCATCGCTCCCCTGTTCCTGAATTCCCTTGGCAATAGTAATGCGAGACATATAGTAGCTCTCTCA
>oligos_11_CGCACGCATATCACGATGAGTAGCT_TGCGAGACATATAGTAGCTCTCTCA_135
CGCACGCATATCACGATGAGTAGCTCCGACAGACAATGCTGGTCTGGCTCTCTAGGGGGGCAAGCTAGATAGCTTCAAAAGCAGGAATCCACCCGAAAGGGCCGTCATAAGCAGGTCACTACTAGTGATTATCTACGTGCGAGACATATAGTAGCTCTCTCA
>oligos_11_CGCACGCATATCACGATGAGTAGCT_TGCGAGACATATAGTAGCTCTCTCA_136
CGCACGCATATCACGATGAGTAGCTGGTTGATAGCACTTAATGCTACACTGTTATCATCTGCGACGTGTCCATAGCGCAATCCACGTCCTGATACCATACTCCTCTAACTGGTGGACGGCGGGCACATCTCACCTAATGCGAGACATATAGTAGCTCTCTCA
>oligos_11_CGCACGCATATCACGATGAGTAGCT_TGCGAGACATATAGTAGCTCTCTCA_137
CGCACGCATATCACGATGAGTAGCTCGGACTGAGTTGTGGGGACACGTGCTAGATAGTGAGCAATTCACGGTATATTTCCCGTTGTTATCTCCTCGAGCCCCACAGGCCCCGATGCACCACCAAACTGCTCGCGCTATGCGAGACATATAGTAGCTCTCTCA
>oligos_11_CGCACGCATATCACGATGAGTAGCT_TGCGAGACATATAGTAGCTCTCTCA_138
CGCACGCATATCACGATGAGTAGCTGAGTATGATAGACATCAACACAGCCGAACGTTGCTACCTTCCTAGAATGCTAGGGAGCATAGCAATCTATCGGAGCACGCATATCATCTATCTATCGAGATGTCGAAAGGCGTGCGAGACATATAGTAGCTCTCTCA
>oligos_11_CGCACGCATATCACGATGAGTAGCT_TGCGAGACATATAGTAGCTCTCTCA_139
CGCACGCATATCACGATGAGTAGCTCTTAAGTTGGTAACCTACCTGGGCCTGCTGTCTCCTAGAAAGATTAGTTTTGATCGTGCCCTTCTAAGCAAGTTATATATTCCCCGTGGCGGGGCGCACGATTACAAGTACGTGCGAGACATATAGTAGCTCTCTCA
>oligos_11_CGCACGCATATCACGATGAGTAGCT_TGCGAGACATATAGTAGCTCTCTCA_140
CGCACGCATATCACGATGAGTAGCTCATCGGTCAGAGTTAGGACCAAACGTGTCGGAAGTGTCTTCCTCTGGATATCTTACTGCATTTTCTCACATACCTGGGACTCTCCACGCTGTACGAAACTTAGACGTTAGAATGCGAGACATATAGTAGCTCTCTCA
>oligos_11_CGCACGCATATCACGATGAGTAGCT_TGCGAGACATATAGTAGCTCTCTCA_141
CGCACGCATATCACGATGAGTAGCTGTGTTCGGTGTGGACTCTTGGCTGCCCTAATGCGGTTATATATCATCGTGGCATTCTGGTTGCGCTTTGAGTATTCCGCAGTCCAGAATTTCTGGGATCTACCGCAGATTCGTGCGAGACATATAGTAGCTCTCTCA
>oligos_11_CGCACGCATATCACGATGAGTAGCT_TGCGAGACATATAGTAGCTCTCTCA_142
CGCACGCATATCACGATGAGTAGCTCCGCTGAACTGTTAGCGATATCGACGACCTTGTATGCGTACAGTCTCTGTTTATGGCCTTTGGCGTTCTATGCGGACGAGTTCCGGCAAGGCTAGGGTATAGCACTGGAGAATGCGAGACATATAGTAGCTCTCTCA
>oligos_11_CGCACGCATATCACGATGAGTAGCT_TGCGAGACATATAGTAGCTCTCTCA_143
CGCACGCATATCACGATGAGTAGCTGCTGTAGGTGGCGAGGACAATCAAGCCACCGGGAGATGGGCGCGTAGTACTTAAACGTGCCAAAGGCACTAACGCTATAGTAATGTTATCGTCTGGTTACGATTTCACCCTATGCGAGACATATAGTAGCTCTCTCA
>oligos_11_CGCACGCATATCACGATGAGTAGCT_TGCGAGACATATAGTAGCTCTCTCA_144
CGCACGCATATCACGATGAGTAGCTCGGAGATCACGTATCAAAAGGGAGCTGATCTTTCCTACACCATAGGTAGTGAATTATATGGACACACTCTACGTATCACCGCCAAGCATAAGGGCAGGGTGACTATTGCCTATGCGAGACATATAGTAGCTCTCTCA
>oligos_11_CGCACGCATATCACGATGAGTAGCT_TGCGAGACATATAGTAGCTCTCTCA_145
CGCACGCATATCACGATGAGTAGCTGAGGGCAGCGCGAATGACTCCAAGATAGCAACATGGGAGGAAAATAACGCGCCTGACTGCTTCAATTATGACAGTACCCCCCGGTCGTGAAGAATTGTCTCAACATTCCGCGTGCGAGACATATAGTAGCTCTCTCA
>oligos_11_CGCACGCATATCACGATGAGTAGCT_TGCGAGACATATAGTAGCTCTCTCA_146
CGCACGCATATCACGATGAGTAGCTCTTATCCCGAAATCCCGTCTGTCTCATGCAGATTTAACTCCGGGCCTAATACGTCGTTTTGTTCCCTTACGGACATGGCAGTAGGTTGTAATAAATCGCATGCGCAGGAACGTGCGAGACATATAGTAGCTCTCTCA
>oligos_11_CGCACGCATATCACGATGAGTAGCT_TGCGAGACATATAGTAGCTCTCTCA_147
CGCACGCATATCACGATGAGTAGCTCATCCCCCCGATGCTCTCATACAGTGCCGCACCTTCACAGTGCTGGGAGATGTAGCAGCCACGGCGGGGTCGGTCCTTCGGACTCTGCAGGTAACCAAATGTTGGTGTTTCGTGCGAGACATATAGTAGCTCTCTCA
>oligos_11_CGCACGCATATCACGATGAGTAGCT_TGCGAGACATATAGTAGCTCTCTCA_148
CGCACGCATATCACGATGAGTAGCTGTGGCAAACGGAACAGGGTGTACACGCATTTTACGAAGTCGTGAGACGTTACACTCGTTCTTTCTACTCTGCCCCTACGGAATTCGATAAGCGCCCGTCAATGCAACCAGGGTGCGAGACATATAGTAGCTCTCTCA
>oligos_11_CGCACGCATATCACGATGAGTAGCT_TGCGAGACATATAGTAGCTCTCTCA_149
CGCACGCATATCACGATGAGTAGCTCCGCACGATCGACTTAAGGTGATGGTCACTTGGAAAACATGCGGCATCTCGAGGCCGATTGCGTCCTGCAGTGGTAGGATGCATTTAGCGTGTTGATAGTCACTTTTCTCGGTGCGAGACATATAGTAGCTCTCTCA
>oligos_11_CGCACGCATATCACGATGAGTAGCT_TGCGAGACATATAGTAGCTCTCTCA_150
CGCACGCATATCACGATGAGTAGCTGCTGATAAACCAGCTCAACTAACTCCCTACTTCTAGCGGGGTCTTCTGAGTCTTGTCCCGTTGTGTAAGCTAGTGATGGGTTAAAGTTGCGAGATTGAAAACCGACGACTGGTGCGAGACATATAGTAGCTCTCTCA
>oligos_11_CGCACGCATATCACGATGAGTAGCT_TGCGAGACATATAGTAGCTCTCTCA_151
CGCACGCATATCACGATGAGTAGCTCGGCAGCTGAGGTCGTAAGTTCGCAATTCAAGTCCATAGGCAGGACCCTTCCTCAAATAAAACAATCTCAGCGGCCATAGTCTCTTGTAATTTTGGGCGATTGGCGCGGGTATGCGAGACATATAGTAGCTCTCTCA
>oligos_11_CGCACGCATATCACGATGAGTAGCT_TGCGAGACATATAGTAGCTCTCTCA_152
CGCACGCATATCACGATGAGTAGCTGAGGCGCTTATGTCGATGAATATCCCAACTAGGGGATAAGTACAGCACACCTTTTAATGGAGGGAGTCTGCATGCCTGAAAAGCCATCCATCAGGACAAGGGTATCGATATATGCGAGACATATAGTAGCTCTCTCA
>oligos_11_CGCACGCATATCACGATGAGTAGCT_TGCGAGACATATAGTAGCTCTCTCA_153
CGCACGCATATCACGATGAGTAGCTCTTTTTAGTATTGAGGCCGGGTTACAGTTCGCCGCACGGGATAGAGTATCCCACCACGAACAGACCCTACAAGTCACTAACATACGTGCTTGATAAATAACACTATCGGGCGTGCGAGACATATAGTAGCTCTCTCA
>oligos_11_CGCACGCATATCACGATGAGTAGCT_TGCGAGACATATAGTAGCTCTCTCA_154
CGCACGCATATCACGATGAGTAGCTCATATTTCGAGTCGGACGCAGCGAATAATTCAAACAAGGGTAGTAGACTGAGGGTATTCCAAAACGGTAAATCAGGCCCACCAAACAATTCATATGCGGTCCATACGGAGAATGCGAGACATATAGTAGCTCTCTCA
>oligos_11_CGCACGCATATCACGATGAGTAGCT_TGCGAGACATATAGTAGCTCTCTCA_155
CGCACGCATATCACGATGAGTAGCTGTGGGTGATGAACCTAAGTGTGTGTGGAATACATTCACTCTGACTACTGGGTTTTGAGACTAAACCCAACGTCTAATTGAATATTAATCACAGAGCCCGCGACGTCAGTTTATGCGAGACATATAGTAGCTCTCTCA
>oligos_11_CGCACGCATATCACGATGAGTAGCT_TGCGAGACATATAGTAGCTCTCTCA_156
CGCACGCATATCACGATGAGTAGCTCCCCGTCATGGGTAAAAAAGTTATGGGAAAGGGGAGATCCGTGTCGAAGTGTTTTGGCGGGGCGTCCCGGGCGAATCGTGGAACCACAATGCCGGTAAAGGCAGTTTTAGGGTGCGAGACATATAGTAGCTCTCTCA
>oligos_11_CGCACGCATATCACGATGAGTAGCT_TGCGAGACATATAGTAGCTCTCTCA_157
CGCACGCATATCACGATGAGTAGCTGCTTGCGGGGTGCTTGTCTGTGACACTGTGCCGTAGGAATAATTCTAAAATAATCCCAACGTCCTCGCAATCAACAGGGCCAATCTTGTGCGACTAACAGCTTCTGGACTGGTGCGAGACATATAGTAGCTCTCTCA
>oligos_11_CGCACGCATATCACGATGAGTAGCT_TGCGAGACATATAGTAGCTCTCTCA_158
CGCACGCATATCACGATGAGTAGCTCGGCTCTCCAGTGGGTGTGGGTTCATTACCACCAATATTGGCATGACGATGTCCGTCTATAGGAACATTCTGCAGGTTTACTAAGCAAAGCACTATAAGCTTATTGGCAACGTGCGAGACATATAGTAGCTCTCTCA
>oligos_11_CGCACGCATATCACGATGAGTAGCT_TGCGAGACATATAGTAGCTCTCTCA_159
CGCACGCATATCACGATGAGTAGCTGAGCCAAAGGGTTGCCGAGTCGACAGGAGTGTGAGCAGAGATCACTTGGATATCCCGTGGTGATCGGGCGCATCGTTATCATCGGGCCCTTAGTTTACGTCTATAACTTGAATGCGAGACATATAGTAGCTCTCTCA
>oligos_11_CGCACGCATATCACGATGAGTAGCT_TGCGAGACATATAGTAGCTCTCTCA_160
CGCACGCATATCACGATGAGTAGCTCTTTAACTGTCTAAGGACGTACGCTACTTCTGATAACGTTCTTACGAGTCCCCGCGGGTAGCCGTCATCGGAGATATAAAGGGGTTAAGCTTGGTATTGTGCTAGAGTCAAATGCGAGACATATAGTAGCTCTCTCA
>oligos_11_CGCACGCATATCACGATGAGTAGCT_TGCGAGACATATAGTAGCTCTCTCA_161
CGCACGCATATCACGATGAGTAGCTCATAAACCTTCAATATTGTTACCACGCAGTCGGTAGGCCCCCACAAGATAAGAAACCTTCCAAGTACCCAACGTGTAGACTTAGTTGAGAGCAAACATACTTGGAGAAGAAATGCGAGACATATAGTAGCTCTCTCA
>oligos_11_CGCACGCATATCACGATGAGTAGCT_TGCGAGACATATAGTAGCTCTCTCA_162
CGCACGCATATCACGATGAGTAGCTGGATAGACATCCCGGCTGTTCAGAAGTTGAGCGACTGTCTCTAAGGAGGTAACGTATGTGTCGTGGATCCGGCAAGACTGGATCCTCCAAAGTGTCTATACGGTTACCAGGGTGCGAGACATATAGTAGCTCTCTCA
>oligos_11_CGCACGCATATCACGATGAGTAGCT_TGCGAGACATATAGTAGCTCTCTCA_163
CGCACGCATATCACGATGAGTAGCTCCCCCATACTCGAAGGAGCTCTAGACCGCTCTTATTTGCTAGCCGAGAAATATGTGTATACAGCTGCGGAACTCAAGACGAGGCGGCATTCAATTCCTGTGGGCCCTAGGCGTGCGAGACATATAGTAGCTCTCTCA
>oligos_11_CGCACGCATATCACGATGAGTAGCT_TGCGAGACATATAGTAGCTCTCTCA_164
CGCACGCATATCACGATGAGTAGCTGCTTGGGTAGATCCATCGTACCTATACACTCGACTCTTCAACGAGACAGTGCTGTTGGCGAACCATATCTCCCCTGCTCTGGGAATGGCTCCATGAGCTCTACGCTGGATTATGCGAGACATATAGTAGCTCTCTCA
>oligos_11_CGCACGCATATCACGATGAGTAGCT_TGCGAGACATATAGTAGCTCTCTCA_165
CGCACGCATATCACGATGAGTAGCTCGGGTTGGTTAATCTAGTGGGAAGGTACGGCAGCTGACTCAATGTCCTTCCCGGTGTTGAATAGCATAAGTCCCTGGCGAGGATGAAAGCTTCTTACGGTGGATCGTCTTCGTGCGAGACATATAGTAGCTCTCTCA
>oligos_11_CGCACGCATATCACGATGAGTAGCT_TGCGAGACATATAGTAGCTCTCTCA_166
CGCACGCATATCACGATGAGTAGCTGAGCGTGGCATTGTGTTGCCTATAAGTCCAATAAAACTTATATCAGAAGCGACCGTGTTATTTTCCCTAGCCAGAACAAAAGGAAGTCATCCAAAAAAATCTATCAAGTATATGCGAGACATATAGTAGCTCTCTCA
>oligos_11_CGCACGCATATCACGATGAGTAGCT_TGCGAGACATATAGTAGCTCTCTCA_167
CGCACGCATATCACGATGAGTAGCTCTTGGGTCTTGTCGGTGGCTAAAGTGTTGTGGGGGTGCGCATCGTAAAGGGCCCAATCCAACCGCACACGAGCGCTCTAAGAGTAAAAGTATTTTCACTGCTCAAACGAATATGCGAGACATATAGTAGCTCTCTCA
>oligos_11_CGCACGCATATCACGATGAGTAGCT_TGCGAGACATATAGTAGCTCTCTCA_168
CGCACGCATATCACGATGAGTAGCTCAAAGTTAATGGGTAGTATGACCGCCGTCGGTGGACGTGTAAATCCCTATCGACCGTCAGACCCGTCACTTGAAATCCGCAAATCGGTGAACCTCACCTCATAAGGTGTCGGTGCGAGACATATAGTAGCTCTCTCA
>oligos_11_CGCACGCATATCACGATGAGTAGCT_TGCGAGACATATAGTAGCTCTCTCA_169
CGCACGCATATCACGATGAGTAGCTGGATTCGCCTCGCGGCCTGTCGTGAAAGATGAGAACTATGAGGTGGGGCTCAATCATGAAGAAGGGATTAAACGCATCTTAAGAGCAACGGGCCTACAAAACCGGTACTCAATGCGAGACATATAGTAGCTCTCTCA
>oligos_11_CGCACGCATATCACGATGAGTAGCT_TGCGAGACATATAGTAGCTCTCTCA_170
CGCACGCATATCACGATGAGTAGCTCCCATGCAGCTAGGTTAGTCGGTGGGCAGGTCCCAGCTGTTCGTGGATATTTCGTTGCCGGAATTCTGAAAAGTCAACCATATCGGCTTGCAGGCGAGGCACCACTGTCTAATGCGAGACATATAGTAGCTCTCTCA
>oligos_11_CGCACGCATATCACGATGAGTAGCT_TGCGAGACATATAGTAGCTCTCTCA_171
CGCACGCATATCACGATGAGTAGCTGCTTCCATCACTATGGTGCAGGGTCCAGGGTTTATGTCCAGGGGATATAAAGTCACTGAATGACCAAAGGCTCTTTATCATTTGCATAGCTCGCACTTGCCTGTGTGGATCGTGCGAGACATATAGTAGCTCTCTCA
>oligos_11_CGCACGCATATCACGATGAGTAGCT_TGCGAGACATATAGTAGCTCTCTCA_172
CGCACGCATATCACGATGAGTAGCTCGGGACGGCCTTGTATCGCGTAGCTCCCTACTTTCTACCGGGAGCAGAAACGCGCTCGTACATAGAATAGTGGTCTGGAGCAGGGAAGCGAGTTAGTATGGCTCGGCGATTATGCGAGACATATAGTAGCTCTCTCA
>oligos_11_CGCACGCATATCACGATGAGTAGCT_TGCGAGACATATAGTAGCTCTCTCA_173
CGCACGCATATCACGATGAGTAGCTGAGAACAATCAGTAGATGATATCACTGATCAGACGTGTAGGCACTAGCAGTATACGTAAACCTGTGGGCGAAGACCCGACCGACTAGGGTTGAGGCTCTGGGCTACGGATCGTGCGAGACATATAGTAGCTCTCTCA
>oligos_11_CGCACGCATATCACGATGAGTAGCT_TGCGAGACATATAGTAGCTCTCTCA_174
CGCACGCATATCACGATGAGTAGCTCTTGCCCTTTAGCTATACAGTCACATTCAACGCTTGCAAGTTACAATGCGCCTCCCTACAAACCTTTGTATCGACGTACGGTTTCACCTTACTTAGGCCAGCGCAATCCTAATGCGAGACATATAGTAGCTCTCTCA
>oligos_11_CGCACGCATATCACGATGAGTAGCT_TGCGAGACATATAGTAGCTCTCTCA_175
CGCACGCATATCACGATGAGTAGCTCAAACACAGGGTCGCGGATACCTTAAGGTGCTGGCTAGTCCGTGTCATGTCCCAGCGATTATATATTATTAACGGGAGTCGTTCGTGGATGTTAGCGTGCCGAGATCATTTATGCGAGACATATAGTAGCTCTCTCA
>oligos_11_CGCACGCATATCACGATGAGTAGCT_TGCGAGACATATAGTAGCTCTCTCA_176
CGCACGCATATCACGATGAGTAGCTGGAGCTTGTGTTTAACGGTTATTTGGGTGACAGACTCTGAGGCCCTCGAAGCCCATACCGAAGCATATCGAGTAGTCACTCTTGTATCGTGTTCCCGTACTCCGGAAGTCGGTGCGAGACATATAGTAGCTCTCTCA
>oligos_11_CGCACGCATATCACGATGAGTAGCT_TGCGAGACATATAGTAGCTCTCTCA_177
CGCACGCATATCACGATGAGTAGCTCCCAACTATGTGAGTCTCGGAATCTAGTACTGAGGACTTCTTGATTGGTCGTCAGACTTTAACATCCCTCAACGTTAGGGGCCCCTGGACTAAGCCATCCATGCGGTGTCAATGCGAGACATATAGTAGCTCTCTCA
>oligos_11_CGCACGCATATCACGATGAGTAGCT_TGCGAGACATATAGTAGCTCTCTCA_178
CGCACGCATATCACGATGAGTAGCTGCTACTCGGTGTGGCGAGATCGGTAACCACCTACCACGTACTAGTTGGATGTTGTGCACAAAGGACTAGGCAACGAGAGGTAGCATGAGGAGTTTCAGAGTTAGGAATAATATGCGAGACATATAGTAGCTCTCTCA
>oligos_11_CGCACGCATATCACGATGAGTAGCT_TGCGAGACATATAGTAGCTCTCTCA_179
CGCACGCATATCACGATGAGTAGCTCGGTGTAAAGTCAACGGTTACACCTGGCTTATAGCCTTTGCATAAGCCTGTTCAAACTTTAAAAGAGACTTGTTCCTTCCGCTTTGGGTCCAGCGGCCGCCACATTCGGAAATGCGAGACATATAGTAGCTCTCTCA
>oligos_11_CGCACGCATATCACGATGAGTAGCT_TGCGAGACATATAGTAGCTCTCTCA_180
CGCACGCATATCACGATGAGTAGCTGAGATCGACTAAATACCGTACCCCCGCCCGATGTCAGGGAGGGGTTTGGCCCGCACACTGGTGAGTTCCATCGCCGGGATTTCGGGCGGTAAAATCCGAACATCTATAAGAATGCGAGACATATAGTAGCTCTCTCA
>oligos_11_CGCACGCATATCACGATGAGTAGCT_TGCGAGACATATAGTAGCTCTCTCA_181
CGCACGCATATCACGATGAGTAGCTGTCGAGGACCCCTATGGCCGTACTTTTTCTACCATAAAGGGGGTAGCCCGCACATCTGCGACGGTAATAAGTGGCCGGAGCCGACCCCCGTTTGCGCCTATTACATCCGGTATGCGAGACATATAGTAGCTCTCTCA
>oligos_11_CGCACGCATATCACGATGAGTAGCT_TGCGAGACATATAGTAGCTCTCTCA_182
CGCACGCATATCACGATGAGTAGCTCAACTGTAGTGGGAAACGGCCGAAGAGTCCTACCGACGACCCTGCGAGAGCAGCTATTTGCCGATCTGCTCCGCTCATAGCAATGGGGAATCGCTAGTTGCATTTTTCCCTATGCGAGACATATAGTAGCTCTCTCA
>oligos_11_CGCACGCATATCACGATGAGTAGCT_TGCGAGACATATAGTAGCTCTCTCA_183
CGCACGCATATCACGATGAGTAGCTGGAGGACGGGAGTCTTGTACTGTTCAACCTAGAAGAACTTCTCTGGATAGCCATTGAACAGATTAACATTACTTGGACACGTGAGCGATTTAGAGACTCAAAAGGAAAAATATGCGAGACATATAGTAGCTCTCTCA
>oligos_11_CGCACGCATATCACGATGAGTAGCT_TGCGAGACATATAGTAGCTCTCTCA_184
CGCACGCATATCACGATGAGTAGCTCCCTATCGGCCTAAAGAGAAATCCCTCGGCGATTGGTGAGTCATTCGCCGCACTCGCTTAGAGCCTGAAAATGTCGTCGTTGGATAAGCGCCGAGAGTAAATTAGCCCGTGGTGCGAGACATATAGTAGCTCTCTCA
>oligos_11_CGCACGCATATCACGATGAGTAGCT_TGCGAGACATATAGTAGCTCTCTCA_185
CGCACGCATATCACGATGAGTAGCTGCTAGATGTTGCTCTCTCGCGCGACCTTGAAGACACTGAGATTTGTGGGGTCAGCTTTATGACCACATCACGAACTACTCGGTTCGCGGGATCGCAAGGTTCGAGTATATCGTGCGAGACATATAGTAGCTCTCTCA
>oligos_11_CGCACGCATATCACGATGAGTAGCT_TGCGAGACATATAGTAGCTCTCTCA_186
CGCACGCATATCACGATGAGTAGCTCGGTCAGGAAACTTGAGTTATATCCTTACCTCCGATCTGTTTTGCTGCACGCTACGTCTAAGGCGTTGTTTGATTGGCTCGACGGCAGAGCACGAAATTTCTTAATTAGAAATGCGAGACATATAGTAGCTCTCTCA
>oligos_11_CGCACGCATATCACGATGAGTAGCT_TGCGAGACATATAGTAGCTCTCTCA_187
CGCACGCATATCACGATGAGTAGCTGACACGTAGGATACATGCACGGATATACCGGCATTGACACGTATGCGAAAAGGGACCTAATACTGGGCCTTTGTAGTCGGCAGGCCGGTGAGACGCACATCCGGTCGGGGTATGCGAGACATATAGTAGCTCTCTCA
>oligos_11_CGCACGCATATCACGATGAGTAGCT_TGCGAGACATATAGTAGCTCTCTCA_188
CGCACGCATATCACGATGAGTAGCTGTCGTAGATGACCAATAGATAGACTCATCCTAACTCGAGTTCTCAGTCGCACAATCTGTACTCCTCCCTGGCTAATATGCACTCACGGCGCGAGTGCCTTATTGTCACTGGGTGCGAGACATATAGTAGCTCTCTCA
>oligos_11_CGCACGCATATCACGATGAGTAGCT_TGCGAGACATATAGTAGCTCTCTCA_189
CGCACGCATATCACGATGAGTAGCTCAACACCAACCTATTAATGCGCGGTCTGCGTACCATGTATCACGACGCGAAATTGTTCCCTTTCTAGCTATAACTCTCGTTTTGGGCGTACACGTGCCCTTCGGCTGATACGTGCGAGACATATAGTAGCTCTCTCA
>oligos_11_CGCACGCATATCACGATGAGTAGCT_TGCGAGACATATAGTAGCTCTCTCA_190
CGCACGCATATCACGATGAGTAGCTGGACGGATCCATGTATGACCATGTGTGAAAGTATGCGGGTCGACATCACGTATTAGCGTGCATACTAGTATAAGAACGCGATTACAAATCAGATGGTAATAGTCATCACCCGTGCGAGACATATAGTAGCTCTCTCA
>oligos_11_CGCACGCATATCACGATGAGTAGCT_TGCGAGACATATAGTAGCTCTCTCA_191
CGCACGCATATCACGATGAGTAGCTCCCTTATGTTAACTAAGCGCCCGAGTAAGCACTGACGGTTGTACGCTGGCGTATCAGTTCACTCTCGTCATGGTTCACAAGCGTAACCGCCGTTCCGTGATGTGAGAAGGCGTGCGAGACATATAGTAGCTCTCTCA
>oligos_11_CGCACGCATATCACGATGAGTAGCT_TGCGAGACATATAGTAGCTCTCTCA_192
CGCACGCATATCACGATGAGTAGCTGCTCAGGCGGGGGTCAGAACGCAAACCAATTGCAACATACTCATAGAATCGCAGTAGCCCGCCGCGCGTCTCGACTGGCAGATTAGCAGTCCGTATTGATATAATGAAAACGTGCGAGACATATAGTAGCTCTCTCA
>oligos_11_CGCACGCATATCACGATGAGTAGCT_TGCGAGACATATAGTAGCTCTCTCA_193
CGCACGCATATCACGATGAGTAGCTCTAGTCACCCGGAGAATGCTGTCCAGTAGCTGCTTTTACTGCTCGTTACTTTGGTTCCACCTCAGTAGATCTGGCCCGGGGCAAATCAATCCTAGGACTTAAAACTATGGTATGCGAGACATATAGTAGCTCTCTCA
>oligos_11_CGCACGCATATCACGATGAGTAGCT_TGCGAGACATATAGTAGCTCTCTCA_194
CGCACGCATATCACGATGAGTAGCTGACAGCCGCTCCAGTAAGCGGCCCCGGGGTTAAGGGGATTTATGGCCCCATAAATTTCCCCACTTCTAGACACACCGACCAGCGCCCTAATTGCTTTTGTACGGTCGACGTATGCGAGACATATAGTAGCTCTCTCA
>oligos_11_CGCACGCATATCACGATGAGTAGCT_TGCGAGACATATAGTAGCTCTCTCA_195
CGCACGCATATCACGATGAGTAGCTGTCTCGAGGTCGAACATAGCTGAGCTAGGACTGCCGTAATGTTTAGGAGACCAGGGCGCCCTGTGGAATTATCTGGTATAGAACCGCGCGTGACAATTGTGAACAGGTTACGTGCGAGACATATAGTAGCTCTCTCA
>oligos_11_CGCACGCATATCACGATGAGTAGCT_TGCGAGACATATAGTAGCTCTCTCA_196
CGCACGCATATCACGATGAGTAGCTCAACAGCCCCTTCAACATAGGCACGGCCGCGTAAACTTTCTCATGTGACAATACCCGCAGAGGTGGTGGATACCCACTACTAGCGACATATGAGGGCGAGATTCGTGCGCTATGCGAGACATATAGTAGCTCTCTCA
>oligos_11_CGCACGCATATCACGATGAGTAGCT_TGCGAGACATATAGTAGCTCTCTCA_197
CGCACGCATATCACGATGAGTAGCTGGACCCGTTCGTTATTCGCAATAGCTCACAAATATCAACTACAAGAGGATGCCAGGATGACTCACCACGATAAGGAGTGACACAAAGCCACCAAAAAGAGGACGCAGCGGCGTGCGAGACATATAGTAGCTCTCTCA
>oligos_11_CGCACGCATATCACGATGAGTAGCT_TGCGAGACATATAGTAGCTCTCTCA_198
CGCACGCATATCACGATGAGTAGCTCCCGCGCGTTCTGCTGGTCGAAAGCAACACTTCACGGAGTGCTATGCGGGTTCACCCGCGTCTGGGCTCCTCGACAATGGCAATAATTCGATGAGAATGGAGTGCCTAGAGGTGCGAGACATATAGTAGCTCTCTCA
>oligos_11_CGCACGCATATCACGATGAGTAGCT_TGCGAGACATATAGTAGCTCTCTCA_199
CGCACGCATATCACGATGAGTAGCTGCTCTCACTCCTCAGTGTGTTAAAAGTGAAAGGGTAACCGCTTAAAGGCACGATGAGGATAAGGAGTTTCTTGCTGCCGTATTGTTACCCGTTCGTTGCACATGGGTGTTCGTGCGAGACATATAGTAGCTCTCTCA
>oligos_11_CGCACGCATATCACGATGAGTAGCT_TGCGAGACATATAGTAGCTCTCTCA_200
CGCACGCATATCACGATGAGTAGCTCTAGAGCAACAGCATTGGAAGAGTGTGAAGTGCGCAACCATTTTGTAAGAGTGAGCACACGATTGCTCTTAATCACGACAGTGTACTAACACGGATCGGTTGAAGAGATGAATGCGAGACATATAGTAGCTCTCTCA
>oligos_11_CGCACGCATATCACGATGAGTAGCT_TGCGAGACATATAGTAGCTCTCTCA_201
CGCACGCATATCACGATGAGTAGCTGACCATTAATCGTTGGGAAATTGATTAGCGCTAAGAGTATGGTTTATCGGGATCAAATCGGATCCTATAGAGAATAGGTCGGCAGTAACATCTAACTCTGCACTGCTCTTTATGCGAGACATATAGTAGCTCTCTCA
>oligos_11_CGCACGCATATCACGATGAGTAGCT_TGCGAGACATATAGTAGCTCTCTCA_202
CGCACGCATATCACGATGAGTAGCTGTCTGCGACCTCTACAATACATTCTCGTGGATAGAACTCCGGAGTTGTGCACGGATTCGTTCGAGCGTTCAATCAGTCTTTGTCACTCGGCAGTTACACAATGCGTGATCAATGCGAGACATATAGTAGCTCTCTCA
>oligos_11_CGCACGCATATCACGATGAGTAGCT_TGCGAGACATATAGTAGCTCTCTCA_203
CGCACGCATATCACGATGAGTAGCTCAAGAAAGTTTATAAGCTCCCTACGATCATATATGGAGCGCGTGGTGAGTATTCTGTCCGGCACCTCCTACTTAGCATCACCCGAACTCAAACGGAGGTGACGGTGAGCGTATGCGAGACATATAGTAGCTCTCTCA
>oligos_11_CGCACGCATATCACGATGAGTAGCT_TGCGAGACATATAGTAGCTCTCTCA_204
CGCACGCATATCACGATGAGTAGCTGGAATGGCGCGTCTCCTGGCAGATTACGATCGGGCCGCTGTCAGGCAGGCCCGTGCTCCACTAATTCAAGGGCCCAAACGAGGAACAACGACGGACAGGTGATCATTGTTTATGCGAGACATATAGTAGCTCTCTCA
>oligos_11_CGCACGCATATCACGATGAGTAGCT_TGCGAGACATATAGTAGCTCTCTCA_205
CGCACGCATATCACGATGAGTAGCTCCCGGCTGGTGATTCAGCTATATTGAAATTCTAGGCATTACAAAGAGAGTAACTCATATCTCTTACCACGCCAGTACATGCGGGTAAAAATTTCCAAGCATCGTAGAGCGCGTGCGAGACATATAGTAGCTCTCTCA
>oligos_11_CGCACGCATATCACGATGAGTAGCT_TGCGAGACATATAGTAGCTCTCTCA_206
CGCACGCATATCACGATGAGTAGCTGCACCGCTCAACATAATATGCCTGAACACCACAGGAACTTAGAGGACTCGCAGGGCCAGGTTCGCGTAATGATTGTGTTCCAGTAGTATTTCTCCTGCTGAGGTAACCGCCGTGCGAGACATATAGTAGCTCTCTCA
>oligos_11_CGCACGCATATCACGATGAGTAGCT_TGCGAGACATATAGTAGCTCTCTCA_207
CGCACGCATATCACGATGAGTAGCTCTATGATGGGCGGCGCATGCAATCTTGTCTTTATGATAAACTGTTACTTTGATTTGAGCGCTGTAAGTAGACGGAAAGGGGTAACACCGTTCCGTTTGGCGAGGACACCAGGTGCGAGACATATAGTAGCTCTCTCA
>oligos_11_CGCACGCATATCACGATGAGTAGCT_TGCGAGACATATAGTAGCTCTCTCA_208
CGCACGCATATCACGATGAGTAGCTGACCTAGCCCGTGGAGGGGACCGCAGTCGCTCGCTTCTGATCGAGCATGATATCCAGAAGGGCCATCCATAGCCGTTATCTATCTGGGAATTTTAAGAATCATTCTGGGGTATGCGAGACATATAGTAGCTCTCTCA
>oligos_11_CGCACGCATATCACGATGAGTAGCT_TGCGAGACATATAGTAGCTCTCTCA_209
CGCACGCATATCACGATGAGTAGCTGTCAGTTTTATTTTGATTTTAGACCACGGGGTGAATGCACAGTGTCCGCTCCGCCACCATCGGATAAACCCCTTCACTCTCACCACGATGTGCGCCAGACACCCTCGCAACGTGCGAGACATATAGTAGCTCTCTCA
>oligos_11_CGCACGCATATCACGATGAGTAGCT_TGCGAGACATATAGTAGCTCTCTCA_210
CGCACGCATATCACGATGAGTAGCTCAAGTTGATAGTAGGCAAGAAGCGTGTTTTAGCATATATAGGCTTTTTTATTCAGTGAAGACTCGGTCACATATAAGAACGTCAGTTCCATGAGCGATGGCCATCAGTTTTATGCGAGACATATAGTAGCTCTCTCA
>oligos_11_CGCACGCATATCACGATGAGTAGCT_TGCGAGACATATAGTAGCTCTCTCA_211
CGCACGCATATCACGATGAGTAGCTGGAAACACTAAGTAGCGTCATTCTCGTTGCCTGAGTTAATCTCTACTATCGAGTTACCTTAATAGTTTCAGAAACAACATTGATATGTACGACCAACGCTTGGTATCTTACGTGCGAGACATATAGTAGCTCTCTCA
>oligos_11_CGCACGCATATCACGATGAGTAGCT_TGCGAGACATATAGTAGCTCTCTCA_212
CGCACGCATATCACGATGAGTAGCTCGCTTGGAATCTGGACTTTCCGCGAGCACTGATCCTCAGTGATCGACACGTAGTGAACATTAAGCCTATATGTGCCCTCAAACTGGGTCGGGCGCATACCAGTTTCAGCCTATGCGAGACATATAGTAGCTCTCTCA
>oligos_11_CGCACGCATATCACGATGAGTAGCT_TGCGAGACATATAGTAGCTCTCTCA_213
CGCACGCATATCACGATGAGTAGCTGCACGCTTTTCTCACACCTTCGCCAAAAATTCAGTTATGCGGCCTTAAGGAGACTGGGGTGGGATTTAGTTACCAAGGCCTGATGTCATTTCAGTGGAGCGTTCAATGCCCGTGCGAGACATATAGTAGCTCTCTCA
>oligos_11_CGCACGCATATCACGATGAGTAGCT_TGCGAGACATATAGTAGCTCTCTCA_214
CGCACGCATATCACGATGAGTAGCTCTATCTCACCGCTTGGTCATAAGCTAGGAGGAAGAAGACCTGACGCTTCAACTCCAGTAAAGGACGGAACACTTGCTATGAACGCGCTGCGCTCTGCCCTCACTAGGCAATATGCGAGACATATAGTAGCTCTCTCA
>oligos_11_CGCACGCATATCACGATGAGTAGCT_TGCGAGACATATAGTAGCTCTCTCA_215
CGCACGCATATCACGATGAGTAGCTGACGTGTGTGTCTCTACGTCATTTTCGAGATCGAACGTAATTTGCCTTTGCGTGTCTAGGAATTCAGAAGCAAAGCCGGAATAACGCTGCACCTCCCTAAATCCTGGCATCGTGCGAGACATATAGTAGCTCTCTCA
>oligos_11_CGCACGCATATCACGATGAGTAGCT_TGCGAGACATATAGTAGCTCTCTCA_216
CGCACGCATATCACGATGAGTAGCTGTCACAGGCCCTAACTCAAATGCCTAAAATGCACCACTGTGGCGGATGGTGCGACGTCGTTTCGAGACCGCGTCTCGGGACATTGGCATTGGTTCGGTAACCACTTTCCTAATGCGAGACATATAGTAGCTCTCTCA
>oligos_11_CGCACGCATATCACGATGAGTAGCT_TGCGAGACATATAGTAGCTCTCTCA_217
CGCACGCATATCACGATGAGTAGCTCAATCCAGCTTGCGGCGCACCTTATTCACCCCGGACGGCGTTAAGTATGGCAGTTCACAACTGGACTTGAGGAAAAAAACTGTAACGCGACCGATTCCGTCACCCTGCGGTATGCGAGACATATAGTAGCTCTCTCA
>oligos_11_CGCACGCATATCACGATGAGTAGCT_TGCGAGACATATAGTAGCTCTCTCA_218
CGCACGCATATCACGATGAGTAGCTGGTAGGCTCATTGCGGGACGCAGCCGGAGACATAGGCGCGATAGCGGGTGTCTATGTCCCGTAGCTCCTAGTCGCGCAGTACCCCTACCGTGAGACCGAGAGGATGGACAGGTGCGAGACATATAGTAGCTCTCTCA
>oligos_11_CGCACGCATATCACGATGAGTAGCT_TGCGAGACATATAGTAGCTCTCTCA_219
CGCACGCATATCACGATGAGTAGCTCGCTACAACCTTGTCTACTTGAACGTTGAGATTTTCACCATTTGTTACTCCTGGGCGGGGAGGCCGACATTTTGAACCCCTAGCCATTATTGGTTCTGTGCGCTTGAGCAAATGCGAGACATATAGTAGCTCTCTCA
>oligos_11_CGCACGCATATCACGATGAGTAGCT_TGCGAGACATATAGTAGCTCTCTCA_220
CGCACGCATATCACGATGAGTAGCTGCAAAGTCCGCTGTTATTAACCAAGGAGTACGTATCAGAACATTATGCTGCTTTTCGGATCTTGTGAAAAGGCTGTCCGAACTAGCACTCGACTTATCTTGACAGGCTCCTATGCGAGACATATAGTAGCTCTCTCA
>oligos_11_CGCACGCATATCACGATGAGTAGCT_TGCGAGACATATAGTAGCTCTCTCA_221
CGCACGCATATCACGATGAGTAGCTCTAACCATTACTGCACGAACAATGGTGGCCCGAATCGGCCGGCCAGTGGCCCATCCGCCGTTCTCCGCGATGCCTCGTCTTGCACAGTACGGCCTTGGATACGATTCGACAATGCGAGACATATAGTAGCTCTCTCA
>oligos_11_CGCACGCATATCACGATGAGTAGCT_TGCGAGACATATAGTAGCTCTCTCA_222
CGCACGCATATCACGATGAGTAGCTGACGACCATCCCGATCAATTGATGGGAAGCCGCCGAGGGCCAGAATTTGGTCTACAAAAGTCTCTGTAGCGAACTCCCCGTTACATGCGCTTGGGGCAGGCCGATTTAAGAATGCGAGACATATAGTAGCTCTCTCA
>oligos_11_CGCACGCATATCACGATGAGTAGCT_TGCGAGACATATAGTAGCTCTCTCA_223
CGCACGCATATCACGATGAGTAGCTGTCCTGAAAGGAGCTGGCTCAGGCGCTTTCGCATTTTTGTTGTCTAACAGCAAAACGAGTAGGGAGACGCCGAATTTTTAACGCGTGGTGCTGCATCGAAAGTTGGTTAGAATGCGAGACATATAGTAGCTCTCTCA
>oligos_11_CGCACGCATATCACGATGAGTAGCT_TGCGAGACATATAGTAGCTCTCTCA_224
CGCACGCATATCACGATGAGTAGCTCAATGGCTAACTGACTCAAAGATCGGTTTAAGGTCGAAGACCTGATAATATACAATGATGCAGTTCCAAAAATGTGCTCAACGGGCATGTGAGAAGCCAAAGTTCGCACCCGTGCGAGACATATAGTAGCTCTCTCA
>oligos_11_CGCACGCATATCACGATGAGTAGCT_TGCGAGACATATAGTAGCTCTCTCA_225
CGCACGCATATCACGATGAGTAGCTGGTACCTTTAGTGGGCATATGTTTATAAGTTATGTGTCGGGAAGGTGGCCCGGTTAGCTCTGTGCCGACTGGTTGCATACAACGTAGCATTCCGTGTAGATGGTCGCCACGGTGCGAGACATATAGTAGCTCTCTCA
>oligos_11_CGCACGCATATCACGATGAGTAGCT_TGCGAGACATATAGTAGCTCTCTCA_226
CGCACGCATATCACGATGAGTAGCTCGCGGTGAGGTACCCCCCGTTAAGGGGGTAGAAGCCACTAAAAACTTAATGAACGGCGAGGGGTGTACACGACTCAGTGCGTTTGAGGTTTACTAATGGCGTCCCAAGTTTATGCGAGACATATAGTAGCTCTCTCA
>oligos_11_CGCACGCATATCACGATGAGTAGCT_TGCGAGACATATAGTAGCTCTCTCA_227
CGCACGCATATCACGATGAGTAGCTGCAATCCCAGGAAGTCGCGAACATGTAGGCAGCATTGAGGCGTCCGGTACTACTCGCTTGGTAAGGTTCTCATGCTCACTCAAGCGTTATCTATCAATGACATCCGTCCTGGTGCGAGACATATAGTAGCTCTCTCA
>oligos_11_CGCACGCATATCACGATGAGTAGCT_TGCGAGACATATAGTAGCTCTCTCA_228
CGCACGCATATCACGATGAGTAGCTCTAACGAGGTAAGAGTAAGACACAGTGAAAGTGGAACAGCATATTAAGAGTCGCTACCACTTCCATCTTACTAGCAGCCCGGCAGTAGGTCCAGTGAAATCAGTCCTGTGAATGCGAGACATATAGTAGCTCTCTCA
>oligos_11_CGCACGCATATCACGATGAGTAGCT_TGCGAGACATATAGTAGCTCTCTCA_229
CGCACGCATATCACGATGAGTAGCTGACTGTTGGCCATTTCCTGGTAGCCCGCCAAGCCGAGAAGCGCACGGTTATCCACTGAGAGACTCTCACTTCTATCGTATGTCATAACCGTGCTCACAAATAGAAGATAACGTGCGAGACATATAGTAGCTCTCTCA
>oligos_11_CGCACGCATATCACGATGAGTAGCT_TGCGAGACATATAGTAGCTCTCTCA_230
CGCACGCATATCACGATGAGTAGCTGTCCACGGAGTTCCAAAAAATTCCAGACATACGGCAAGGTATGTGCTCCGCAACGTATCGACGGCATATGCTGGGGAATCGCATGGAGAAGTACGTTTCATGAAGAAGCAAATGCGAGACATATAGTAGCTCTCTCA
>oligos_11_CGCACGCATATCACGATGAGTAGCT_TGCGAGACATATAGTAGCTCTCTCA_231
CGCACGCATATCACGATGAGTAGCTCCGGATTACAGTTCGCTAGGATCGGTACACCGCCACTTGAGATTGCCTAAGGTTCGGGTGGCTGGAATTAGGGTTCTGTCGTCTCTCACCTATTCCTAAGGATCAACGAACGTGCGAGACATATAGTAGCTCTCTCA
>oligos_11_CGCACGCATATCACGATGAGTAGCT_TGCGAGACATATAGTAGCTCTCTCA_232
CGCACGCATATCACGATGAGTAGCTGGTCTTGACTCGGCTGCACTATTCTCGACCGTCGGACACAAGTATGTCAGCATTAGTGACAAGCAGACGGTGCCTTGTTTAAGGGCAACATAGGTAGTGTTAGCATCACTAATGCGAGACATATAGTAGCTCTCTCA
>oligos_11_CGCACGCATATCACGATGAGTAGCT_TGCGAGACATATAGTAGCTCTCTCA_233
CGCACGCATATCACGATGAGTAGCTCGCGCAAAAATTTTGTTATCCACGACCGTCAATGTGTCGCAACGTTCCGCTATATCCGCCCCAGTAAGGTACCTTTTTATGTGACGTCACGTCGACCCCTGAATGTGTCAAATGCGAGACATATAGTAGCTCTCTCA
>oligos_11_CGCACGCATATCACGATGAGTAGCT_TGCGAGACATATAGTAGCTCTCTCA_234
CGCACGCATATCACGATGAGTAGCTGCATTTAAAGAACACTACGCCGCTCCACTAAACTAGCCAGCTACGACCTAACTATCTAAGTCAGGAATGAGGATATTCGCTGATTCCTTCGTCTGATATGCTCTCAGGGAAATGCGAGACATATAGTAGCTCTCTCA
>oligos_11_CGCACGCATATCACGATGAGTAGCT_TGCGAGACATATAGTAGCTCTCTCA_235
CGCACGCATATCACGATGAGTAGCTCTAAGCGGTGGGTTTTAATTGAAACCGCAGGCCACTTAGTTATCGGTAGGGGACTCTTCTTGGTCACTTATTTGAGAATCCAAGAGGGCTCGGGAGCCTCGCCCAACACAAATGCGAGACATATAGTAGCTCTCTCA
>oligos_11_CGCACGCATATCACGATGAGTAGCT_TGCGAGACATATAGTAGCTCTCTCA_236
CGCACGCATATCACGATGAGTAGCTGACTCCTGAGAACGCCTGTGCCGATTGCTGATCGCGCAAATACCCATGGTCTTGCCAGTGCCAAAACTGAATCATCAGGCGTTCATATCACAGTCGATAACTGGGCTAGTGGTGCGAGACATATAGTAGCTCTCTCA
>oligos_11_CGCACGCATATCACGATGAGTAGCT_TGCGAGACATATAGTAGCTCTCTCA_237
CGCACGCATATCACGATGAGTAGCTGTGCGGTGATCTAATTTTTTAATAGGGACGTAACGATGAAACATCGACGGTTCATTACAGTGGTCGTGGACGTGCCTGGTTCCGATCGTCTATTCCACTTAGGGTCGCATCGTGCGAGACATATAGTAGCTCTCTCA
>oligos_11_CGCACGCATATCACGATGAGTAGCT_TGCGAGACATATAGTAGCTCTCTCA_238
CGCACGCATATCACGATGAGTAGCTCCGGTACGGCAATGTGAGTCGCAGTCAGACCGACGTTACTTGCAAGTCCTTTAACGGTCCTATAGGTGCAAATCTGCCAATCCCGTGTGGCATCGCTCAAAGTGTTTTGAAATGCGAGACATATAGTAGCTCTCTCA
>oligos_11_CGCACGCATATCACGATGAGTAGCT_TGCGAGACATATAGTAGCTCTCTCA_239
CGCACGCATATCACGATGAGTAGCTGGTCAAAATTACGACAGGTCAGCTGCCCTAGACCAGGCGATGTGCCTACAGAGCTGTGCCAGTTACGTGAGGGGCGCACAGTGCTTGGCCGCGCATACTGACTTGGTGCTGGTGCGAGACATATAGTAGCTCTCTCA
>oligos_11_CGCACGCATATCACGATGAGTAGCT_TGCGAGACATATAGTAGCTCTCTCA_240
CGCACGCATATCACGATGAGTAGCTCGCCCGGGCTGTTACGAGTTACGCAGTAACAAGACCTAACCAGATTCATACTCATTTGAACCGGGATATCGTAGGTGCTGACACCTACGATTGCCTCTGAACATTTCTCGTATGCGAGACATATAGTAGCTCTCTCA
>oligos_11_CGCACGCATATCACGATGAGTAGCT_TGCGAGACATATAGTAGCTCTCTCA_241
CGCACGCATATCACGATGAGTAGCTGCATAAGACACCCATCTTTAAGGCGAAGACACGACACCGGGCCTGTAGCGGGTGTGCAACCCTGCACGGTCGTCTGAGATTGCAGTACTCACCCCAGCACTCACGCCCGCTATGCGAGACATATAGTAGCTCTCTCA
>oligos_11_CGCACGCATATCACGATGAGTAGCT_TGCGAGACATATAGTAGCTCTCTCA_242
CGCACGCATATCACGATGAGTAGCTCTACATAGAGGAGCTCCTGTTAGTGCTACGGGCAAGCTATGGTATGAGATTTACTGAACACATAGCGCCAGCAGGGCAATGAGGGGTCCCACATACGCTGTAAAATCTTCGGTGCGAGACATATAGTAGCTCTCTCA
>oligos_11_CGCACGCATATCACGATGAGTAGCT_TGCGAGACATATAGTAGCTCTCTCA_243
CGCACGCATATCACGATGAGTAGCTCATTAGACGTGTCACTGGGCACGATATTTTAGATCCAACCGAAGCGCATCCAAACGCCCCCATCATGTTGAGGCACATCAGGTGCGCCCGTTTATCCACCTAACTTTCTCAATGCGAGACATATAGTAGCTCTCTCA
>oligos_11_CGCACGCATATCACGATGAGTAGCT_TGCGAGACATATAGTAGCTCTCTCA_244
CGCACGCATATCACGATGAGTAGCTGTGCCGCGGAACGCTACCGTCCTCCAAATCTCGTATGTGCTGTATACTATTTTGAGGTATTGGCTGGGCACGGAGGACACGGGCGTATACTGGCCCATCCCTCAAACGGGCGTGCGAGACATATAGTAGCTCTCTCA
>oligos_11_CGCACGCATATCACGATGAGTAGCT_TGCGAGACATATAGTAGCTCTCTCA_245
CGCACGCATATCACGATGAGTAGCTCCGTCGTAATTTAGTCATAATATGACCCATGTATTGTTGCCCCTGCTAGGCGATGTAGCCGCTCAAGGAATATACGCGAACTTCAAGAGGTGCCATTCCAAAGGGAGACTAATGCGAGACATATAGTAGCTCTCTCA
>oligos_11_CGCACGCATATCACGATGAGTAGCT_TGCGAGACATATAGTAGCTCTCTCA_246
CGCACGCATATCACGATGAGTAGCTGGTGAGCCAGCGAATAGACGCGGAACAAACACTACCACCCTATCGCATCACCCTGTAATAAGCACTGGTAACGTCAGATGCATACCTCAACTTCTGAAGAATTCCCCTCAGGTGCGAGACATATAGTAGCTCTCTCA
>oligos_11_CGCACGCATATCACGATGAGTAGCT_TGCGAGACATATAGTAGCTCTCTCA_247
CGCACGCATATCACGATGAGTAGCTCGCCGCAGTTAACCGAATATAGTCATTTAATAGTCCATCTCTGAGGTATGACCGCGGAATATACGAATTGCCGACATAGATAGTCAGTGGGTGTCTGTTGAAATAGAGCTAATGCGAGACATATAGTAGCTCTCTCA
>oligos_11_CGCACGCATATCACGATGAGTAGCT_TGCGAGACATATAGTAGCTCTCTCA_248
CGCACGCATATCACGATGAGTAGCTGCAGGGTTAAAATGGGTTCGGATGCGCTCGAACCGAATATCACCTGTCAATTGGAGATAACTTGAGTGCGAAGTTTATTCCCGGGCGATCAATTCAGAACTTACAACGGGTATGCGAGACATATAGTAGCTCTCTCA
>oligos_11_CGCACGCATATCACGATGAGTAGCT_TGCGAGACATATAGTAGCTCTCTCA_249
CGCACGCATATCACGATGAGTAGCTCTACTAGGCGGAGACCTACTACCTGCCAAGCCTGACTCCCCGGCTTTATAAGTATGACGTAGTCACGTAGGTGAAGCCCTGATATCTCGAACGACATATCCTTCGAGCAATATGCGAGACATATAGTAGCTCTCTCA
>oligos_11_CGCACGCATATCACGATGAGTAGCT_TGCGAGACATATAGTAGCTCTCTCA_250
CGCACGCATATCACGATGAGTAGCTCATTTCGTCTGTGGAACAGAATGAGGGAATGTTTCAAAGCCTGTCGGAGTCACTACGCGTATCCAGTATAGCTTGGCTACACTAGGCAGTTCATCAATTGTGTGCCTCCTGGTGCGAGACATATAGTAGCTCTCTCA
>oligos_11_CGCACGCATATCACGATGAGTAGCT_TGCGAGACATATAGTAGCTCTCTCA_251
CGCACGCATATCACGATGAGTAGCTGTGATATAAGACAACCAATGTCACTGGTACTGTTTTTCTCGATTGCTGTAGTCCTTTCATAGGGGGTACCGAGCTGAAGGCTCCCGAATAGTAGTATCCCTGAAAGAGTGGGTGCGAGACATATAGTAGCTCTCTCA
>oligos_11_CGCACGCATATCACGATGAGTAGCT_TGCGAGACATATAGTAGCTCTCTCA_252
CGCACGCATATCACGATGAGTAGCTCCGTGATAGGTGCGTCTTCTTTCTCACGTAGTAACTGTCCTCAATCGAACAAGGTGCCTAATAACAGGACGAGCCATGTACCCTTTAATGGCCATAATAATTGCAGGACTAATGCGAGACATATAGTAGCTCTCTCA
>oligos_11_CGCACGCATATCACGATGAGTAGCT_TGCGAGACATATAGTAGCTCTCTCA_253
CGCACGCATATCACGATGAGTAGCTGGTGTCTCGAGCTTCCCCAAAAAATCTGTCGCTGGACTTAGTCACAGCTGGTCGGTCCACTCCTGTCAAGTACGTGACGATGCCTCATAAATTGGATTACGATTGAACTCGGTGCGAGACATATAGTAGCTCTCTCA
>oligos_11_CGCACGCATATCACGATGAGTAGCT_TGCGAGACATATAGTAGCTCTCTCA_254
CGCACGCATATCACGATGAGTAGCTCGCAATGGTTCCTCCTTGGATGTGATATGACATGGTTAGAGCGAGGCATTTCCGATCGCCCGGAAGTGTCAGCAATAACTGGAGCTCCCCACGCGTGTACCCTCGTAAGCTATGCGAGACATATAGTAGCTCTCTCA
>oligos_11_CGCACGCATATCACGATGAGTAGCT_TGCGAGACATATAGTAGCTCTCTCA_255
CGCACGCATATCACGATGAGTAGCTGCAGCCCTGCAAGGGTCTTCTGCGTCCTTGATTTCCGATGCATTGCTTTAGTTGGTGTAGTGCAGATAAATACATACCGCTCGACATTCTGATGAAAGCTGCCCAACCGTAATGCGAGACATATAGTAGCTCTCTCA
>oligos_11_CGCACGCATATCACGATGAGTAGCT_TGCGAGACATATAGTAGCTCTCTCA_256
CGCACGCATATCACGATGAGTAGCTCTTCCTATCGACAGATCGCCCTTAACGAGTGGGGGAAGCAGGATAAGAATGTACTAACTGGACGCACTCCGACATCTGCACTATATCTCCTGCATTCGTTGGTTACACCAGGTGCGAGACATATAGTAGCTCTCTCA
>oligos_11_CGCACGCATATCACGATGAGTAGCT_TGCGAGACATATAGTAGCTCTCTCA_257
CGCACGCATATCACGATGAGTAGCTCATGCTACACAGAGGATCTTATAGCATCTAGCGACTCTGGTTATTAGATATATCCGACGTACGCCAGAAATAGAACGGCGACAAATGTATTAAGTTGTTTAGTACGTCTTTATGCGAGACATATAGTAGCTCTCTCA
>oligos_11_CGCACGCATATCACGATGAGTAGCT_TGCGAGACATATAGTAGCTCTCTCA_258
CGCACGCATATCACGATGAGTAGCTGTGAATCGTTCATTAAGTTAATGCCCGCAATTAACGTTCATGCTATGGTCACCCAGTACACCCCTATGGGCCTCTTATTGGTGGTAATGTTTACCTGTCAAAATCGTAGGCGTGCGAGACATATAGTAGCTCTCTCA
>oligos_11_CGCACGCATATCACGATGAGTAGCT_TGCGAGACATATAGTAGCTCTCTCA_259
CGCACGCATATCACGATGAGTAGCTCCGAGGGTAAACGACGCCTATCCGCTTCCTTAAGGGGTGGGATGCGATCCATGGTTCTTATGAAACCAACCGCGTCCGATGAGCGGTTGTGCTTGCAATAGGTATACCATTATGCGAGACATATAGTAGCTCTCTCA
>oligos_11_CGCACGCATATCACGATGAGTAGCT_TGCGAGACATATAGTAGCTCTCTCA_260
CGCACGCATATCACGATGAGTAGCTGGTGTGTAACTCCGCAACCTGCGAGTTGATTGAAGAGCCCCCGGAACTGGATAGTAATTCCTGCAGTATGAAAAGCCACAAGCTATTGGCGGTAAAAGGTTGCCGGCTCTGGTGCGAGACATATAGTAGCTCTCTCA
>oligos_11_CGCACGCATATCACGATGAGTAGCT_TGCGAGACATATAGTAGCTCTCTCA_261
CGCACGCATATCACGATGAGTAGCTCGCATAAGGCTTCCCCGTGTAGCGCCTGCGTTAGACACGCGCTTTCGGCGTCCATCGATGATCTAGGGTGTACCTTCTAGAGTCTGCGAGCTATAACAGATCCCCCCGGGTATGCGAGACATATAGTAGCTCTCTCA
>oligos_11_CGCACGCATATCACGATGAGTAGCT_TGCGAGACATATAGTAGCTCTCTCA_262
CGCACGCATATCACGATGAGTAGCTGAGTTATGCTGAGGGCCCAGCGTGCTTCAACACGAACGTTAAACCTAAATTACGATTCCTACTAGGTTCCGATACCGCACTGCTACGTAAAGAAGATATGCGATGGTGTCAATGCGAGACATATAGTAGCTCTCTCA
>oligos_11_CGCACGCATATCACGATGAGTAGCT_TGCGAGACATATAGTAGCTCTCTCA_263
CGCACGCATATCACGATGAGTAGCTCTTCGAGTACAACCGACACTCTCTCAGGCAATGTGCAGGGAACACTCTCAGTAAGCACATGTACAACCTTTAGTGTGATACCCTATAGTTCCCGAGTTAGAGTTATCTCTAATGCGAGACATATAGTAGCTCTCTCA
>oligos_11_CGCACGCATATCACGATGAGTAGCT_TGCGAGACATATAGTAGCTCTCTCA_264
CGCACGCATATCACGATGAGTAGCTCATGGACAGCAGACTTCCCTACTGCATACGGTCTCGATGTCAGCAATGTATTCCTTTCTGAGCAAACCGCTGAGCTGATTACCTCGGTGAGCAGCATGCGCCGGGTGGAGGGTGCGAGACATATAGTAGCTCTCTCA
>oligos_11_CGCACGCATATCACGATGAGTAGCT_TGCGAGACATATAGTAGCTCTCTCA_265
CGCACGCATATCACGATGAGTAGCTGTGTACACGAGCTGGTGGCAAATCGGGATATTAGGGCCTGGAGTGCCCTCCTGGGAATGACGGGAGCAAAGCCCTGACGCTGAGACACCACTATAGGCGCGGTCCCTCCAAATGCGAGACATATAGTAGCTCTCTCA
>oligos_11_CGCACGCATATCACGATGAGTAGCT_TGCGAGACATATAGTAGCTCTCTCA_266
CGCACGCATATCACGATGAGTAGCTCCGACCACAGAAGTGTGTCTCATCTACACGAAACCCTTAGACTGAGGACGTATACCTTCACCGTTCAGAATGACTAGACCTGCTGCTGGCGATTCATGAAGCCTGAAGTACGTGCGAGACATATAGTAGCTCTCTCA
>oligos_11_CGCACGCATATCACGATGAGTAGCT_TGCGAGACATATAGTAGCTCTCTCA_267
CGCACGCATATCACGATGAGTAGCTGGTTCACGGTAAAGCATGTTAGCTCCCTTTATGACCGGCAAATCTAAGGCTCCAACTAAGTCTCAGATAACCGATTAATTTTCAATATTCGTGGTTTAAATTGAGCTAGGCGTGCGAGACATATAGTAGCTCTCTCA
>oligos_11_CGCACGCATATCACGATGAGTAGCT_TGCGAGACATATAGTAGCTCTCTCA_268
CGCACGCATATCACGATGAGTAGCTCGGACGTGGTGTAAATCGTGTGGGTCCGTGCTACCACCTAAAGTATTCAAATTAGCGTGCCTTGCAATACAATGTTTTGAAGGGAAGTCCATCTTCAGCATTACCAGATCGGTGCGAGACATATAGTAGCTCTCTCA
>oligos_11_CGCACGCATATCACGATGAGTAGCT_TGCGAGACATATAGTAGCTCTCTCA_269
CGCACGCATATCACGATGAGTAGCTGAGTATCGTTTTCCATATATGGTGAGACTGTCGCGACCGAACGTCCAGGCGCAAGTGCTCCCGTACGACCGAGGATTCGTATAATGGCCACAAAGTGGTATGGTGCTAGCTATGCGAGACATATAGTAGCTCTCTCA
>oligos_11_CGCACGCATATCACGATGAGTAGCT_TGCGAGACATATAGTAGCTCTCTCA_270
CGCACGCATATCACGATGAGTAGCTCTTAAGATTCTTTTCATTCATGAGTTATCTATCGAGAGGCTACATGCCCGAACCCTGGGGATCCGGCAAGGAGCACCTCATTCCTTGATCCGGACGGGGCTCGACCTGTGAATGCGAGACATATAGTAGCTCTCTCA
>oligos_11_CGCACGCATATCACGATGAGTAGCT_TGCGAGACATATAGTAGCTCTCTCA_271
CGCACGCATATCACGATGAGTAGCTCATCGGATTCAGACGGAACTCTGTTCATTCCTTCCGAGGATATTCAGCACACAGACGGTGAATGATGTTATGGGGTTGAGGGATTTTGGTGGTCTCCGTTTCTGGGCCAATATGCGAGACATATAGTAGCTCTCTCA
>oligos_11_CGCACGCATATCACGATGAGTAGCT_TGCGAGACATATAGTAGCTCTCTCA_272
CGCACGCATATCACGATGAGTAGCTGTGTTGCAAACATAATTCAGGGCAGAGAACCGTATAGATTATGGAAACCTATAGGGTCCCCCGTTCGTTGTAGTTGAGACGAAATCGACTCAGTGACTCTTCGTGGCTTACGTGCGAGACATATAGTAGCTCTCTCA
>oligos_11_CGCACGCATATCACGATGAGTAGCT_TGCGAGACATATAGTAGCTCTCTCA_273
CGCACGCATATCACGATGAGTAGCTCCGCTTGTGCGCGGTGATACTGGCTCAGGGTAGAATCAGAAATGAACTGGTGGTGTACCTACTGTTTCGTGACTAGACAGAGACTGCAGGGAATTCATCCGGAACAATGGTATGCGAGACATATAGTAGCTCTCTCA
>oligos_11_CGCACGCATATCACGATGAGTAGCT_TGCGAGACATATAGTAGCTCTCTCA_274
CGCACGCATATCACGATGAGTAGCTGGTTGTTAGGATGTTATTGCCCAGTGGATCAATTAGGGCATTTGGCCCGGCTTTAAGCCACGGCGATATTACGGGGTTGCTATCTCCATCGTCTGGCTCCGGGGTATTAACGTGCGAGACATATAGTAGCTCTCTCA
>oligos_11_CGCACGCATATCACGATGAGTAGCT_TGCGAGACATATAGTAGCTCTCTCA_275
CGCACGCATATCACGATGAGTAGCTCGGAGCCGATTCGATTCAAGCGCGTAGTGCCCCTGGATACATGGTGGTAACCCCTCATGTCGATACAAGGATGAGACATAGCTCAAAACCGTGTCAATACGTTCATTGCCTATGCGAGACATATAGTAGCTCTCTCA
>oligos_11_CGCACGCATATCACGATGAGTAGCT_TGCGAGACATATAGTAGCTCTCTCA_276
CGCACGCATATCACGATGAGTAGCTGAGGGGTACGTCCAAGCAGCTAAGCGGCACGCATCTGGTCCTTATGCCGAAGCATGACCGATGTCAAACGGGTGCAGCGGGGCATACTCACTACGCGCAATCGGCAGTCGCGTGCGAGACATATAGTAGCTCTCTCA
>oligos_11_CGCACGCATATCACGATGAGTAGCT_TGCGAGACATATAGTAGCTCTCTCA_277
CGCACGCATATCACGATGAGTAGCTCTTATCGTCCCACTAACCCTTATACCACTCACCCTGATGAGCTAGCTTTGCCACGTGGCATAATTCGCATTAATTCTTAAATCTGACCCAAGCGGTGATTAGCGCGCCAACGTGCGAGACATATAGTAGCTCTCTCA
>oligos_11_CGCACGCATATCACGATGAGTAGCT_TGCGAGACATATAGTAGCTCTCTCA_278
CGCACGCATATCACGATGAGTAGCTCATCCCGCTCGTTGATGTCTGTGAGCGGGACCGTCACAGAGAATTACCCGTAACGAATAATAGTGGTGACCGGCATGTGATTGCGGAGTCTTTAATCTAAACGGCCTTGCTATGCGAGACATATAGTAGCTCTCTCA
>oligos_11_CGCACGCATATCACGATGAGTAGCT_TGCGAGACATATAGTAGCTCTCTCA_279
CGCACGCATATCACGATGAGTAGCTGTGGCATGGTATAAAGTTTAAAGGCTGTAGTTAAGGCGTTACCGCCCCCTAGCATAATCAGCTTTCTTGTGGGAGTGCCACAACACCGTGGTGTTGCGTGTATGGCTCTACGTGCGAGACATATAGTAGCTCTCTCA
>oligos_11_CGCACGCATATCACGATGAGTAGCT_TGCGAGACATATAGTAGCTCTCTCA_280
CGCACGCATATCACGATGAGTAGCTCCGCAATGTAGGAGATACTTCCAGTCTTTGTGAGGTATGAGTCACAGCGAAGTATAACCGCACCGTGGTAGTGCCATGTAAAGCTGGTCAGGCCGGGCCACCACGAAGCCTATGCGAGACATATAGTAGCTCTCTCA
>oligos_11_CGCACGCATATCACGATGAGTAGCT_TGCGAGACATATAGTAGCTCTCTCA_281
CGCACGCATATCACGATGAGTAGCTGCTGTTGGAGATGCATTTAGACTCGTGCTGGTCGTCAATTTAGCTAGATGACGCTTCAGCGTGGTGGGACCTAATAAGGCCGTTATCATAGGGTAACCGAAAGGACACCTGGTGCGAGACATATAGTAGCTCTCTCA
>oligos_11_CGCACGCATATCACGATGAGTAGCT_TGCGAGACATATAGTAGCTCTCTCA_282
CGCACGCATATCACGATGAGTAGCTCGGCATTGAACCACTGACGAAAGCCGGGACAGGATGACAATGGTCCCCCGGCAGTTTGTAAGTCCGACCGTGGAATCACTCAATACCCGAATGAAGGCTTGGGCGAGCGAGGTGCGAGACATATAGTAGCTCTCTCA
>oligos_11_CGCACGCATATCACGATGAGTAGCT_TGCGAGACATATAGTAGCTCTCTCA_283
CGCACGCATATCACGATGAGTAGCTGAGGCCCATCGATTAGACTAGACAGTAGAAATTGAACGCACGCCTCATTGCAGTATTTAGGCAACCATAGTCAGCTATGGATAAGCATGGTTACAGCCGTACGTGGTAGCTATGCGAGACATATAGTAGCTCTCTCA
>oligos_11_CGCACGCATATCACGATGAGTAGCT_TGCGAGACATATAGTAGCTCTCTCA_284
CGCACGCATATCACGATGAGTAGCTCTTTTGCAAAATGCATGAATCAATCTTCGAGTAAACTGTGACCGGTTTCATAGGGTGATTGTATAATACGCCAAACATTGTATCTTCGTAGGCCCCAACAGTACATCCATCGTGCGAGACATATAGTAGCTCTCTCA
>oligos_11_CGCACGCATATCACGATGAGTAGCT_TGCGAGACATATAGTAGCTCTCTCA_285
CGCACGCATATCACGATGAGTAGCTCATATTATGTACCCCACCTGTGATCCAGTCATGTACAGGTAAGCTTGCTGCTGAGTCCTAAAGGTCGACTGTGGTGTTCTCAGCGCAGGAATACACTATCGTGCGCCGACGGTGCGAGACATATAGTAGCTCTCTCA
>oligos_11_CGCACGCATATCACGATGAGTAGCT_TGCGAGACATATAGTAGCTCTCTCA_286
CGCACGCATATCACGATGAGTAGCTGTGGGTCAGGTATCCCGTATGTGGGTATTTGCCTAGGAGTCTGCTCTCAGAGCTGAGATTATGGGCCTGAAGTCTATACTCCGTAGCAGGTCGAGCGAGCTCTAGTACTCGGTGCGAGACATATAGTAGCTCTCTCA
>oligos_11_CGCACGCATATCACGATGAGTAGCT_TGCGAGACATATAGTAGCTCTCTCA_287
CGCACGCATATCACGATGAGTAGCTCCCCGTGGTGTTCGTGTTATTAGCAACTGAAGGTGTGCGGATGGAAAGCTCTAGGGCGTGTTTTCGACAGCAGAAATTTCGCAGGCAGTTAAGTTGACAATAGAACAGTTCGTGCGAGACATATAGTAGCTCTCTCA
>oligos_11_CGCACGCATATCACGATGAGTAGCT_TGCGAGACATATAGTAGCTCTCTCA_288
CGCACGCATATCACGATGAGTAGCTGCTGAATTCGCAGCCCTATAGCGTCCGCAAGTGAGTAGACCAGGTGTTACCATCACGCGAAGACCGCAGAAAACAATTATTCTGTTCATTCCCGGACGGCGGTAATTGCAGGTGCGAGACATATAGTAGCTCTCTCA
>oligos_11_CGCACGCATATCACGATGAGTAGCT_TGCGAGACATATAGTAGCTCTCTCA_289
CGCACGCATATCACGATGAGTAGCTCGGCTACGGCGTCAACATATTTGAGGATTGCGGCAAGTATCGCTGGTCGACGTAGCTCATGTATTCGACCACTATGAGCGCGAAAGGTGTGCCTCGACGTGATCCAAAGAGGTGCGAGACATATAGTAGCTCTCTCA
>oligos_11_CGCACGCATATCACGATGAGTAGCT_TGCGAGACATATAGTAGCTCTCTCA_290
CGCACGCATATCACGATGAGTAGCTGAGCCTACACGATTTATCGGGTACCCTCCTACCTCACGTCGTGCCGAATCGCGCTTACGGTGTGTCTATCGTTTCCGAGTGTTCCTTAATTGCTTCGTTCCGCTGAGCATCGTGCGAGACATATAGTAGCTCTCTCA
>oligos_11_CGCACGCATATCACGATGAGTAGCT_TGCGAGACATATAGTAGCTCTCTCA_291
CGCACGCATATCACGATGAGTAGCTCTTTACTACGCCCGATCTCGACCGTCCAGTGGTTCTACTTGAAACTTACATCTCGGCTATTCACGGCGACGACGCGATGGATTACGTGGGTGATTACGATGATGCAGTCTAATGCGAGACATATAGTAGCTCTCTCA
>oligos_11_CGCACGCATATCACGATGAGTAGCT_TGCGAGACATATAGTAGCTCTCTCA_292
CGCACGCATATCACGATGAGTAGCTCATATAAGAGCGAATCCAAACGCCGACGGGTGATTGCAGAAAGAAGCCAATTTCAACAACGAAAAGTGTCTAGCTGGAATTAGAGTATTCATTCAGCTACATCTCGCGACGGTGCGAGACATATAGTAGCTCTCTCA
>oligos_11_CGCACGCATATCACGATGAGTAGCT_TGCGAGACATATAGTAGCTCTCTCA_293
CGCACGCATATCACGATGAGTAGCTGGATAGTTATACCTCAATTATCTCTATTGCACCTGCATGCGATAAGACGAGCTACTCCTCGTGGACGCCCGTAGGGGCTTTTTAGGGCTCCAGATTGAGGGTGCGCTAACAATGCGAGACATATAGTAGCTCTCTCA
>oligos_11_CGCACGCATATCACGATGAGTAGCT_TGCGAGACATATAGTAGCTCTCTCA_294
CGCACGCATATCACGATGAGTAGCTCCCCCAAAATGATTCGTTGCACGAGGAGGTGTTACGATAGGGGCACTGGAATTCCACTAAATGGAGCGCACCGGTTCGCTGAACATGTAGTAACGCCTCAATAAGAGGGAGGTGCGAGACATATAGTAGCTCTCTCA
>oligos_11_CGCACGCATATCACGATGAGTAGCT_TGCGAGACATATAGTAGCTCTCTCA_295
CGCACGCATATCACGATGAGTAGCTGCTTGGCCTAGCAGTCCCTGCTGGTTCCCAGCCAGCTCTAGTACTTCGCTGTCCAAAAGTGAGTTCCCATCAGTACGCTCTATGGGTGACTTTACACGGCCATAGCTGTCGGTGCGAGACATATAGTAGCTCTCTCA
>oligos_11_CGCACGCATATCACGATGAGTAGCT_TGCGAGACATATAGTAGCTCTCTCA_296
CGCACGCATATCACGATGAGTAGCTCGGGTGTATTCGATGGTCCGTTACGCGATGTTCCCAGGCCCCCGTCGCTCGGTGCGCCCATATCTACCCTGCTCAACCTTCGGTCAGTCCGAAAGATAGCCTGTTATCTGGGTGCGAGACATATAGTAGCTCTCTCA
>oligos_11_CGCACGCATATCACGATGAGTAGCT_TGCGAGACATATAGTAGCTCTCTCA_297
CGCACGCATATCACGATGAGTAGCTGAGCGAGCCGCCAAAGCACTGTAGTAGAGGCTACAAATGACATGGTGGTGTATCGGATCCCGAACAATCAAGCCAGATTAGTAATGCGAACCGCCTGCTCCCAACCCGGGTATGCGAGACATATAGTAGCTCTCTCA
>oligos_11_CGCACGCATATCACGATGAGTAGCT_TGCGAGACATATAGTAGCTCTCTCA_298
CGCACGCATATCACGATGAGTAGCTCTTGGTCAGCGGTAATGTTGCGCAAAGAGACGCCATTGAGATACGACAGCGTTTGCTCAACAACTACGTTCACCAGTCCAGCATTCTTAAATAGCATCCTGAGACAGTTGAATGCGAGACATATAGTAGCTCTCTCA
>oligos_11_CGCACGCATATCACGATGAGTAGCT_TGCGAGACATATAGTAGCTCTCTCA_299
CGCACGCATATCACGATGAGTAGCTCATAATGGCTTACGACCAGACAGTTTAAAAAGCTGTATTTACAGTATAAGACAAACGGTTGAGAGGGACACGTGTCTCACGGGATTTACAACGGGAAGTATGGTCCTCCAGGTGCGAGACATATAGTAGCTCTCTCA
>oligos_11_CGCACGCATATCACGATGAGTAGCT_TGCGAGACATATAGTAGCTCTCTCA_300
CGCACGCATATCACGATGAGTAGCTGGATTATTCGGTCACAAACAATGGCGCTGCGACCGAACGTGAGGTTCAGCAATCGGTGAATTCTTCACTCGTGACGACAGCCCAGATTTCTTCACTGCCCCGCTGTGGGCCGTGCGAGACATATAGTAGCTCTCTCA
>oligos_11_CGCACGCATATCACGATGAGTAGCT_TGCGAGACATATAGTAGCTCTCTCA_301
CGCACGCATATCACGATGAGTAGCTCCCATGGGCACCAAATAACAAGTACACAATTGAAAATATAGTTAGCGATATGCGAAAACTGTCCCAGATTACAGGGTACTAAATCCCTTAATCGGCTATCCTACGGTAATCGTGCGAGACATATAGTAGCTCTCTCA
>oligos_11_CGCACGCATATCACGATGAGTAGCT_TGCGAGACATATAGTAGCTCTCTCA_302
CGCACGCATATCACGATGAGTAGCTGCTTCCTTTCCCTAGACCGCAGAGTACGGGAACCGTAATAGGATGCCTCTTGCCGGATAATCCATTGCGACATTCGCCTAAAATACTCCCATGGGGTGGAATCCACGGACAATGCGAGACATATAGTAGCTCTCTCA
>oligos_11_CGCACGCATATCACGATGAGTAGCT_TGCGAGACATATAGTAGCTCTCTCA_303
CGCACGCATATCACGATGAGTAGCTCGGGACCAGTGATGACGCGTAAAAGGCCCCTATCCACACTTAGCCAGATGAGCCTCTCTATGATCGATCCCCAGCTGGCGTGGGGCTTGTTTTCATAGTTAACTGTGCGCCGTGCGAGACATATAGTAGCTCTCTCA
>oligos_11_CGCACGCATATCACGATGAGTAGCT_TGCGAGACATATAGTAGCTCTCTCA_304
CGCACGCATATCACGATGAGTAGCTGAGAAGTGTCCGTCATTTCCCTAAATGTGGATGTCTTTCAATCTTCTCAATACCCCCCGGAAAATAAGAGGGGACGGTTACTAAGAAGCCAAAGATAGTCAATTGGCTCAGGTGCGAGACATATAGTAGCTCTCTCA
>oligos_11_CGCACGCATATCACGATGAGTAGCT_TGCGAGACATATAGTAGCTCTCTCA_305
CGCACGCATATCACGATGAGTAGCTCTTGCATAAACCACTCAACATTAATAAGCATTATGCTATCAGAAGCTGTATTAGATTGGCTGGCAGCCTGGATTTATAATCAGGCGCACCTTCACTCACTAATCGGCGGCTATGCGAGACATATAGTAGCTCTCTCA
>oligos_11_CGCACGCATATCACGATGAGTAGCT_TGCGAGACATATAGTAGCTCTCTCA_306
CGCACGCATATCACGATGAGTAGCTCAAAGATATCCTACTTGAACATGTGAACGCTAGGGGGTAAGCTAAGAGCAGAAAGGGCTGAGGTCACTTGTATCGGTCATACTCACGAACTAACGACAGAACTAAACGAGAATGCGAGACATATAGTAGCTCTCTCA
>oligos_11_CGCACGCATATCACGATGAGTAGCT_TGCGAGACATATAGTAGCTCTCTCA_307
CGCACGCATATCACGATGAGTAGCTGGAGCGCCAGGCACTCTAACCTACCTCCTCTGGATAATCAACCGTATGATTGAAAGTTGGGAGAGGAGTCTAAACCGTGCCGCATTCTCGGGAAACAGTAGGTCCAGCACAATGCGAGACATATAGTAGCTCTCTCA
>oligos_11_CGCACGCATATCACGATGAGTAGCT_TGCGAGACATATAGTAGCTCTCTCA_308
CGCACGCATATCACGATGAGTAGCTCCCAAGAGAGAGCCAAATGGGCGATGCCCGTACTCCCCTGGCCCCAGTGTGACAAAGAGCCAACTCCAGGGACAAAACCCCCTCGACCACCGAGGTTCCACCGACGCATCAATGCGAGACATATAGTAGCTCTCTCA
>oligos_11_CGCACGCATATCACGATGAGTAGCT_TGCGAGACATATAGTAGCTCTCTCA_309
CGCACGCATATCACGATGAGTAGCTGCTACTGACGTTTCTGGTCACCCCGTGCTCAGTACGTACCAAGAAAAACCGGATTGCAAATATCGTACATCCGCCTGCATGCTCGACACTGAGCTTTGAACATGTCGGAGGGTGCGAGACATATAGTAGCTCTCTCA
>oligos_11_CGCACGCATATCACGATGAGTAGCT_TGCGAGACATATAGTAGCTCTCTCA_310
CGCACGCATATCACGATGAGTAGCTCGGTGTTAGTTGCCTATAAACTTTTGTGTTCCGATCCAAGCCTATCGCTGCTGATAAAATGCGCGCTATGCTAGGGGCTCGATCTTCAGCAAGGACGCGGGTTCGCCTTTTATGCGAGACATATAGTAGCTCTCTCA
>oligos_11_CGCACGCATATCACGATGAGTAGCT_TGCGAGACATATAGTAGCTCTCTCA_311
CGCACGCATATCACGATGAGTAGCTGAGATCCGGCGAAAGGTAAGGTTGGTTCGCCTAACCATGTCGACGAATTCAGAACGGTGGGCTGCAGTTACGGTGCGAATATCGAAGTTACTCATCTTTAATAGTGGCAGGGTGCGAGACATATAGTAGCTCTCTCA
>oligos_11_CGCACGCATATCACGATGAGTAGCT_TGCGAGACATATAGTAGCTCTCTCA_312
CGCACGCATATCACGATGAGTAGCTGTCGATTGCCTCTCCGACGCGAGGGGCTGGTTGGTAGGTTTATGGCAGCACCATACTTGCAACAGGCGCGAGCAGTTGTGACGAAGATGGTAGGAGACTTTTCCCAACCGCGTGCGAGACATATAGTAGCTCTCTCA
>oligos_11_CGCACGCATATCACGATGAGTAGCT_TGCGAGACATATAGTAGCTCTCTCA_313
CGCACGCATATCACGATGAGTAGCTCAAACTCAGGCCCCGTTTGGATCAGTGTGATTTATTAGGCAGAGAAGACCGCAATTGTTCTCAGAGGGGGCGAGACCGGTCGTACTGTACGCCCGTTTCAAGACATCACGCGTGCGAGACATATAGTAGCTCTCTCA
>oligos_11_CGCACGCATATCACGATGAGTAGCT_TGCGAGACATATAGTAGCTCTCTCA_314
CGCACGCATATCACGATGAGTAGCTGGAGGCTTACAAACTAAGTTCTGTGACCAAAATATCTGCGTCATGTCCCAAAACCATGGCTGGGCGGACCTTTAGCCGAGAGGGTTGGGGCGGTCCGTTCGCCATCGATGGGTGCGAGACATATAGTAGCTCTCTCA
>oligos_11_CGCACGCATATCACGATGAGTAGCT_TGCGAGACATATAGTAGCTCTCTCA_315
CGCACGCATATCACGATGAGTAGCTCCCTAACCGAAGTACTTACACATGCGAGTTGCTCGTACTAACACCCAGACCCTTCCGGTAGCAGAGTTACCTGCGAGTCATAGATCTACTTTGAGGGCTGTCGAGGTGTATATGCGAGACATATAGTAGCTCTCTCA
>oligos_11_CGCACGCATATCACGATGAGTAGCT_TGCGAGACATATAGTAGCTCTCTCA_316
CGCACGCATATCACGATGAGTAGCTGCTAGCGATTTCCTTAGAAACCGGCTACACGAACTTTGACTCTGTGCAAGCTGAAATGCGTGGCGTAGTAGTGGAACCTAGGGGCAGTGAAAGGCATAGATCTCGAGTCCCGTGCGAGACATATAGTAGCTCTCTCA
>oligos_11_CGCACGCATATCACGATGAGTAGCT_TGCGAGACATATAGTAGCTCTCTCA_317
CGCACGCATATCACGATGAGTAGCTCGGTCACATCGCATCTTTGAAATCGTATCGAAGACTTGTAGACATCTCTAAAGTAACCCGTGTAGAATAGTAAATCGTTGCTTTCACTACTCGTCAGGTATCTCAACTTTCGTGCGAGACATATAGTAGCTCTCTCA
>oligos_11_CGCACGCATATCACGATGAGTAGCT_TGCGAGACATATAGTAGCTCTCTCA_318
CGCACGCATATCACGATGAGTAGCTGACACGAAAAACTACTTATCACTGCGAATGGAACGATAGTGAGTGCCAATGCTCGAAAAACACATGGCGTACAAATTTAGTGACGACACGCTTGAAGGTCGCTACAAGCGTATGCGAGACATATAGTAGCTCTCTCA
>oligos_11_CGCACGCATATCACGATGAGTAGCT_TGCGAGACATATAGTAGCTCTCTCA_319
CGCACGCATATCACGATGAGTAGCTGTCGTACGTGGCTCCGCTCAAGCCGTCCATCATTGGCCTTACTTGAGTTACGCGAGGAGTCAGCCTGGCTTAGATTCGACGATATTGTGTGCCGGCATTCTTCTTGATGTAATGCGAGACATATAGTAGCTCTCTCA
>oligos_11_CGCACGCATATCACGATGAGTAGCT_TGCGAGACATATAGTAGCTCTCTCA_320
CGCACGCATATCACGATGAGTAGCTCAACTCATTCTGTCAGGTCTTTTTTAAATAGAAAGAACGCCGCAAGCCTTCTCCATTTAGAAGCTCAACGCTTCGGATCAACTCTCGCAGCGCAGTAACGTGGTCCTGCAAATGCGAGACATATAGTAGCTCTCTCA
>oligos_11_CGCACGCATATCACGATGAGTAGCT_TGCGAGACATATAGTAGCTCTCTCA_321
CGCACGCATATCACGATGAGTAGCTGGACGTGACACCAAGGCATAGTGGTCTATGTAATTCTTTTACTCCGCGTTACATTGAACACCCAAAACTGCCAGCATCAAGAGTCGCATAATGTGTTCGACAAATGAGCGCGTGCGAGACATATAGTAGCTCTCTCA
>oligos_11_CGCACGCATATCACGATGAGTAGCT_TGCGAGACATATAGTAGCTCTCTCA_322
CGCACGCATATCACGATGAGTAGCTCCCTTTTTGAGAAGCTTCTGACTCATAAAGAGACTTTGGTTGAAAAGGAACCATATTTGATTAACCAATCGCTAGCCCTTTATGGATGGTGATCGCTGAAACGACCTGCAGGTGCGAGACATATAGTAGCTCTCTCA
>oligos_11_CGCACGCATATCACGATGAGTAGCT_TGCGAGACATATAGTAGCTCTCTCA_323
CGCACGCATATCACGATGAGTAGCTGCTCATAGGGCAAAACCCGTGGGGGATGCCGATTTTTCTACTCCTGCCGTGGCACTTTTCATAATAGTAGGTGGCAGAGCAGGATGCGGCTAAGCACAGGTTAGTTCGAGAATGCGAGACATATAGTAGCTCTCTCA
>oligos_11_CGCACGCATATCACGATGAGTAGCT_TGCGAGACATATAGTAGCTCTCTCA_324
CGCACGCATATCACGATGAGTAGCTCGGTCTCCCTACTTACTTCAGTCATCGCGTATATTTCCGCACGCAATAGTTGATATCTCAGACTCTATTGTTATCGCTTCGTTATCCGAGGATCAATGATTCGTGTATATTATGCGAGACATATAGTAGCTCTCTCA
>oligos_11_CGCACGCATATCACGATGAGTAGCT_TGCGAGACATATAGTAGCTCTCTCA_325
CGCACGCATATCACGATGAGTAGCTGACAGCGAGACACGAAAATGGATCGCTTTTATGTTTAGTCAGTAAGCCCCTCTTCGAGCGCGTTGGAGTCCTTAGCGTAGTCGGGAAGCTTGGTCGACTACCCGGAAGTGGGTGCGAGACATATAGTAGCTCTCTCA
>oligos_11_CGCACGCATATCACGATGAGTAGCT_TGCGAGACATATAGTAGCTCTCTCA_326
CGCACGCATATCACGATGAGTAGCTGTCTCGTGATACTTAGTTTTAGGTGGCCTCTGAGAAATATATGTGGGTCTCCAGTCGTAGTCCACCGTTACGGAGGTCGGGTCCACGAGTTCCTGTACTCTCCAACATAATATGCGAGACATATAGTAGCTCTCTCA
>oligos_11_CGCACGCATATCACGATGAGTAGCT_TGCGAGACATATAGTAGCTCTCTCA_327
CGCACGCATATCACGATGAGTAGCTCAACAGGTCGCTAAGGACCGGAAAACCATGCATCTTGGATTACCGGGAGATTGCACGGAGATCGTCGCCGAATTGAAGATGGATAAGCTGCAAGTCTCTTGGAGGCTGCCCGTGCGAGACATATAGTAGCTCTCTCA
>oligos_11_CGCACGCATATCACGATGAGTAGCT_TGCGAGACATATAGTAGCTCTCTCA_328
CGCACGCATATCACGATGAGTAGCTGGACCATCATTGGCTATTTACTGGCACAGCAAGTGCGGTAACGTACATGAGAACGGGGCACTCAATACGTGGCCCGTACAGCAGAAGGAAGTACAACACCGCTAATCTTGAATGCGAGACATATAGTAGCTCTCTCA
>oligos_11_CGCACGCATATCACGATGAGTAGCT_TGCGAGACATATAGTAGCTCTCTCA_329
CGCACGCATATCACGATGAGTAGCTCCCGCCCCAGGAGTAAGAATATCATCGGACAGATTTATCGCAAACAAGTTTAAACATTGTTGGCTCTCGTTTCGAGTATAAAAGAGAAGTGTTTGACACCAGTACAAAGGCGTGCGAGACATATAGTAGCTCTCTCA
>oligos_11_CGCACGCATATCACGATGAGTAGCT_TGCGAGACATATAGTAGCTCTCTCA_330
CGCACGCATATCACGATGAGTAGCTGCTCTAGACAAACCAGAATGCGCAAACGCTAAAGGTAAGGCCGAGCGTGTTCCGCGTCCACGTACAAGGTCTTATATGGGTGGGTCTGATGCCATGGTTCGGGTGAAGTTCGTGCGAGACATATAGTAGCTCTCTCA
>oligos_11_CGCACGCATATCACGATGAGTAGCT_TGCGAGACATATAGTAGCTCTCTCA_331
CGCACGCATATCACGATGAGTAGCTCTAGTGTGATAGTTGAAATTATTAAGAGGTATTTTGCCTGTCCTCCCGAAACCATTGCGCATAGTGTGCAAGGGAGATGTTCAAGTGGGACGACTTTGTATGATGGCTCAGGTGCGAGACATATAGTAGCTCTCTCA
>oligos_11_CGCACGCATATCACGATGAGTAGCT_TGCGAGACATATAGTAGCTCTCTCA_332
CGCACGCATATCACGATGAGTAGCTGACCAGGGACCCAGCCCGCGATATTTACCGGTGATGCCGCGCTTGTCCGAGGGGCTCGCGGGGTAGGCCCATCTTAGTTCCCCAGTAATACGGTCCTCATGCGGCCCGGGTATGCGAGACATATAGTAGCTCTCTCA
>oligos_11_CGCACGCATATCACGATGAGTAGCT_TGCGAGACATATAGTAGCTCTCTCA_333
CGCACGCATATCACGATGAGTAGCTGTCTGCCGCTACTCGTTCGATCACAACTCCGGGTCTGTTTAATTGGGAGGAGACCTCTGTATCTGACGCTTGTGTAACAATGGCGCGTAGGACGGTTTCAACACTATGTGAATGCGAGACATATAGTAGCTCTCTCA
>oligos_11_CGCACGCATATCACGATGAGTAGCT_TGCGAGACATATAGTAGCTCTCTCA_334
CGCACGCATATCACGATGAGTAGCTCAAGAATGGAAAGCCGCCAGTTAGAGGGATTGGAGCCGTCCACCTGTGAATTATGTTCTGGATTCTCAAACGGGGGCGATCGTTTCGAGGTCCGGAGTGGCTGGATCCGTAATGCGAGACATATAGTAGCTCTCTCA
>oligos_11_CGCACGCATATCACGATGAGTAGCT_TGCGAGACATATAGTAGCTCTCTCA_335
CGCACGCATATCACGATGAGTAGCTGGAATGCTCATGCAGCCGTACACGGCGGTAGATATCGAGTGAGATGAGGGTGTTAAAGTTAAAGCGGCCGTCTTCTATACTAAAAGATATCCGGATGAAAACACCAGCGTAATGCGAGACATATAGTAGCTCTCTCA
>oligos_11_CGCACGCATATCACGATGAGTAGCT_TGCGAGACATATAGTAGCTCTCTCA_336
CGCACGCATATCACGATGAGTAGCTCCCGGGAAGCCTTTCGGGGCCGCTGGACTAGTGGAAGATAAAGATTATTGCACAAGGGAGCAAAACGTTCCAATACAAAACAATTTTGGGATCCTTCTTGAATTTGATGCTATGCGAGACATATAGTAGCTCTCTCA
>oligos_11_CGCACGCATATCACGATGAGTAGCT_TGCGAGACATATAGTAGCTCTCTCA_337
CGCACGCATATCACGATGAGTAGCTGCACCTTACGGGCCACTAAGGCATTTCTAAAAGTCGCTCAAGAATAGAAAGCCGTCCCTTCAAACCAGCCGCTGTTGGCAACTGCGGCGATCTACACTTTACCGCTGATTTATGCGAGACATATAGTAGCTCTCTCA
>oligos_11_CGCACGCATATCACGATGAGTAGCT_TGCGAGACATATAGTAGCTCTCTCA_338
CGCACGCATATCACGATGAGTAGCTCTAGACCAAAGGGCCAGGATGCTGCAGCATTCGGACCGAAACGCCAACCATCCGCCAGAACCAACACAATAAGACAGAAGAGTTGTAATAAAAAGGGGCAAGGCTTCATACGTGCGAGACATATAGTAGCTCTCTCA
>oligos_11_CGCACGCATATCACGATGAGTAGCT_TGCGAGACATATAGTAGCTCTCTCA_339
CGCACGCATATCACGATGAGTAGCTGACCTCAGGCTATCGCCGTACGTACACACAGGAGCTTCCCGCGACACCAGCGAGCGGCGCATTATATTATGAGATACAGCCCTTAGTTTGGGACAAACCACACAGGTTGGCGTGCGAGACATATAGTAGCTCTCTCA
>oligos_11_CGCACGCATATCACGATGAGTAGCT_TGCGAGACATATAGTAGCTCTCTCA_340
CGCACGCATATCACGATGAGTAGCTGTCAGAACTCTCTCCTGGGAGCCCCACCTGAGAAGTTGATCTAACTGTAGGGTGGACTTCCTTACGATGACGCGAAAAAGAAGAATATAACAGGCCACGAGTTACAGATTCGTGCGAGACATATAGTAGCTCTCTCA
>oligos_11_CGCACGCATATCACGATGAGTAGCT_TGCGAGACATATAGTAGCTCTCTCA_341
CGCACGCATATCACGATGAGTAGCTCAAGTTCGTCCCGAGGCCGTGAGGTTTGCAGAAACACTAGTATAAATGGTTTCCATCAAGTGCTATCGCGAAAAACGTCCTAACTTGCAGCTCGGTGAATCGTGCGCATGAATGCGAGACATATAGTAGCTCTCTCA
>oligos_11_CGCACGCATATCACGATGAGTAGCT_TGCGAGACATATAGTAGCTCTCTCA_342
CGCACGCATATCACGATGAGTAGCTGGAAACTCCAGGGTCATGGTCTTGCTGGATCCAAGCACAGCCGAGCGTCAACTAGACGAAGAATGGAATTGTCCGCTATATGTTGCCGGATATCGATATGGATTCCCTTTCGTGCGAGACATATAGTAGCTCTCTCA
>oligos_11_CGCACGCATATCACGATGAGTAGCT_TGCGAGACATATAGTAGCTCTCTCA_343
CGCACGCATATCACGATGAGTAGCTCGCTTGCGATTCCATTAAATTCCATATCTGTACGGGTCGACCAATATGTCATTTACGCTATGTGTGCACACAGTTTAAATACCCCCCTATGCTAATATCGCTGAGAGTCGCGTGCGAGACATATAGTAGCTCTCTCA
>oligos_11_CGCACGCATATCACGATGAGTAGCT_TGCGAGACATATAGTAGCTCTCTCA_344
CGCACGCATATCACGATGAGTAGCTGCACGAGCAAGGTAGGAGGACATGCGGGCCGGCTGGATACGCGTATTGCGATCCTAAGTAGAGACGGTGGGGTGCTCTGAATTCGGTTCAGTCTAATTGGCTTGGCCGGGCGTGCGAGACATATAGTAGCTCTCTCA
>oligos_11_CGCACGCATATCACGATGAGTAGCT_TGCGAGACATATAGTAGCTCTCTCA_345
CGCACGCATATCACGATGAGTAGCTCTATGTTGCGAGCTTAGTGTTCATTAAACGCCCAGATATGTGCGGGGATTAAGCGACCACTATGGTTGCGGGTGGAATAGTTGGCCGTCAGTATGTGGCCTGCTTGGTTCGGTGCGAGACATATAGTAGCTCTCTCA
>oligos_11_CGCACGCATATCACGATGAGTAGCT_TGCGAGACATATAGTAGCTCTCTCA_346
CGCACGCATATCACGATGAGTAGCTGACGTTCTGGCCTCTTTCTCCGGAAGTAAACCCCCTCCGATTTCCTAAAAGGCGAGCACTTCAAGATAAGGGTTCGTTCCTATTGTTTTTTGTCTCCGAAGATTTGGACCTATGCGAGACATATAGTAGCTCTCTCA
>oligos_11_CGCACGCATATCACGATGAGTAGCT_TGCGAGACATATAGTAGCTCTCTCA_347
CGCACGCATATCACGATGAGTAGCTGTCACTGCCTTTTCAGACACTGCTATAAAGGGCCACATGCGACTTGTTCGTTCGACAGAGAGAATATCTAGGCGACTAGTATCCCTATAGGATACACCACTTCACAGGGTGGTGCGAGACATATAGTAGCTCTCTCA
>oligos_11_CGCACGCATATCACGATGAGTAGCT_TGCGAGACATATAGTAGCTCTCTCA_348
CGCACGCATATCACGATGAGTAGCTCAATCACACGTTATGAGTCCCAACACCGCTACGCGCCCAGCGCTAAAGCACATAATTTTGGGGGCTGGGCAGAGCATGCGTGCTTCGTAGGGTTGGAGACTAGGATTCTCGGTGCGAGACATATAGTAGCTCTCTCA
>oligos_11_CGCACGCATATCACGATGAGTAGCT_TGCGAGACATATAGTAGCTCTCTCA_349
CGCACGCATATCACGATGAGTAGCTGGTAGGGCCCTCCCTTATTTCATTAGCCCCCTAGATCCTCACAGCGCGTGTGGGGAAACTTCTCTTAAAAAATTGCGCGCAATATAGATGTCTACTTATCTGGAACGCATCGTGCGAGACATATAGTAGCTCTCTCA
>oligos_11_CGCACGCATATCACGATGAGTAGCT_TGCGAGACATATAGTAGCTCTCTCA_350
CGCACGCATATCACGATGAGTAGCTCGCTACTAAGTAGACACTGTCTACCGGGTGTCCGTTGCGGGCTAGCCCTCAGCTTTGCTTGCCTGATCCCACAGACCGTCGATTGAGCCGTCGGGACGAGCAGTTCATGTAATGCGAGACATATAGTAGCTCTCTCA
>oligos_11_CGCACGCATATCACGATGAGTAGCT_TGCGAGACATATAGTAGCTCTCTCA_351
CGCACGCATATCACGATGAGTAGCTGCAAAGATCGTTAGGAAATGACGTGCCTAAGTCGAAGTCTTATGGAGGCACGGTTAAACTGAACTCCGAACCAGTTCAACGTTGTCTGCACACGTTTGAACTTGACGATTCGTGCGAGACATATAGTAGCTCTCTCA
>oligos_11_CGCACGCATATCACGATGAGTAGCT_TGCGAGACATATAGTAGCTCTCTCA_352
CGCACGCATATCACGATGAGTAGCTCTATCAGTAAAGAACCGCATAGTATGCTGAGGGATACAGGACGCTCTTCTCATTTGGACTGGACGTAACCTGATGACAAGGAAAACACTGATAGGTTGTCGCTAGGTAACGGTGCGAGACATATAGTAGCTCTCTCA
>oligos_11_CGCACGCATATCACGATGAGTAGCT_TGCGAGACATATAGTAGCTCTCTCA_353
CGCACGCATATCACGATGAGTAGCTGACGAATTTTTAGATAGATCAGACGGCGTTTTCGAACAATTCGCAGAATTTAAGGTACCAAGGGCCGGCAAGGGTTCACTTACATAAACCCGTGCATGTAGAGGACGACAAATGCGAGACATATAGTAGCTCTCTCA
>oligos_11_CGCACGCATATCACGATGAGTAGCT_TGCGAGACATATAGTAGCTCTCTCA_354
CGCACGCATATCACGATGAGTAGCTGTCCTCACGCGCTAAGGTACAGGCAAGGGACACAATCTTCTACGTGGAAGACCACAGCTGGCGGAGATTGGCGGACGTCCGTTTCCCTCTAGCAACGTGATCAGGTAAGCTATGCGAGACATATAGTAGCTCTCTCA
>oligos_11_CGCACGCATATCACGATGAGTAGCT_TGCGAGACATATAGTAGCTCTCTCA_355
CGCACGCATATCACGATGAGTAGCTCAATGTTAAGAGAAAGTGCTGAGACCGCTAATGGTATAACAGTGCTAGACGTAACACTTCCACTTAGATAGTAATCTTCCTATAAGACCAAATAGTGTGACAGGAACGGTAATGCGAGACATATAGTAGCTCTCTCA
>oligos_11_CGCACGCATATCACGATGAGTAGCT_TGCGAGACATATAGTAGCTCTCTCA_356
CGCACGCATATCACGATGAGTAGCTGGTAGCGATAGTCCCCGGTCCAAACAGGCCTCTTTAGGGATCGATGCCAATATCAACAATACCTGCTCCATCTTACCGGATATACCACTATCAGCCGATACATTGTGCGAAATGCGAGACATATAGTAGCTCTCTCA
>oligos_11_CGCACGCATATCACGATGAGTAGCT_TGCGAGACATATAGTAGCTCTCTCA_357
CGCACGCATATCACGATGAGTAGCTCGCGGTCGGATGCGGACCTACTAAATGAACTCGATTGGACCCTCCACGAGACTCTACCGTTTCCGCCGGTGCATGAACGAAACTATTTACTGTCGCGGAGCTCCAGGGGAAATGCGAGACATATAGTAGCTCTCTCA
>oligos_11_CGCACGCATATCACGATGAGTAGCT_TGCGAGACATATAGTAGCTCTCTCA_358
CGCACGCATATCACGATGAGTAGCTGCAATCGCGTGGAATTGCAGACATTGGATGAAACTAGGGGCTCGTCAATGCGTTACCGACATCCAGTATCTGATGTACTAGTTTCCATATATAGATAACGAATGTACGACAATGCGAGACATATAGTAGCTCTCTCA
>oligos_11_CGCACGCATATCACGATGAGTAGCT_TGCGAGACATATAGTAGCTCTCTCA_359
CGCACGCATATCACGATGAGTAGCTCTAACGTACAATGGCTGAGATGGTAATGGGTCCCATAGCAGCCCGTTATCGCGTAAGGTTAGGTTACCCGGAGTTCCTTCCACTGACGCAGCTAATAACGCAGGGTAAACAATGCGAGACATATAGTAGCTCTCTCA
>oligos_11_CGCACGCATATCACGATGAGTAGCT_TGCGAGACATATAGTAGCTCTCTCA_360
CGCACGCATATCACGATGAGTAGCTGACTGGGACTTGATAAGAATTATAGACCACCTTATTCGGCCAAACTGTAGATTATGGGCTGTGACTCAAAACGGATAACTTTTACCATCGTCCGCCGCTGTATCTATGTGGGTGCGAGACATATAGTAGCTCTCTCA
>oligos_11_CGCACGCATATCACGATGAGTAGCT_TGCGAGACATATAGTAGCTCTCTCA_361
CGCACGCATATCACGATGAGTAGCTGTCCAGGCTCGCTTTTATGGGTTACCATATGATATAATGATATAAAACTAAGTGTCGATGGCCTGTGTAAAGCCGTCGAGACCCCCCCCCCTTCTCGCCACAACACGGGCTATGCGAGACATATAGTAGCTCTCTCA
>oligos_11_CGCACGCATATCACGATGAGTAGCT_TGCGAGACATATAGTAGCTCTCTCA_362
CGCACGCATATCACGATGAGTAGCTCCGGAGCCTCTAAGATTTGAAACCTGATTTCACTACGCTGCCTCAAAGGTGCGCCGAAGAGATAGAAGCCGGAATATGTCGTATTTGTTTTGTGGGTTGGTTTACGCCGCCGTGCGAGACATATAGTAGCTCTCTCA
>oligos_11_CGCACGCATATCACGATGAGTAGCT_TGCGAGACATATAGTAGCTCTCTCA_363
CGCACGCATATCACGATGAGTAGCTGGTACGAAGAGCAACCCGCGCTATTAAAACTGGAGGGTTTCGAGCAGCTTTTACACGAGGCCTTAAAAACGCAGACCGAAAATCGGCTCACACGGTCGGAAGATCAAAATCGTGCGAGACATATAGTAGCTCTCTCA
>oligos_11_CGCACGCATATCACGATGAGTAGCT_TGCGAGACATATAGTAGCTCTCTCA_364
CGCACGCATATCACGATGAGTAGCTCGCGCCCGTCCGAGTGAATTCACTAGCTGGGGGGGTTCGCGACATTTAACGAGTTCACCTCCCCCATTCAGAATCCGAAACGCTGGAGGTATTATGCAGAAACCCAGCATTATGCGAGACATATAGTAGCTCTCTCA
>oligos_11_CGCACGCATATCACGATGAGTAGCT_TGCGAGACATATAGTAGCTCTCTCA_365
CGCACGCATATCACGATGAGTAGCTGCATTTTGATTAGACTTCTCTCTTATAAAAGATCTTATGGTGCGCCGTGGAGTTGCAAAGCAAAAACTCTATGGGTAGGGGCCCAGTAGACAACCTTCCAAGTGATTAGGCGTGCGAGACATATAGTAGCTCTCTCA
>oligos_11_CGCACGCATATCACGATGAGTAGCT_TGCGAGACATATAGTAGCTCTCTCA_366
CGCACGCATATCACGATGAGTAGCTCTAAGCCGCACGTTTAATTTAAGTAGGTTAAGATTAAGGCTGCTATACTATGCTGCCGTTTCAGAGTCGAGGTCGCTCAATCCAAACAATAATCCACCGGGTCCCTATGGTATGCGAGACATATAGTAGCTCTCTCA
>oligos_11_CGCACGCATATCACGATGAGTAGCT_TGCGAGACATATAGTAGCTCTCTCA_367
CGCACGCATATCACGATGAGTAGCTGACTCCAAATTCTGTCGGGGCGAACTCAGAATGTAAACGGACAGGACCATAAGTTCACTTTTTACAAAGAGCGGTCCTGCGCCGTCCGGCTTGATCGGTCCTGAAGGTCGTATGCGAGACATATAGTAGCTCTCTCA
>oligos_11_CGCACGCATATCACGATGAGTAGCT_TGCGAGACATATAGTAGCTCTCTCA_368
CGCACGCATATCACGATGAGTAGCTGTGCGCAATGAGTAAATGTGCAATATGTTCCTATATTGGCACCCTTGGAGGATAGACATAAGGGCGCACTAAATTGGGCCGGGGACCCAGTAAATTCTCCTTCCGGTGTGAATGCGAGACATATAGTAGCTCTCTCA
>oligos_11_CGCACGCATATCACGATGAGTAGCT_TGCGAGACATATAGTAGCTCTCTCA_369
CGCACGCATATCACGATGAGTAGCTCCGGTCTCGTCGCTTCGTATCGACCGTCCCCTTTGGAGATAGTTCTGACATTGACTTCTATATCCCCAGGTAGCTTGAGATGCATTCCTCGTCAGCGATTGCGGAGGACTGGTGCGAGACATATAGTAGCTCTCTCA
>oligos_11_CGCACGCATATCACGATGAGTAGCT_TGCGAGACATATAGTAGCTCTCTCA_370
CGCACGCATATCACGATGAGTAGCTGGTCTAGACCAGTAATAGTCCGATGAGCTTCTACCAAAAGCCATTATCCGTGGGAGTGAAGCGCTCGACAGCCGCGTCCTCGCAGGCTTGCGGCATCTGTATTCGCCTTATATGCGAGACATATAGTAGCTCTCTCA
>oligos_11_CGCACGCATATCACGATGAGTAGCT_TGCGAGACATATAGTAGCTCTCTCA_371
CGCACGCATATCACGATGAGTAGCTCGCCCTACGGGTTGCCGCTTGAGCTCCATTCTGTGCGTGAGTAATGATTCGATTGATCACCCTCCCACTAACAGTGGGCGCCTCTTGAATTAGCCTAAACAACCGTGTTGAATGCGAGACATATAGTAGCTCTCTCA
>oligos_11_CGCACGCATATCACGATGAGTAGCT_TGCGAGACATATAGTAGCTCTCTCA_372
CGCACGCATATCACGATGAGTAGCTGCATATCGGCACTACCTTTTATACACCAACCGAGGAAGTTAAGTCCACCCGGGTAGTGCACGATCGCCATAGTGGTTGTTATTGCGAGTCGACATTCAGTGTAAGGTCTGGGTGCGAGACATATAGTAGCTCTCTCA
>oligos_11_CGCACGCATATCACGATGAGTAGCT_TGCGAGACATATAGTAGCTCTCTCA_373
CGCACGCATATCACGATGAGTAGCTCTACATTATGGGAGCAAGTACGAGCGCCGGGAATCAGCCGATAATTCTTGACTTTGTGCATCCCGGCCACAACCCCTGTTGCAGCGAAGCACGGCCGGTGAGTTCTGACCCGTGCGAGACATATAGTAGCTCTCTCA
>oligos_11_CGCACGCATATCACGATGAGTAGCT_TGCGAGACATATAGTAGCTCTCTCA_374
CGCACGCATATCACGATGAGTAGCTCATTAGTCTCTTAAGAAGGAAGTTTTCAGACTATACCCGGGGGCGTACGTGACCAATACATTTCAGCCTTGAAAATTCATCCGACACCGTTTACTTAGTCACCGCCTAAACGTGCGAGACATATAGTAGCTCTCTCA
>oligos_11_CGCACGCATATCACGATGAGTAGCT_TGCGAGACATATAGTAGCTCTCTCA_375
CGCACGCATATCACGATGAGTAGCTGTGCCGGACAAAACGGCAAGCTCTGATGTTTAGCCCTGCCTTTTCCCTGCGAACACCCATTGTGGTAGGAGATATCGGTCGCCAGGCCGTAGTCGTTCAAGCCACCTCTGAATGCGAGACATATAGTAGCTCTCTCA
>oligos_11_CGCACGCATATCACGATGAGTAGCT_TGCGAGACATATAGTAGCTCTCTCA_376
CGCACGCATATCACGATGAGTAGCTCCGTCTGGTTTACGTCCTAATCCCGGTGGCACGTAGCTTGTTCGTATGGTAACCGGACCACTATCTTAACTTGCGTCCCTCTGTATGTACAGGTGGACCTAAGATATAAGAATGCGAGACATATAGTAGCTCTCTCA
>oligos_11_CGCACGCATATCACGATGAGTAGCT_TGCGAGACATATAGTAGCTCTCTCA_377
CGCACGCATATCACGATGAGTAGCTGGTCATAAACTCCGATATACTGGCGTTTTCATATGTTAAGTTGCATGCGAACAATTTTAGAACCAGGGCGGTTTAGGCACCTTTAGACCGGAAGTCCATCGCATTCACCCTATGCGAGACATATAGTAGCTCTCTCA
>oligos_11_CGCACGCATATCACGATGAGTAGCT_TGCGAGACATATAGTAGCTCTCTCA_378
CGCACGCATATCACGATGAGTAGCTCGCCGAGTCTTACCCTAATGTAAACCAGTTAGCAGGTGACTCGATATTTAATCCAAACGGGCAAACTCATAGAGCCGGCTCGCTTTCAACTGCGGTGCAATGCGCAACTTTATGCGAGACATATAGTAGCTCTCTCA
>oligos_11_CGCACGCATATCACGATGAGTAGCT_TGCGAGACATATAGTAGCTCTCTCA_379
CGCACGCATATCACGATGAGTAGCTGCAGGCTAAAATATACTGTTTCTGGTTGATCTGGTATCATTATACCATATAATGAAATCACATGCGTCTCCCCCGCTGCACCGCATTGTATACCAGCGGACGTAGCTCTGAATGCGAGACATATAGTAGCTCTCTCA
>oligos_11_CGCACGCATATCACGATGAGTAGCT_TGCGAGACATATAGTAGCTCTCTCA_380
CGCACGCATATCACGATGAGTAGCTCTACTCTAGTAGCGAGCTTCAGAAAAGCATGGTGACGTCCTTTTGGAACCATTGTATACCCTTTTAACCAATGAGCCTAAAGTAAATAGGGTGACCTAATAGCGACAAAGAATGCGAGACATATAGTAGCTCTCTCA
>oligos_11_CGCACGCATATCACGATGAGTAGCT_TGCGAGACATATAGTAGCTCTCTCA_381
CGCACGCATATCACGATGAGTAGCTCATTTCCCCCGATGGCGTTTAATCAGCTCAGCCCTAGCACGCTGCCCTGTTCATTTTTGTCGGTAAGCTGGTCCCTGAGTTGAGCATGGCTAAGCCTTCGAACACCCGGTAATGCGAGACATATAGTAGCTCTCTCA
>oligos_11_CGCACGCATATCACGATGAGTAGCT_TGCGAGACATATAGTAGCTCTCTCA_382
CGCACGCATATCACGATGAGTAGCTGTGATAAACACATACCTAGGTGTTTAACGACCTGACCAAGAGAACCTTTGGGTTTGTATTACCACCCGCTATTTAATCCTCCCGGATGCGTGTATTTCCTTATAAGAAACGGTGCGAGACATATAGTAGCTCTCTCA
>oligos_11_CGCACGCATATCACGATGAGTAGCT_TGCGAGACATATAGTAGCTCTCTCA_383
CGCACGCATATCACGATGAGTAGCTCCGTGAAGGTTAGGCGCGTGGACTGTATATCATTGACTTATAGAGTGCAGCCGCCAGCTATCGTCCTTAGGGACAGTGGTGCTTCTGCCGTGTCCGAACGAGAAGCCATGGGTGCGAGACATATAGTAGCTCTCTCA
>oligos_11_CGCACGCATATCACGATGAGTAGCT_TGCGAGACATATAGTAGCTCTCTCA_384
CGCACGCATATCACGATGAGTAGCTGGTGACGGGGTGCAGGCTGAACTTGTAGTTGGAGGCATATTGCAGACCGCAGTCCCCCGACGGCTCAACAACATCTAACCAAGAGAAGCGGAATGGCAACAAAACGCGAACGTGCGAGACATATAGTAGCTCTCTCA
>oligos_11_CGCACGCATATCACGATGAGTAGCT_TGCGAGACATATAGTAGCTCTCTCA_385
CGCACGCATATCACGATGAGTAGCTCGCAAGACACGATCCGGATATAGAGCGAATACCATGCACGATAAGCACCTACTTAAATTTATCAACGTGAACAGGCGTCCGCATTGGCCGTTCCTAAGGAAATCTGGATGGGTGCGAGACATATAGTAGCTCTCTCA
>oligos_11_CGCACGCATATCACGATGAGTAGCT_TGCGAGACATATAGTAGCTCTCTCA_386
CGCACGCATATCACGATGAGTAGCTGCAGCGCGTTAAAGACTATCTAAGATTGATTGTCCGCATTCATAATCGTTTTTTGGACATTTTAACAATACTCATCAGCGGGCTTGCATTCCCGCTTACGGTGTGTAGCGCGTGCGAGACATATAGTAGCTCTCTCA
>oligos_11_CGCACGCATATCACGATGAGTAGCT_TGCGAGACATATAGTAGCTCTCTCA_387
CGCACGCATATCACGATGAGTAGCTCTTCCGGAGCCCGACTCGTGCCAGGTCAGCCGTGTCCATTGGTCCGTCACAGGAGGCCGTACCGATGCGACCAGACCGTTGGTGGCGAGTCCCGGCTCCTCCAGGAACCCCGTGCGAGACATATAGTAGCTCTCTCA
>oligos_11_CGCACGCATATCACGATGAGTAGCT_TGCGAGACATATAGTAGCTCTCTCA_388
CGCACGCATATCACGATGAGTAGCTCATTTGCATGCTGTACGAACCCGAGTTGCACAATTCTATAACGGTACCTCAGTGGAAGTCGAATAGGTGGATGTTATATATGTTGCTGCGTTCCAGCACCCCCAACGCGCTATGCGAGACATATAGTAGCTCTCTCA
>oligos_11_CGCACGCATATCACGATGAGTAGCT_TGCGAGACATATAGTAGCTCTCTCA_389
CGCACGCATATCACGATGAGTAGCTGTGAATGAATGCTTAGGGGAGAGGTAGGGGTGCTCCATATACAGACAACATAGAACACGTATACAGTTGCCCTTTTAACGTTTCTCGGCTAATGTTCGGGCAGATGATACGGTGCGAGACATATAGTAGCTCTCTCA
>oligos_11_CGCACGCATATCACGATGAGTAGCT_TGCGAGACATATAGTAGCTCTCTCA_390
CGCACGCATATCACGATGAGTAGCTCCGAGGCTGCAAGCCGATGCCGCCCGCCATCTTCAGACGATATGTGCTTGTGTTGTCTCCGGCCGCGATGTTGTTTTGGGACGGTGTCCCGCGAAGCTTAGTCCGTACCTAATGCGAGACATATAGTAGCTCTCTCA
>oligos_11_CGCACGCATATCACGATGAGTAGCT_TGCGAGACATATAGTAGCTCTCTCA_391
CGCACGCATATCACGATGAGTAGCTGGTGTGAGTAGTCGCTTAGCGAAAGGTCGTGAAAGTTGAACATATAGTATTGAATTTCGGTGAATGTGCGGCAAGCGCACACGCTCCCGCCTAGATAGGTGCCAGAACCGCGTGCGAGACATATAGTAGCTCTCTCA
>oligos_11_CGCACGCATATCACGATGAGTAGCT_TGCGAGACATATAGTAGCTCTCTCA_392
CGCACGCATATCACGATGAGTAGCTCGCATCCACCTTACGAATGTCATTTTGATATTTCCTGCTACTCCCGGCGAGGTGGGCGCTAGGGACATAAACCGAGAAGGTGTCCGCCATGAATACTATCTTGCATCCAGAATGCGAGACATATAGTAGCTCTCTCA
>oligos_11_CGCACGCATATCACGATGAGTAGCT_TGCGAGACATATAGTAGCTCTCTCA_393
CGCACGCATATCACGATGAGTAGCTGAGTTTTCCAGTGTCTACTGCCCCCGTGTTGGGACCCTACTCAAATGTAACTTCGCTAATGTGTCCGAGCTAGTCAAAGCTTGACCAGCTTAAAACGGTTGCTGGGTCCGCGTGCGAGACATATAGTAGCTCTCTCA
>oligos_11_CGCACGCATATCACGATGAGTAGCT_TGCGAGACATATAGTAGCTCTCTCA_394
CGCACGCATATCACGATGAGTAGCTCTTCGCAGCTTGCTGGCAATGTGTGTCATTAGGAATGTTAAGTGTTGTGTAAGGAGAAGAGCCGACTATTGCGGCACCCACTTACAGGCCTCCGTTATCTCTTCCCTTGAAATGCGAGACATATAGTAGCTCTCTCA
>oligos_11_CGCACGCATATCACGATGAGTAGCT_TGCGAGACATATAGTAGCTCTCTCA_395
CGCACGCATATCACGATGAGTAGCTCATGCATGGCCTCATCGAGGATGGCTACAGTGCCTTAAGCTACGGGACACTTGCTGAGGTGACCCAGATGGCCATTCTCTGTCAGACGATTCTGTGCGGCTTCGTCGTTACGTGCGAGACATATAGTAGCTCTCTCA
>oligos_11_CGCACGCATATCACGATGAGTAGCT_TGCGAGACATATAGTAGCTCTCTCA_396
CGCACGCATATCACGATGAGTAGCTGTGTAACTCCTAGGTGTGTTTCTACTGATAGGAATATAGTAGAGATGTCTGAAAGACACGTAATCCAATTAAAGCTATCGTCAGTCAGGCAACGAGAACGGGGCCTATAATATGCGAGACATATAGTAGCTCTCTCA
>oligos_11_CGCACGCATATCACGATGAGTAGCT_TGCGAGACATATAGTAGCTCTCTCA_397
CGCACGCATATCACGATGAGTAGCTCCGACCTTTCTTATCTCACCGCCTTCTAATAAGCACATGTGGTACCCGTTATGCCCGTATGAGCCAGCAGTAACACGGCGAGCCGCTGCGGATATGTGCCCTGTCTGATGGGTGCGAGACATATAGTAGCTCTCTCA
>oligos_11_CGCACGCATATCACGATGAGTAGCT_TGCGAGACATATAGTAGCTCTCTCA_398
CGCACGCATATCACGATGAGTAGCTGGTTCAGGTTAGCGTATGTTGCATGGAGGTGTATGTCAAGAGGACTCGTTATCCAGCACCGGCCCCAATGGATTAAGCTATTCTGTGATCTAAGCGATCTCAGGCAATATCGTGCGAGACATATAGTAGCTCTCTCA
>oligos_11_CGCACGCATATCACGATGAGTAGCT_TGCGAGACATATAGTAGCTCTCTCA_399
CGCACGCATATCACGATGAGTAGCTCGGACGAAGAATGTACCAACCGATCATGACATTCGAGCCTCGTAGAAATTGAGAGTAATTAAGAGGGACGATGGTAAACAACAGTTAGTCCGACCGCACGGGCTCGCTTGAATGCGAGACATATAGTAGCTCTCTCA
>oligos_11_CGCACGCATATCACGATGAGTAGCT_TGCGAGACATATAGTAGCTCTCTCA_400
CGCACGCATATCACGATGAGTAGCTGAGTAAGATAGTGGGGAATCATTTTCCCCAAACATTGAATCGGAAAGCGGGTTCGTGAACGGTGAGACCTACTACTAGCAAGGTCCCACCTTACGTGCAAATTTTGGTCGTATGCGAGACATATAGTAGCTCTCTCA
>oligos_11_CGCACGCATATCACGATGAGTAGCT_TGCGAGACATATAGTAGCTCTCTCA_401
CGCACGCATATCACGATGAGTAGCTCTTAATGAAATCGGTGCCTCATCTCCGGTTGTGCTTAGACTGAATCGCAACGAGCTGTTTCGTGTATTTAGTGGGCCCCTAACAACCTATGAGAGAATTCTACTTTTAGTAATGCGAGACATATAGTAGCTCTCTCA
>oligos_11_CGCACGCATATCACGATGAGTAGCT_TGCGAGACATATAGTAGCTCTCTCA_402
CGCACGCATATCACGATGAGTAGCTCATGGTCAGTCCGAGATCCACATGAGACCCATACCCTACTTGATACAAGGCCATCTACCTCCCCCCTGGCCCTCCATGGATACCAGTGCCGCTAGGAACCTCGATCAGCAGGTGCGAGACATATAGTAGCTCTCTCA
>oligos_11_CGCACGCATATCACGATGAGTAGCT_TGCGAGACATATAGTAGCTCTCTCA_403
CGCACGCATATCACGATGAGTAGCTGTGTTTTTACTAGCACAACTTTGCGGGGGGGAGGCTTGCCGTACTTTCGGCAGTGGGACCACAATTTCGTAATAGACAAGTCAGTCTGATGAATAAGGGTCGGTTGACCTAATGCGAGACATATAGTAGCTCTCTCA
>oligos_11_CGCACGCATATCACGATGAGTAGCT_TGCGAGACATATAGTAGCTCTCTCA_404
CGCACGCATATCACGATGAGTAGCTCCGCTACCGAGTCCTAAGACATACATAATAACCGCTCCATTATACACGAGCAGCTCCTTATAACCTGCCAATCTTCGCGGTACGGGATGGTTCCATCTAGAGCCTCACTTTATGCGAGACATATAGTAGCTCTCTCA
>oligos_11_CGCACGCATATCACGATGAGTAGCT_TGCGAGACATATAGTAGCTCTCTCA_405
CGCACGCATATCACGATGAGTAGCTGGTTGTAGCCTAATAAATGAGGTGTCGTAATACCCGTCAGGTCGATGGGTGAGCTAACAGTTTAAACGTTCCGTTTACCGCGGTTCAATTTATATTGCGGTCTTGGTGCTGGTGCGAGACATATAGTAGCTCTCTCA
>oligos_11_CGCACGCATATCACGATGAGTAGCT_TGCGAGACATATAGTAGCTCTCTCA_406
CGCACGCATATCACGATGAGTAGCTCGGAGCGGCATAACCAACTGCGCAGGTGGTGCACTTCGAGTTAGGAAGGCGTCTCGGGTATAACACGTCAATCAACTATAAGTTTACCGTTCAGCCTCTGAGAGCTGCGTGGTGCGAGACATATAGTAGCTCTCTCA
>oligos_11_CGCACGCATATCACGATGAGTAGCT_TGCGAGACATATAGTAGCTCTCTCA_407
CGCACGCATATCACGATGAGTAGCTGAGGGGAGGCAGAGAGGCAACAGCACTAGTGGTGGCGTCGAATGGTGGATCTCCAACCAAAGATCTGGTATACCTGTATTGCGAGCGGTGTGTACAAGTGACTAGAAGCTAATGCGAGACATATAGTAGCTCTCTCA
>oligos_11_CGCACGCATATCACGATGAGTAGCT_TGCGAGACATATAGTAGCTCTCTCA_408
CGCACGCATATCACGATGAGTAGCTCTTATATCGTAGTAATGCCGTGCGTGAGGCGCGGAGTCGCTGTTCGCGAACTTGCGCGAGGAATTCACGCTTAGCATGCCCTCGGGTCATCGGGTCGTCATTCAATCATATATGCGAGACATATAGTAGCTCTCTCA
>oligos_11_CGCACGCATATCACGATGAGTAGCT_TGCGAGACATATAGTAGCTCTCTCA_409
CGCACGCATATCACGATGAGTAGCTCATCGCATTGAACATTGTTCTCGGATAAGGATGTTCCGTCAGCTGCCGGCGGGATGCAATTGATCAACGGCATTATTTCTACGATTTCACACGACCGGATTCAATACATACGTGCGAGACATATAGTAGCTCTCTCA
>oligos_11_CGCACGCATATCACGATGAGTAGCT_TGCGAGACATATAGTAGCTCTCTCA_410
CGCACGCATATCACGATGAGTAGCTGTGGCCCTTTGTAGCCATTCGACTACCGAGGAGCGCTCGAGGGCCTCCGCTGCCATCCAATGCCGGTCGAGGTTCAATTTAGACTCCCAGGGCAGAATAAGTAAATTTACGGTGCGAGACATATAGTAGCTCTCTCA
>oligos_11_CGCACGCATATCACGATGAGTAGCT_TGCGAGACATATAGTAGCTCTCTCA_411
CGCACGCATATCACGATGAGTAGCTCCGCATTCTAGTCAGCCCTGACACCCCTGGCAAGTTGGGCTGAACATACCCAAGTGACCGTTCTGAGAAAACCATACTCATTGGCTAATACAGGCTACTCGGGTAGAGTTCGTGCGAGACATATAGTAGCTCTCTCA
>oligos_11_CGCACGCATATCACGATGAGTAGCT_TGCGAGACATATAGTAGCTCTCTCA_412
CGCACGCATATCACGATGAGTAGCTGCTGTGTATAGGCGTGACTGCGAAGCATCCGGATTGACAGACTTTACGGCGTAAGGAAGCCTCTCACTCTACGAGTTCCGGCAATGTATGAACCGCTTCAATAATACCGGTATGCGAGACATATAGTAGCTCTCTCA
>oligos_11_CGCACGCATATCACGATGAGTAGCT_TGCGAGACATATAGTAGCTCTCTCA_413
CGCACGCATATCACGATGAGTAGCTCGGCATAAACCTTCCTAAACCGGTCTAGGAAGTCAGACTCACCACCCCTATCCGTATGCAAGCACATAGATAGCTCGTCACCAGTTGGCTTTAGGGTTCGCATTTTTTAATATGCGAGACATATAGTAGCTCTCTCA
>oligos_11_CGCACGCATATCACGATGAGTAGCT_TGCGAGACATATAGTAGCTCTCTCA_414
CGCACGCATATCACGATGAGTAGCTGAGGCCGACCAAGATGATCGGGTGGTCAACAAAGGCTTGCGGTTAATAAAGGTCGATGCGACCAGCGACGCAACAAGTCCCGGGACAATCGAGGAGAAGATTCATATGCAGGTGCGAGACATATAGTAGCTCTCTCA
>oligos_11_CGCACGCATATCACGATGAGTAGCT_TGCGAGACATATAGTAGCTCTCTCA_415
CGCACGCATATCACGATGAGTAGCTCTTTTGGGTGCATCCCAATGACAAATGGTAGTGTTTCCCTAGGTCCTATAGGCAAAGCAACGGAACTAGAGGGAGAACGAATTGTATCTAAAGGATTTCGGTTACGCTCCTATGCGAGACATATAGTAGCTCTCTCA
>oligos_11_CGCACGCATATCACGATGAGTAGCT_TGCGAGACATATAGTAGCTCTCTCA_416
CGCACGCATATCACGATGAGTAGCTCATCCGCGCTCCCGCACCTAATTCCCGTTAGCGAATATGTGTATTCAGAAACGCCTTTAAGAGACGATTGCGGAGAGTGTGTCTGTTGTCACAACCGGCAAGTGCAGACTAATGCGAGACATATAGTAGCTCTCTCA
>oligos_11_CGCACGCATATCACGATGAGTAGCT_TGCGAGACATATAGTAGCTCTCTCA_417
CGCACGCATATCACGATGAGTAGCTGTGGGGTTGGATTGTTTCGCTAATTTACATGCTTAGAGTGCAAGTGGGGCCTTCAATGGACCTGGGGTTTCGTGTAGTGATCAACAACCAAGGCGCCGCCGATCTATGCTAATGCGAGACATATAGTAGCTCTCTCA
>oligos_11_CGCACGCATATCACGATGAGTAGCT_TGCGAGACATATAGTAGCTCTCTCA_418
CGCACGCATATCACGATGAGTAGCTCCCCGAGTGCCTAAGCCTACTAAGAATGCCGCACCGTTTAGTAGGAGTCCTTGGGCTACCCATATACATCGGCACCGCCGCACGGTATCCGTTATGCAGCGCCGTTTGTATATGCGAGACATATAGTAGCTCTCTCA
>oligos_11_CGCACGCATATCACGATGAGTAGCT_TGCGAGACATATAGTAGCTCTCTCA_419
CGCACGCATATCACGATGAGTAGCTGCTGACCAGTGATTCGGCTTTTGCAAACAACTATTTGTAAGTTCGTCTGGAGACCTGTAAGAAGGTTAATCGAGCGATAATACCACTAGCTACGCTGGACGATTTGGACCCGTGCGAGACATATAGTAGCTCTCTCA
>oligos_11_CGCACGCATATCACGATGAGTAGCT_TGCGAGACATATAGTAGCTCTCTCA_420
CGCACGCATATCACGATGAGTAGCTCGGCAAACGCCCGGTCATCACATGCGTTGCATACTCACTAATGCGGGTGGCTTCACCGGATCAACAATCGATTGCAGATCGGTAACTAGGTCGACGGGGGGAGGACGTTGGGTGCGAGACATATAGTAGCTCTCTCA
>oligos_11_CGCACGCATATCACGATGAGTAGCT_TGCGAGACATATAGTAGCTCTCTCA_421
CGCACGCATATCACGATGAGTAGCTGAGCCTTTAGTGCGTCGGGACTCCGGCTATGTGCTCTGTCGGCGCTAGGGGGAACTCAGTGGTCCGGTAGTATAGGTGCGTTTTATGACCGGTCGGATCGACTCTGGACTGGTGCGAGACATATAGTAGCTCTCTCA
>oligos_11_CGCACGCATATCACGATGAGTAGCT_TGCGAGACATATAGTAGCTCTCTCA_422
CGCACGCATATCACGATGAGTAGCTCTTTACAATGTTCCGTCCCCTATGCACAACTGTCATGGCGCCTTTGCGGCCAGAAAGGCCTCTTGCAGTACATACAGTTTCTTTCTGGAGATATGCCTACGGGGCTATAACGTGCGAGACATATAGTAGCTCTCTCA
>oligos_11_CGCACGCATATCACGATGAGTAGCT_TGCGAGACATATAGTAGCTCTCTCA_423
CGCACGCATATCACGATGAGTAGCTCATATATAATCGCGACGGTATAGAAGCTTGGCCACCTTTCTCCGGATTATGTGTATTTAGCAATGAGCCTCTGTGCCCAATGATTTAATAGATACGGCGAGTCTTCGTTCGGTGCGAGACATATAGTAGCTCTCTCA
>oligos_11_CGCACGCATATCACGATGAGTAGCT_TGCGAGACATATAGTAGCTCTCTCA_424
CGCACGCATATCACGATGAGTAGCTGGATATGCACAGCGATGGGCTTTAGATAGAACGTCTGCATATTCTCTTGGGCCGGGAAGAGGTCACGCTCTTGTGTGTCGGATCCAGGCAGTGCTACCCGTCAATATAGCTATGCGAGACATATAGTAGCTCTCTCA
>oligos_11_CGCACGCATATCACGATGAGTAGCT_TGCGAGACATATAGTAGCTCTCTCA_425
CGCACGCATATCACGATGAGTAGCTCCCCCTATAAGGGAGCGAGCGCGATGCCGGGTCGAGGACTAAGAACGTTCGTTGAAGTAAGGGATGGTCCTTCGCATTCGGCTCGCACTATCGAAAAGTTCAGACTAGTGGGTGCGAGACATATAGTAGCTCTCTCA
>oligos_11_CGCACGCATATCACGATGAGTAGCT_TGCGAGACATATAGTAGCTCTCTCA_426
CGCACGCATATCACGATGAGTAGCTGCTTGTTAGAATCATAATAGGTGTCGCTAAACGATAGGTAGCCTCACCAGGTGCCCGTTAGTCGGAGAGCCCTCTTGCTTCAGTTCTGAGTTACCTAGAACGGAACAAAATATGCGAGACATATAGTAGCTCTCTCA
>oligos_11_CGCACGCATATCACGATGAGTAGCT_TGCGAGACATATAGTAGCTCTCTCA_427
CGCACGCATATCACGATGAGTAGCTCGGCTTGCTCCTAAGCAAGCTTTCAGCCGTCTCCACGTTGAGCATACCATTGCTTAGACAGCTGTCGACATACATGTGATTAAATAAGCTCCAGTTTCGCCCGGAACTCTAATGCGAGACATATAGTAGCTCTCTCA
>oligos_11_CGCACGCATATCACGATGAGTAGCT_TGCGAGACATATAGTAGCTCTCTCA_428
CGCACGCATATCACGATGAGTAGCTGAGCGCTTGCCGCTTATCCTCCCTGTAAGATTGACCGAGTATAAACCATATATCGCTGATTTATTCACGGTCCGGCATCACAAGCCCTTAATGGACCGACTCTAAGAAGAAATGCGAGACATATAGTAGCTCTCTCA
>oligos_11_CGCACGCATATCACGATGAGTAGCT_TGCGAGACATATAGTAGCTCTCTCA_429
CGCACGCATATCACGATGAGTAGCTCTTGGTGGGGAGCCCTGCCTAAACCGAACGTGTACTTTGGTAAAAATGCTTATGACTTGCGCTGGGCCCTAAGATGGCTATCGACTGGAGTGGGGAGAGCGTTCCAATAGGGTGCGAGACATATAGTAGCTCTCTCA
>oligos_11_CGCACGCATATCACGATGAGTAGCT_TGCGAGACATATAGTAGCTCTCTCA_430
CGCACGCATATCACGATGAGTAGCTCATAATCGAGCCAAAGTAGCCGACCCGTTGAGGTTAGATGGGTAGTAATGCGTCCACAAGAAATTCTGAAGCGGTGACTCTCCAAAGGCTCGTCTGCAACGAGCTCGGATCGTGCGAGACATATAGTAGCTCTCTCA
>oligos_11_CGCACGCATATCACGATGAGTAGCT_TGCGAGACATATAGTAGCTCTCTCA_431
CGCACGCATATCACGATGAGTAGCTGGATTAACGATATGTAACTGCTTTCCCATCGCGAGATATTGCTGGTGACCCTATAAAACCTTACTTGGCCCGCCGCATCGTACTCTTCACCCCTCTCTGGCGATACATAGAATGCGAGACATATAGTAGCTCTCTCA
>oligos_11_CGCACGCATATCACGATGAGTAGCT_TGCGAGACATATAGTAGCTCTCTCA_432
CGCACGCATATCACGATGAGTAGCTCCCATCCAGCATACAAACCTAGTGTCCAAAACCGGCCGTTGCGCCTGCACAGCAACAATACACATAAATTGCTCATGGCATCCTCTCGGTGACAGGGTTAGTTTTCAGTTTATGCGAGACATATAGTAGCTCTCTCA
>oligos_11_CGCACGCATATCACGATGAGTAGCT_TGCGAGACATATAGTAGCTCTCTCA_433
CGCACGCATATCACGATGAGTAGCTGCTTCACAAAGCCCAGATTAAGCTTCTTGCGTGTAGTTCACAAAAGTTTGGTGGAAAATTAGATAAGAGTGCCAGAGGACTGCACACTCTTTGACCTATGACAGCAAGTGGGTGCGAGACATATAGTAGCTCTCTCA
>oligos_11_CGCACGCATATCACGATGAGTAGCT_TGCGAGACATATAGTAGCTCTCTCA_434
CGCACGCATATCACGATGAGTAGCTCGGGTCTATCATAGAGTGGACCCGCTGGAGATTCTTACGTAGATGACTGTTCCTCACGGCGGCGTAAAAGAGTTCCCCTCATATCCCACCCACCCCAGATCCTAGGTGCAAATGCGAGACATATAGTAGCTCTCTCA
>oligos_11_CGCACGCATATCACGATGAGTAGCT_TGCGAGACATATAGTAGCTCTCTCA_435
CGCACGCATATCACGATGAGTAGCTGAGAATCCACAATCAGACCTATGAGGGGGGGCACAGACTCGTGCTCAAAAAGAGCCGTGGCGTACACAGGACAACGATTTCGCCGTGGTTGGATTACGATCTTTTACCAATATGCGAGACATATAGTAGCTCTCTCA
>oligos_11_CGCACGCATATCACGATGAGTAGCT_TGCGAGACATATAGTAGCTCTCTCA_436
CGCACGCATATCACGATGAGTAGCTCTTGCTAGTTGGGTAGACACCCCCACGATTACCGTGTACAGTGGGTCAGCTGGGTTCGAGCTTTTTCAACCCCCTTCTGCATTCCGCAGAAAGAAACTAAATACTGGCAGGGTGCGAGACATATAGTAGCTCTCTCA
>oligos_11_CGCACGCATATCACGATGAGTAGCT_TGCGAGACATATAGTAGCTCTCTCA_437
CGCACGCATATCACGATGAGTAGCTCAAAGAAGTCTCAGACTTGCGAAGTGTAGTGAGGGCAAAAGTGCATCTTATTTTCAATGGTAACCCCATTTCCGATGGACAGCACCAGTGAACTACATCGGACTACGCGGTATGCGAGACATATAGTAGCTCTCTCA
>oligos_11_CGCACGCATATCACGATGAGTAGCT_TGCGAGACATATAGTAGCTCTCTCA_438
CGCACGCATATCACGATGAGTAGCTGGAGCGGCGCAGCCTTAGACCCAATGCCGATCAAATTCGTTATGTCTAGATCTGGAAATCAGCACGGATGAGGGGGAACCTTTGTTAACGACGTGATCCTAAGTATTAGGCGTGCGAGACATATAGTAGCTCTCTCA
>oligos_11_CGCACGCATATCACGATGAGTAGCT_TGCGAGACATATAGTAGCTCTCTCA_439
CGCACGCATATCACGATGAGTAGCTCCCAAGTAATTTTTACTGCCTGCATGTTCTGTGCACACGTCTCCGTCTGGGCAAGATTACGGAACATCTGCGCACTATTGTGGACCTGTGCGATAAGCAGGTGGAACCGTAATGCGAGACATATAGTAGCTCTCTCA
>oligos_11_CGCACGCATATCACGATGAGTAGCT_TGCGAGACATATAGTAGCTCTCTCA_440
CGCACGCATATCACGATGAGTAGCTGCTACGTGCGCTTGTGTATGACTGAGTTGACCCCTATTTAGTCATATTCACTATACTCCAGGTAGACCAGATAGGTCAGCTACGACTATATCTCATAATAATCACTACTGGGTGCGAGACATATAGTAGCTCTCTCA
>oligos_11_CGCACGCATATCACGATGAGTAGCT_TGCGAGACATATAGTAGCTCTCTCA_441
CGCACGCATATCACGATGAGTAGCTCGGGAGCAGCAGGACTCAAAGTCTCCGAGCCGTAGAGATAACGCTCATAGAGACTGTAAGAAGGTCCCTCTATTGACGATTCAAATGTACGCGCCTTGCCGAATAGGTCAGGTGCGAGACATATAGTAGCTCTCTCA
>oligos_11_CGCACGCATATCACGATGAGTAGCT_TGCGAGACATATAGTAGCTCTCTCA_442
CGCACGCATATCACGATGAGTAGCTGAGATATTACCAAAGTATACCACGCTAAATCGATGTGAAGGGCGATCAGCCTGCACGCATTTGCAACATACTATTAACTTTTAGAACAATAAAGCAGACGTAGCTGAGCCCGTGCGAGACATATAGTAGCTCTCTCA
>oligos_11_CGCACGCATATCACGATGAGTAGCT_TGCGAGACATATAGTAGCTCTCTCA_443
CGCACGCATATCACGATGAGTAGCTGTCGAATCCGATTGGTTTATTGTGGCGCAGACTCTCGAACGGCTATACCGTCGAATGACTTCAAGCCCAAGCAAAAACATGTAGACTAAGTGACACCGCCTTGACGTGCTGGTGCGAGACATATAGTAGCTCTCTCA
>oligos_11_CGCACGCATATCACGATGAGTAGCT_TGCGAGACATATAGTAGCTCTCTCA_444
CGCACGCATATCACGATGAGTAGCTCAAACGAGCCCGTAGAATCATGCTCTCAACAGTGAAGGCTAGGTTCAACTCACTATGCAGTTCAATTCCCCGTGAAAGTTGTCGGTGGGTCAATATCCTTAGGGTTTAATCGTGCGAGACATATAGTAGCTCTCTCA
>oligos_11_CGCACGCATATCACGATGAGTAGCT_TGCGAGACATATAGTAGCTCTCTCA_445
CGCACGCATATCACGATGAGTAGCTGGAGGCACACGACTACTATCTGCCACTATATTTCCCATTCGCCAGCATGATATATTAACGATCCATAACGGTTAACGAGTGCATCTCCTTAGATCGCACGCCACATCACCTATGCGAGACATATAGTAGCTCTCTCA
>oligos_11_CGCACGCATATCACGATGAGTAGCT_TGCGAGACATATAGTAGCTCTCTCA_446
CGCACGCATATCACGATGAGTAGCTCCCTAAGCAGTTGTATTAATCTAAATGAGTGGTTCGGTCCATGTCGCCCAGGAATTTATCGTATGACGAGATGACCTGTTGTTTGCTAATATACCGGTGAACGACAGTCAAATGCGAGACATATAGTAGCTCTCTCA
>oligos_11_CGCACGCATATCACGATGAGTAGCT_TGCGAGACATATAGTAGCTCTCTCA_447
CGCACGCATATCACGATGAGTAGCTGCTAGCCGACGAGCAGATGCGTGACGCTGTATTTTCTGGCGGCCGGGAAATTGGGGGGATATGAGCTGGGTTATAATATGGGAGTGAGTCCATACTTCGTGATAGCTGCTGGTGCGAGACATATAGTAGCTCTCTCA
>oligos_11_CGCACGCATATCACGATGAGTAGCT_TGCGAGACATATAGTAGCTCTCTCA_448
CGCACGCATATCACGATGAGTAGCTCGGTGAATTATCCGCGGTCCCATTAACTTACGTGTATAATCCGGCAAACTACGATAACGAGGGAACGGTTATATCTTGTTTTCAAAGAGGAGTGCATAGACAATCAGTCGTATGCGAGACATATAGTAGCTCTCTCA
>oligos_11_CGCACGCATATCACGATGAGTAGCT_TGCGAGACATATAGTAGCTCTCTCA_449
CGCACGCATATCACGATGAGTAGCTGACACTGTTTCCGTAGAGATCTTCACATCCTATGTTTAAAGTGGGTCATTCTACTCGGGCGCAATCCCGCCGTCCACCGCCGAAGAACGACGTTAAGGAGTAATCAACTTCGTGCGAGACATATAGTAGCTCTCTCA
>oligos_11_CGCACGCATATCACGATGAGTAGCT_TGCGAGACATATAGTAGCTCTCTCA_450
CGCACGCATATCACGATGAGTAGCTGTCGTTCTCCGGTATTATAGCATCTCTGCGCTTCGGGCGGACCGCTGGAATGCTCCAGATAAGTGGGAATTGCTACTCCTATTGCAAACTTTTTGCGTGCGTGGCTGATACGTGCGAGACATATAGTAGCTCTCTCA
>oligos_11_CGCACGCATATCACGATGAGTAGCT_TGCGAGACATATAGTAGCTCTCTCA_451
CGCACGCATATCACGATGAGTAGCTCAACTAGAATACGCCCGAGGGTTTTCATGTACACCACAACAGCAAGGAAGCACTCTACAGAAGTCGTCAAAAAGTCCACAACGATTCCAGGCGCAACACTCTTAATTTGAAATGCGAGACATATAGTAGCTCTCTCA
>oligos_11_CGCACGCATATCACGATGAGTAGCT_TGCGAGACATATAGTAGCTCTCTCA_452
CGCACGCATATCACGATGAGTAGCTGGAGGGAACAGTAATTCTCGGCCTAGCTCAGATACTTAGGCCAAGTTCGGCCTGGCCATCGTTGCAATTGCTTCTATCCCGCGGGCAACGTCACGAATTGCACTGTGTCCCGTGCGAGACATATAGTAGCTCTCTCA
>oligos_11_CGCACGCATATCACGATGAGTAGCT_TGCGAGACATATAGTAGCTCTCTCA_453
CGCACGCATATCACGATGAGTAGCTCCCTTTACGATCGGAGTAAGTTAACCCCACACTTCGACTCGGCGCGCAAGACCTTCTCCTCGGACGTCGTCAGGAGGCATACAATTGAACAATCAGTACCTGCAGCTCCCCGTGCGAGACATATAGTAGCTCTCTCA
>oligos_11_CGCACGCATATCACGATGAGTAGCT_TGCGAGACATATAGTAGCTCTCTCA_454
CGCACGCATATCACGATGAGTAGCTGCTCATTGTATCCTCAACAGAAATACCAGCCCGGGATGATGCTAATTGAAGCCATGAATCCTTCACCAGACCCTAACACCGTGCGTTGTCGAGATGCCAGTGGTGGCGGCCGTGCGAGACATATAGTAGCTCTCTCA
>oligos_11_CGCACGCATATCACGATGAGTAGCT_TGCGAGACATATAGTAGCTCTCTCA_455
CGCACGCATATCACGATGAGTAGCTCGGTCTGTGTTGCTTAGTTGGCGCTACAAGATTGATAGCTAACCCGTAAGCGATTTAGTACGGGACTAGCATGTGCGCAAGCTCTGGATTTCTTACGGTAACTACGCTCCTATGCGAGACATATAGTAGCTCTCTCA
>oligos_11_CGCACGCATATCACGATGAGTAGCT_TGCGAGACATATAGTAGCTCTCTCA_456
CGCACGCATATCACGATGAGTAGCTGACAGATGGCCTCGATTACCTCCCCGCATGTCCAAGAGTGCACGGTTTCGCTAAAAAGGCAGAACGTTTAGATTAGGTAAGCCTACGATCGCCAGGGAACGCAGGGTGCCTATGCGAGACATATAGTAGCTCTCTCA
>oligos_11_CGCACGCATATCACGATGAGTAGCT_TGCGAGACATATAGTAGCTCTCTCA_457
CGCACGCATATCACGATGAGTAGCTGTCTCCTCTTCACCAGGAAGCCACTCAATCTAACCTTCAGTTGTCACTTTCTAGCTCAGCAACGCGAAGTGCTGTCGGTTTACGCCGGTCGAAAGGTGGGGTGTACGGGCTATGCGAGACATATAGTAGCTCTCTCA
>oligos_11_CGCACGCATATCACGATGAGTAGCT_TGCGAGACATATAGTAGCTCTCTCA_458
CGCACGCATATCACGATGAGTAGCTCAACATAGTAATATGAGGGATGTGTCAGTCAATGGTCTGAAGGCAGAACAGTGAGGGCGCTTTAAACGCGGCTGTTGGCGAGGAATCAGGTCCCGAGTGATGGCTCGATACGTGCGAGACATATAGTAGCTCTCTCA
>oligos_11_CGCACGCATATCACGATGAGTAGCT_TGCGAGACATATAGTAGCTCTCTCA_459
CGCACGCATATCACGATGAGTAGCTGGACGACTTGCTTATTTTGGTGCATAAGAATTTACTAGACAAGCTAACTCAACTTCCTTGCAAGCGTGTGTAGCAACCACAACGATTATATGTAAAACGTCGGTAGACTTCGTGCGAGACATATAGTAGCTCTCTCA
>oligos_11_CGCACGCATATCACGATGAGTAGCT_TGCGAGACATATAGTAGCTCTCTCA_460
CGCACGCATATCACGATGAGTAGCTCCCGCAATAACTTGGCAGATTTAGAGGGCTTTTAGCTCAGTCGCCATTAACTTAACCACTAAGTTAATCAGCCGGCCACGGATCTCAGTCGGCGTACTCCTCTGTTCTTCAATGCGAGACATATAGTAGCTCTCTCA
>oligos_11_CGCACGCATATCACGATGAGTAGCT_TGCGAGACATATAGTAGCTCTCTCA_461
CGCACGCATATCACGATGAGTAGCTGCTCTACGGGGTGTGCAATAGCACGGGTCCGGTGCATTCCAGTTTACAGTCGTCAAGGCGTGGTCATCTCCCGCGGTTTATGCTCGCCAATCTGAGGGGTGCTTCTGTTACGTGCGAGACATATAGTAGCTCTCTCA
>oligos_11_CGCACGCATATCACGATGAGTAGCT_TGCGAGACATATAGTAGCTCTCTCA_462
CGCACGCATATCACGATGAGTAGCTCTAGTGAGGCTGACGTGAGATCCTGGTCACGAGGTTGTTGAGACGTACACAGCCTGCCCGAAGCGTGCTAATCAATAGCGCGGGTACCGTGTACGTCCGACTTGACGGGGCGTGCGAGACATATAGTAGCTCTCTCA
>oligos_11_CGCACGCATATCACGATGAGTAGCT_TGCGAGACATATAGTAGCTCTCTCA_463
CGCACGCATATCACGATGAGTAGCTGACCAGCATTAATGATACCTTCATTAGAACTAAGAACGGAGTAACTACGTTTCATGTCGAGTACCAGGTGCACGAGTTGGAGACCCCTTCTGTACGCCCACGGCCCTCTTTATGCGAGACATATAGTAGCTCTCTCA
>oligos_11_CGCACGCATATCACGATGAGTAGCT_TGCGAGACATATAGTAGCTCTCTCA_464
CGCACGCATATCACGATGAGTAGCTGTCTGGGACGTGAAGGCTCTATGGGAGGACTCATTGCTATGCTCAATGAATCTTGCAACTTGACCCGCTCAGGTCATGTTAGGGTTCCTACATGAAGGTACGTGTCGGGTAATGCGAGACATATAGTAGCTCTCTCA
>oligos_11_CGCACGCATATCACGATGAGTAGCT_TGCGAGACATATAGTAGCTCTCTCA_465
CGCACGCATATCACGATGAGTAGCTCAAGACCCGGGATACCAGCTCTATGGCTCCATTTTATGGTTTAAGGATTTTTTCTGTAACGGATGGCACCCGGCCTTCACAACCGTCCGCGTTAAATTCTAATGTACCGTAATGCGAGACATATAGTAGCTCTCTCA
>oligos_11_CGCACGCATATCACGATGAGTAGCT_TGCGAGACATATAGTAGCTCTCTCA_466
CGCACGCATATCACGATGAGTAGCTGGACCTTCTCATAGCAGGTTTGATATCGTAATACCTCGGGTCCCGCCGTTGTCGTCACTGTCCTACTACATCTTCGCCTCGCGAGCATCCGGTAATTCGGGGGGTATTGGCGTGCGAGACATATAGTAGCTCTCTCA
>oligos_11_CGCACGCATATCACGATGAGTAGCT_TGCGAGACATATAGTAGCTCTCTCA_467
CGCACGCATATCACGATGAGTAGCTCCCGGTGTCTCAACTATTCCTTCCTAGGTCCGAAGTGCCCTTCGCGCACCAAAGTCACAGATTCCCTACGCCTACCTTCGTTAGTACCAGAAGAGTGCCTTGGGTTTCCGCGTGCGAGACATATAGTAGCTCTCTCA
>oligos_11_CGCACGCATATCACGATGAGTAGCT_TGCGAGACATATAGTAGCTCTCTCA_468
CGCACGCATATCACGATGAGTAGCTGCACCAAGGTTTGCTCTACTCAAACTTCCGACAATGGAATTGGAGGTAGAGCGAGGCAGGAATGGTCTAACGAAACGATACTCTTCGCTCGGCCATAGGTGATTGGTTGAGGTGCGAGACATATAGTAGCTCTCTCA
>oligos_11_CGCACGCATATCACGATGAGTAGCT_TGCGAGACATATAGTAGCTCTCTCA_469
CGCACGCATATCACGATGAGTAGCTCTAGACGGAATCCTAGTCAGGGCAGTGACTAGTTCGTCGATTGTGAGAGCGAACAACTCGAAGGGAGGTGACCTGAGTAACTGCTGTTAATATCGGTCCTCGGTCCTAGAGGTGCGAGACATATAGTAGCTCTCTCA
>oligos_11_CGCACGCATATCACGATGAGTAGCT_TGCGAGACATATAGTAGCTCTCTCA_470
CGCACGCATATCACGATGAGTAGCTGACCTCTGAATTCTCGGTCAAACCTCATTCCACGTGAGGGAACCCGATTCGACTAGCGTATGGCGCGGACAGATCTACGTTGCTGGGGTGCACATCTCCTCCCGATTAGTAATGCGAGACATATAGTAGCTCTCTCA
>oligos_11_CGCACGCATATCACGATGAGTAGCT_TGCGAGACATATAGTAGCTCTCTCA_471
CGCACGCATATCACGATGAGTAGCTGTCAGATTATGTAACCCGACAACAATGCCAGTTGGTACCATCAGCAGCTGTCGAAGTGATCCATGGATTTGATAGCCGAGCCTCGATTGATCGTCACGGAAAAATATCTTCGTGCGAGACATATAGTAGCTCTCTCA
>oligos_11_CGCACGCATATCACGATGAGTAGCT_TGCGAGACATATAGTAGCTCTCTCA_472
CGCACGCATATCACGATGAGTAGCTCAAGTGAATTGTCTGCCCCTGATGCTTTAGACGTTTAAATAAGGTATAGACAAATGCTAAAGGATCATCGGACGAGCATGCTTAATCCGCTTAACATCGGTACTCGCCGTAATGCGAGACATATAGTAGCTCTCTCA
>oligos_11_CGCACGCATATCACGATGAGTAGCT_TGCGAGACATATAGTAGCTCTCTCA_473
CGCACGCATATCACGATGAGTAGCTGGAATCCTGGTACTGCCCCGGTCGTCACAAGAGCGAGATCAGATCCCTATCTAGGGAAAGCGTTCGGCCTGTGCTTTGTCCTGCACTCATACCTTGGTGTTGCGCTAGCCTATGCGAGACATATAGTAGCTCTCTCA
>oligos_11_CGCACGCATATCACGATGAGTAGCT_TGCGAGACATATAGTAGCTCTCTCA_474
CGCACGCATATCACGATGAGTAGCTCGCTTTTTGCGCCATAAATAAGAGTAGCCTGCTGTACTAGGTCCGGTTCTACCTTCTTCTGGATTCTACGTAGTTCTGTAACTCTGGGGGCTATCCACAAAGCTATTGTTCGTGCGAGACATATAGTAGCTCTCTCA
>oligos_11_CGCACGCATATCACGATGAGTAGCT_TGCGAGACATATAGTAGCTCTCTCA_475
CGCACGCATATCACGATGAGTAGCTGCACGTGGATCGCGTGCTCTAGCACGTTCAGACGGCCATCTTTGAATGGGAGCTTGACACTAGCTAAACACAACTTACGGATAATACAGGCGGAAGTATCGGTATATAGCTATGCGAGACATATAGTAGCTCTCTCA
>oligos_11_CGCACGCATATCACGATGAGTAGCT_TGCGAGACATATAGTAGCTCTCTCA_476
CGCACGCATATCACGATGAGTAGCTCTATGGGAGCTGCTAAGATCATAGCTAACCTGGTCAAACATGTCATTTCTCACGACTGCCTATCGTTATTATTACGAGATGCCTAGCTCTTCGCTATTATTCGTAACGGCTATGCGAGACATATAGTAGCTCTCTCA
>oligos_11_CGCACGCATATCACGATGAGTAGCT_TGCGAGACATATAGTAGCTCTCTCA_477
CGCACGCATATCACGATGAGTAGCTGACGTTGCCTTGAAGCACGCCGCCATTCACTGGCGGGTTCCCTCGGCTTACGGGCGTACCGGTTCTAAGAATATAGCGGTAGACCCTCCCTTCTTAATGTTTCGAGGCGTAATGCGAGACATATAGTAGCTCTCTCA
>oligos_11_CGCACGCATATCACGATGAGTAGCT_TGCGAGACATATAGTAGCTCTCTCA_478
CGCACGCATATCACGATGAGTAGCTGTCACTCCTCACGTACGGAGTTTGCTCCCGACGGGCAGGCGCGATTTGCACGCTAGGATGAAAGGTACAAATAGGACAACTACGTAGCTTGATCCAGTACCATACCTAGGTATGCGAGACATATAGTAGCTCTCTCA
>oligos_11_CGCACGCATATCACGATGAGTAGCT_TGCGAGACATATAGTAGCTCTCTCA_479
CGCACGCATATCACGATGAGTAGCTCAATCAGGCTAATGTAATATGATCCATAATGTATACTGCCGGTAATGGATGGTAGTCCGGCCGGGCTTCGGTGCCTGAAGCTTTCCTATAAAGCGGTTTCACGGGCCTCAGGTGCGAGACATATAGTAGCTCTCTCA
>oligos_11_CGCACGCATATCACGATGAGTAGCT_TGCGAGACATATAGTAGCTCTCTCA_480
CGCACGCATATCACGATGAGTAGCTGGAAAGAGTCGGATCCCCAAGCCGGTAAGCGCACCATTTAGTAATTACACCAGTACTATAATATACCGTGCTAACTCTGCGGGCGTGCGCACTAGCGTGGGGAGAGGCAATATGCGAGACATATAGTAGCTCTCTCA
>oligos_11_CGCACGCATATCACGATGAGTAGCT_TGCGAGACATATAGTAGCTCTCTCA_481
CGCACGCATATCACGATGAGTAGCTCGCTAACTTCCTCGTAACCTTATACGCCCGAGCTCTGCCATCCGAATAAGCCGACAACTACACGTTTCCACACACCACGGTTGCCATATCAGATGGAGTTGGTTGCCCACGGTGCGAGACATATAGTAGCTCTCTCA
>oligos_11_CGCACGCATATCACGATGAGTAGCT_TGCGAGACATATAGTAGCTCTCTCA_482
CGCACGCATATCACGATGAGTAGCTGCAAACAGTAGCTAAAGCAGTCACCTCCCATTTTGACGTACACGGGACAGGAAACGAGGAATCAGGCGGGAGTAGTGTAAACTTGTTTCTGAAGATAGCCGAGCATTAGTAATGCGAGACATATAGTAGCTCTCTCA
>oligos_11_CGCACGCATATCACGATGAGTAGCT_TGCGAGACATATAGTAGCTCTCTCA_483
CGCACGCATATCACGATGAGTAGCTCTATCCAAAAACCCGCAACTGCCACCAGTGTGTATTAATACGCATGTACAATTTCAGTGATATGGCTATACCTGCATGCTATTTGTTGGGTTCCGCACAAGGCGTTTCCGCGTGCGAGACATATAGTAGCTCTCTCA
>oligos_11_CGCACGCATATCACGATGAGTAGCT_TGCGAGACATATAGTAGCTCTCTCA_484
CGCACGCATATCACGATGAGTAGCTGACGTAGATCCCTTATCGGCAGGCCTCGTGTGACAGCGCCAGTTCTAATCAAGACGGGATATGACCGAGAGCAGAACGGTGGATTGACAACGGTCAGGGCCCTAGCTGCAAATGCGAGACATATAGTAGCTCTCTCA
>oligos_11_CGCACGCATATCACGATGAGTAGCT_TGCGAGACATATAGTAGCTCTCTCA_485
CGCACGCATATCACGATGAGTAGCTGTCCTCTTCATGGAGACGACGTACGTTAAATTATATACTAAATGATTTAATTTTTGCGCTGGCCTGCAGGAATCTGTAGCAGTGATAATGGGCGCGCGCTCTGGATTTGTGGTGCGAGACATATAGTAGCTCTCTCA
>oligos_11_CGCACGCATATCACGATGAGTAGCT_TGCGAGACATATAGTAGCTCTCTCA_486
CGCACGCATATCACGATGAGTAGCTCAATGTAACAGCATAGTCTCTTGGCATGGATCAGTCTCCGATGCGATTGTCAAACATTCCTGCAATCGACTCGTAAGTCCGTATTCTCTCGCTAGTTTGTGCCAGCCCGCCGTGCGAGACATATAGTAGCTCTCTCA
>oligos_11_CGCACGCATATCACGATGAGTAGCT_TGCGAGACATATAGTAGCTCTCTCA_487
CGCACGCATATCACGATGAGTAGCTGGTAGCCGACTAATCACAAGTTTCAGTTTTTCCAGGCAAATAGTTCGCGCTGGAACTGGGGATTTGTGGGCGAGTACGGTCGTACAGTAAGCCAGTAAGACATTGCCTCTGGTGCGAGACATATAGTAGCTCTCTCA
>oligos_11_CGCACGCATATCACGATGAGTAGCT_TGCGAGACATATAGTAGCTCTCTCA_488
CGCACGCATATCACGATGAGTAGCTCGCGGGAAGGTCGTGCCTCCAGACTTCCGTTGCAACAGATCGCCCTGGTCTAACCTTACCTAACCCGTTCGACATGAGGTGGAGAATCCTTCACCCATTGGTTTCCCACCTATGCGAGACATATAGTAGCTCTCTCA
>oligos_11_CGCACGCATATCACGATGAGTAGCT_TGCGAGACATATAGTAGCTCTCTCA_489
CGCACGCATATCACGATGAGTAGCTGCAATGGGGGTTTCTGTAAAGGTCTCTCCGTCCTGGACGTCGAAAGTGTGTACCTACCTGTGGACGCAGAGATAAGCGTATACCTAGCGGTCACGATAAGGAGCTTCTTATATGCGAGACATATAGTAGCTCTCTCA
>oligos_11_CGCACGCATATCACGATGAGTAGCT_TGCGAGACATATAGTAGCTCTCTCA_490
CGCACGCATATCACGATGAGTAGCTCTAACTCCTCGTTGGTTATCTTCTGTACCCCTGCCTATTCGTCTAGAGGCCGAAAGAAGCCCACGTCTATCCGCGCGGCCTACTTCTCTGATGGTTATACGCTAGCCTTGGGTGCGAGACATATAGTAGCTCTCTCA
>oligos_11_CGCACGCATATCACGATGAGTAGCT_TGCGAGACATATAGTAGCTCTCTCA_491
CGCACGCATATCACGATGAGTAGCTGACGATAAGATACTTCCGGCGACAAATCCTCTCTTTAATGCGTGTACATTTCAGACTCACAGTTCGGAGTGTGGCAGACACCTTCCGGAATACTCGAATCTACTACGACGCGTGCGAGACATATAGTAGCTCTCTCA
>oligos_11_CGCACGCATATCACGATGAGTAGCT_TGCGAGACATATAGTAGCTCTCTCA_492
CGCACGCATATCACGATGAGTAGCTGTCCATTTACCCAACTTCGCACAATCATCTAACCCGTTCGGGCCAGATCTCACGTGAGTGCTTTCAGGTAATCCGAATCTCCACCCCAATGGGAGGCCCGATGCCTACTTCGTGCGAGACATATAGTAGCTCTCTCA
>oligos_11_CGCACGCATATCACGATGAGTAGCT_TGCGAGACATATAGTAGCTCTCTCA_493
CGCACGCATATCACGATGAGTAGCTCCGGAGGTTTATACGTGATCATAATCCTAACCTAAGATGAAATATCCGTCTAAACGGTCAAGCATCTAAAGATTTCTTCATGGAACTGCTATTGCAATCCAGGGTCACCGTATGCGAGACATATAGTAGCTCTCTCA
>oligos_11_CGCACGCATATCACGATGAGTAGCT_TGCGAGACATATAGTAGCTCTCTCA_494
CGCACGCATATCACGATGAGTAGCTGGTACGTATCTGGATTCCAGTAGCTTATGCTGAGGCATACGCCCGGTTAAGGCAGCATAATGCCATTCGTGTCTCAGACCGGGACGAGGTTATACATGGGCAGCTATGCGCGTGCGAGACATATAGTAGCTCTCTCA
>oligos_11_CGCACGCATATCACGATGAGTAGCT_TGCGAGACATATAGTAGCTCTCTCA_495
CGCACGCATATCACGATGAGTAGCTCGCGCCGAATTCTGTCTCTTTCATGCCTGCATGAACGCACCTGTCCGAGTTGCTGCTGCAATGGCGAGACGACAAGTTTGGTAATGGGACGACTCATAAAACCGTTCTCCTATGCGAGACATATAGTAGCTCTCTCA
>oligos_11_CGCACGCATATCACGATGAGTAGCT_TGCGAGACATATAGTAGCTCTCTCA_496
CGCACGCATATCACGATGAGTAGCTGCATTAAAACTGCGTAGGGGCATAATCCTCGTCGCAAAAGAGCCAATTAGGAACGTTTGGTCGGATGACACTCGGGCATCCTTTATCACTTATGTACTTTGATACAGACCTATGCGAGACATATAGTAGCTCTCTCA
>oligos_11_CGCACGCATATCACGATGAGTAGCT_TGCGAGACATATAGTAGCTCTCTCA_497
CGCACGCATATCACGATGAGTAGCTCTAAGATCGGGTTTTATTTTGCATGGAATGGCTGAGGCCCAACCGACTTATATGTAGCCTACAGTCTCTTCGCTACCACACATTCGCTTACCCTTCTAATCTACGCCATACGTGCGAGACATATAGTAGCTCTCTCA
>oligos_11_CGCACGCATATCACGATGAGTAGCT_TGCGAGACATATAGTAGCTCTCTCA_498
CGCACGCATATCACGATGAGTAGCTGACTGCGAGGTTACCTTGCAATTTGGAATTTTATAGTGATTGAACGCTTTGGACCTCATTCACAGTACGCTCTAAAATTCCAGAATTGGCAGGCCGTAATTAAAGGCTTCAATGCGAGACATATAGTAGCTCTCTCA
>oligos_11_CGCACGCATATCACGATGAGTAGCT_TGCGAGACATATAGTAGCTCTCTCA_499
CGCACGCATATCACGATGAGTAGCTGTGCGAGTTTCCTACATGAGAATTTTGGACAGTTGTGCTATGAAAACGGAAGATACCACGGACTGGCGACCAATGTTCCATGGGACCATATCCGGACACCAGTTTGGACCTATGCGAGACATATAGTAGCTCTCTCA
>oligos_11_CGCACGCATATCACGATGAGTAGCT_TGCGAGACATATAGTAGCTCTCTCA_500
CGCACGCATATCACGATGAGTAGCTCCGGTGATCGAAGTTAGATTTCAGTGTTCTGCAGCGTGCCCAATGCTAGTTTCCGGAGCTGTATAGACCATAAGGCCTGTACAGTATCACTTATTCTTCGTAATGCTAGAAATGCGAGACATATAGTAGCTCTCTCA
>oligos_11_CGCACGCATATCACGATGAGTAGCT_TGCGAGACATATAGTAGCTCTCTCA_501
CGCACGCATATCACGATGAGTAGCTGGTCTACGCAACCGCGTAGCAATTCAGAGGAACTGTGACACTAGGAGCACTTCCCGCATGACACATGAACATCATTCCGGGTTCAATTTCAGCTAGGGGGAACTGAGCATCGTGCGAGACATATAGTAGCTCTCTCA
>oligos_11_CGCACGCATATCACGATGAGTAGCT_TGCGAGACATATAGTAGCTCTCTCA_502
CGCACGCATATCACGATGAGTAGCTCGCCCTTCTTTCAATCCTCATTGCTTCAAGCTCTGCCTTCAACTGGAAGGTGGTTGCTCACAATGGGTGGTCGTAGGATGCGACAGTTATCTATTGGCGTGGATTTCCGGTATGCGAGACATATAGTAGCTCTCTCA
>oligos_11_CGCACGCATATCACGATGAGTAGCT_TGCGAGACATATAGTAGCTCTCTCA_503
CGCACGCATATCACGATGAGTAGCTGCATATGAGAACGGCGCGTCCACGACTAGGACAAAGGTGTGGAACCGCAGTCAAATCTATTTTGCTATATTATTGTAAGCCCATTTCCCTGCTCGTGATTCTCATCGCAGAATGCGAGACATATAGTAGCTCTCTCA
>oligos_11_CGCACGCATATCACGATGAGTAGCT_TGCGAGACATATAGTAGCTCTCTCA_504
CGCACGCATATCACGATGAGTAGCTCTACAGGGTTCGCAATCCATCAGTATACCCGATTTCGAGGACACGAGCTTTCGTTAGGTTGTATTTAGGCCATGTGACAATTGGTCCGTCGTTGGGTAGACAATGTGACAAATGCGAGACATATAGTAGCTCTCTCA
>oligos_11_CGCACGCATATCACGATGAGTAGCT_TGCGAGACATATAGTAGCTCTCTCA_505
CGCACGCATATCACGATGAGTAGCTGACTCGAAACGGCTCTTGCGGGGAACAGAGTGGATCATTGTCAGTCCCCATGGTGACGCCGGGAACGTAGCCGTGGAATATCAGCTGAAAGAAAACTTGTACCTCTGTTCGGTGCGAGACATATAGTAGCTCTCTCA
>oligos_11_CGCACGCATATCACGATGAGTAGCT_TGCGAGACATATAGTAGCTCTCTCA_506
CGCACGCATATCACGATGAGTAGCTGTGCCTACATCGAGAGGTTTTAACAACGGTAAGTGCAAAGAGGCCTTCCGACAGCTCGTCGGTATGCGCAGCGCTATCGCATTTATCAGTATGGGCCGACGAGGTCGTTACGTGCGAGACATATAGTAGCTCTCTCA
>oligos_11_CGCACGCATATCACGATGAGTAGCT_TGCGAGACATATAGTAGCTCTCTCA_507
CGCACGCATATCACGATGAGTAGCTCCGTCAGCTCGATCATTCGCGACACTGAGTCTCAGTATCTTGAATCCGCCCAATCACCGTCGGCATAATAACTCACTTAACGGCTGTGTCGTCCAATACGAGCAAGGGGGCGTGCGAGACATATAGTAGCTCTCTCA
>oligos_11_CGCACGCATATCACGATGAGTAGCT_TGCGAGACATATAGTAGCTCTCTCA_508
CGCACGCATATCACGATGAGTAGCTGGTCAGCGAGCGGTTCTATCGGGTATTTGTGGTTACGGCTCGGTGCACTTTCTGAAGGCCCTTTACGGTCATAGTCGTGTAAGGTCGGAGTCATTCAACGCATAACGCAGAATGCGAGACATATAGTAGCTCTCTCA
>oligos_11_CGCACGCATATCACGATGAGTAGCT_TGCGAGACATATAGTAGCTCTCTCA_509
CGCACGCATATCACGATGAGTAGCTCGCCGACCGCGTATGGCACTTTCAGGGTTAAGTCCTCGTCGAATATTCGATGCACGCTCATCGTTGGGAGCACGGCAATAAGGGCGCATGAGGGAACTTGGGCTTGAGCAGGTGCGAGACATATAGTAGCTCTCTCA
>oligos_11_CGCACGCATATCACGATGAGTAGCT_TGCGAGACATATAGTAGCTCTCTCA_510
CGCACGCATATCACGATGAGTAGCTGCAGGCAAGCAGTAACTCAACTCGCAATGACGTGCGAAAAGATCTGAGGCCGCGTCGAAGACTAAAACTCCATTCGATGCTGTGAGGTTCCCCACTGAACCGACCTAGTCGGTGCGAGACATATAGTAGCTCTCTCA
>oligos_11_CGCACGCATATCACGATGAGTAGCT_TGCGAGACATATAGTAGCTCTCTCA_511
CGCACGCATATCACGATGAGTAGCTCTACTCAGCCCACCTGTAAATAAGGCAGCTGTTAGAGAATGCGTGCCCTTTTCCGTCGGCAAGCGGACTACGATTAATCAGATTCATGTTGTGTTCTAGTCGCCCGTCCGCGTGCGAGACATATAGTAGCTCTCTCA
>oligos_11_CGCACGCATATCACGATGAGTAGCT_TGCGAGACATATAGTAGCTCTCTCA_512
CGCACGCATATCACGATGAGTAGCTCATTACAGCTAGGGGGTAGTTCGCTCGCGGTTCTGGTAAATACTATGGCAAGATAACCTGCATTTGGCTGTTCGACCACTCAGCCAAGTCGATTGCTGACACAAGCCCGTAATGCGAGACATATAGTAGCTCTCTCA
>oligos_11_CGCACGCATATCACGATGAGTAGCT_TGCGAGACATATAGTAGCTCTCTCA_513
CGCACGCATATCACGATGAGTAGCTGTGATCGTCGATTATAAAAGAGGCGAGAAGCTTCGTGGGCCATGTCGATGTATTCCTCTGGGCAAATCAGGGCTCGTCTGTATTGTACTCTCAGCTGGCTTGTACCTGCCCGTGCGAGACATATAGTAGCTCTCTCA
>oligos_11_CGCACGCATATCACGATGAGTAGCT_TGCGAGACATATAGTAGCTCTCTCA_514
CGCACGCATATCACGATGAGTAGCTCCGTGTATAGCCTGTCCCGTTATAAGTCCCGATGGTAAGAAAAAAGCGTCACGCCATGTCGAATACGACGGTTGCTTAAAAGGTGCTCTGGCGTTTCTTCGTCAGAAAAATATGCGAGACATATAGTAGCTCTCTCA
>oligos_11_CGCACGCATATCACGATGAGTAGCT_TGCGAGACATATAGTAGCTCTCTCA_515
CGCACGCATATCACGATGAGTAGCTGGTGAAACGGTTGGCTCCGCTCGTACGTGAATTACGGGGCGGGGGGCAATTTCTCTGTTGGTGTTGGCCAGGCAGCGCCCGTACGCATAATTTTTCTGATGATTTGGCGGTATGCGAGACATATAGTAGCTCTCTCA
>oligos_11_CGCACGCATATCACGATGAGTAGCT_TGCGAGACATATAGTAGCTCTCTCA_516
CGCACGCATATCACGATGAGTAGCTCGCCGTCAAGCACAGAAAAAACGGTCCGTAGACGGCCTTACATAGGCGAAGCCCAAGTGGCCGTGCGTTAAAATAATCGAGAAGATCACGGCAGGAACGGCAAACGTCTATATGCGAGACATATAGTAGCTCTCTCA
>oligos_11_CGCACGCATATCACGATGAGTAGCT_TGCGAGACATATAGTAGCTCTCTCA_517
CGCACGCATATCACGATGAGTAGCTGCAGCGGAACGGCGTGCTACTCTTCCGACTCCTATCAAAATGTAGTCGGACGATAAGCTTACTCGGTGGGGGGAACGTGGGGTCCAGGTGCACTCACTCAGTAGGCTCCGTATGCGAGACATATAGTAGCTCTCTCA
>oligos_11_CGCACGCATATCACGATGAGTAGCT_TGCGAGACATATAGTAGCTCTCTCA_518
CGCACGCATATCACGATGAGTAGCTCTTCCGCAACTGACGCCCCATCTAGTCCAGCTCACGAAGGACAATATGTCACTTTGACTCTTCCAATTATATAAGCGCGTACGCAACATAATTCTCAAAGGCTTGCCGGTGGTGCGAGACATATAGTAGCTCTCTCA
>oligos_11_CGCACGCATATCACGATGAGTAGCT_TGCGAGACATATAGTAGCTCTCTCA_519
CGCACGCATATCACGATGAGTAGCTCATTTGGGTACTTGTTTCCACATGCACGGCGGGAGGTTTAATTGCAGTTTATAGTCTCATCAGGTCCCAGCATGTGCGTTTACGTGAAAAAACCCCTCCCCCGCGCCATCGGTGCGAGACATATAGTAGCTCTCTCA
>oligos_11_CGCACGCATATCACGATGAGTAGCT_TGCGAGACATATAGTAGCTCTCTCA_520
CGCACGCATATCACGATGAGTAGCTGTGAAGTGTGTCAACCCTTTAAAATCAACACCATATCGCGTTTGAAAAGCGAGTAAAGTCGGTGTCACGTCCATCGATGAGTGGATTGTCCCCAGCGAACAAATCAGGAATATGCGAGACATATAGTAGCTCTCTCA
>oligos_11_CGCACGCATATCACGATGAGTAGCT_TGCGAGACATATAGTAGCTCTCTCA_521
CGCACGCATATCACGATGAGTAGCTCCGAGCCACGGTATTGTCCGTGAGACTAGGGCCGTCAATGCCTCTGCGGCGGGATGCTCGGGGGAATCTGACGACTCAACTGCCTACATGGTAGTTTACGGTTAAGGCGAGGTGCGAGACATATAGTAGCTCTCTCA
>oligos_11_CGCACGCATATCACGATGAGTAGCT_TGCGAGACATATAGTAGCTCTCTCA_522
CGCACGCATATCACGATGAGTAGCTGGTGTTGTGCGAGCAAAGCCGGTCAATGAAACGTTAGCTCCAGTTCCGGAAGGAGCCCAGCCTAGGTCGAGCCTATGTGAGTTCTTCTCGTAGAACACCACTCTTGAAAGAATGCGAGACATATAGTAGCTCTCTCA
>oligos_11_CGCACGCATATCACGATGAGTAGCT_TGCGAGACATATAGTAGCTCTCTCA_523
CGCACGCATATCACGATGAGTAGCTCGCAACTGGTCCGAAGTGTTTGCATTCCCCCTGGCGATGCGCCCAATGAGAAATATTTCAGGCAATCTATACGATTCTAGCCTTCATGGTCCACAGCTAGCCACACGGAACGTGCGAGACATATAGTAGCTCTCTCA
>oligos_11_CGCACGCATATCACGATGAGTAGCT_TGCGAGACATATAGTAGCTCTCTCA_524
CGCACGCATATCACGATGAGTAGCTGAGTTGGTGACAGTCCTCTACGACCAGTCTTAACCGCCTTCACATAGACGTCGCCGAGAGCCGGCTTAAAGTTACCAGGGTTAGTTGGTAACCTTCATCAACTGAGATAACGTGCGAGACATATAGTAGCTCTCTCA
>oligos_11_CGCACGCATATCACGATGAGTAGCT_TGCGAGACATATAGTAGCTCTCTCA_525
CGCACGCATATCACGATGAGTAGCTCTTCGCTACCACCCGTCTATGACCCTGTTTGGTGTAGATTAGAAGCCCTCTTGTCGGGGCATTAGACTAACGTCGAAAGACGGTCGTATGTCCGGAGTCTTGCGGCTTGAAATGCGAGACATATAGTAGCTCTCTCA
>oligos_11_CGCACGCATATCACGATGAGTAGCT_TGCGAGACATATAGTAGCTCTCTCA_526
CGCACGCATATCACGATGAGTAGCTCATGCAAGTTTTGGTGTTTTACCTGAGGCTTATGGAACAACGAAACTTTAGTTTGTATGCTAGCAATAGGTCGTTAATGACCGCTCTGTACGTACAAGATACACTATCCAAATGCGAGACATATAGTAGCTCTCTCA
>oligos_11_CGCACGCATATCACGATGAGTAGCT_TGCGAGACATATAGTAGCTCTCTCA_527
CGCACGCATATCACGATGAGTAGCTGTGTAAGCGACAGTAGTCGAGATGATCATCTCACAAGTGCTAAGGGCCTTGTCCCCCTACATGGCTCTGGGCTGAATACCTAGGCGATAGTCAATGTATGGAAGATTAGCTATGCGAGACATATAGTAGCTCTCTCA
>oligos_11_CGCACGCATATCACGATGAGTAGCT_TGCGAGACATATAGTAGCTCTCTCA_528
CGCACGCATATCACGATGAGTAGCTCCGACGACATCATGGAATAGGTACTACCCGCACTGCGATGCTGAATCCGACACCTTTATAGGTTTGCCCCTCTCAGCGGTCACATCAGTAAATGGAGTATCATGTGATAGAATGCGAGACATATAGTAGCTCTCTCA
>oligos_11_CGCACGCATATCACGATGAGTAGCT_TGCGAGACATATAGTAGCTCTCTCA_529
CGCACGCATATCACGATGAGTAGCTGGTTCCACTCCTACTTTCTCCTGCACTACCGTACGCGAGGCTCCTGACTGGCTCTCGCGAGCCCACCTTCAGGGGAGCTGCTGGCCAATTGATACTGCATTATAGGCCGTAATGCGAGACATATAGTAGCTCTCTCA
>oligos_11_CGCACGCATATCACGATGAGTAGCT_TGCGAGACATATAGTAGCTCTCTCA_530
CGCACGCATATCACGATGAGTAGCTCGCATGCAGGCTGAAGAGTAGACATGTCTCGATCCCTACGGTGAGTAGCCGAGGAGCACGGACTGCCTCGCAGTAACGCATCACGGTAGAATGCGATCTCAATGAATTATCGTGCGAGACATATAGTAGCTCTCTCA
>oligos_11_CGCACGCATATCACGATGAGTAGCT_TGCGAGACATATAGTAGCTCTCTCA_531
CGCACGCATATCACGATGAGTAGCTGAGTACATATAAGACAATTAACCATCCCGTATGTAATTACCTGGAGGATCTCCTCAAAAATAAGTGCAGGTGGTGTCGTTACTGCTTAAATCGGTCTCCGAGTAGAAGCTGGTGCGAGACATATAGTAGCTCTCTCA
>oligos_11_CGCACGCATATCACGATGAGTAGCT_TGCGAGACATATAGTAGCTCTCTCA_532
CGCACGCATATCACGATGAGTAGCTCTTAAACGAGAAAAGCGTGGAGATCGTTATACCAGTTGAATGGGGGTGTAGTGTTGTGTCGTAAGCGAGCCCCAATATTCATGTCATAAGAAAATGCGTGATGTATTGTTTATGCGAGACATATAGTAGCTCTCTCA
>oligos_11_CGCACGCATATCACGATGAGTAGCT_TGCGAGACATATAGTAGCTCTCTCA_533
CGCACGCATATCACGATGAGTAGCTCATGGTGGGGCAGTGTTTCGAGTTTGTCTGGGCTAATGACTCCGTCACCGTGGTCGAGGTCAGGAATATGGGGCTTATGAGTCATTCTCGCGGTGGTGTTGAAGCCTCCAAATGCGAGACATATAGTAGCTCTCTCA
>oligos_11_CGCACGCATATCACGATGAGTAGCT_TGCGAGACATATAGTAGCTCTCTCA_534
CGCACGCATATCACGATGAGTAGCTGTGTTTATCGTAGCAGGCGGGAGATCATCCCCACGGCACGTTATAATTGCCATACAAGCTTCTAGTCGGTGGGATCGACCCATGACGATGTGTTTACCTCCACACTACCTAATGCGAGACATATAGTAGCTCTCTCA
>oligos_11_CGCACGCATATCACGATGAGTAGCT_TGCGAGACATATAGTAGCTCTCTCA_535
CGCACGCATATCACGATGAGTAGCTCCGCTAGTCCAGATCCCCCACGTTGAAATTCCCGTAACGGGGGCAAGATCCCCAGGGTAGGAATCCAGAGTGTGGCTGGAACGCCCACGGTAATCCACGGCATGGTAGTTCGTGCGAGACATATAGTAGCTCTCTCA
>oligos_11_CGCACGCATATCACGATGAGTAGCT_TGCGAGACATATAGTAGCTCTCTCA_536
CGCACGCATATCACGATGAGTAGCTGGTTGGCACAATGTGGTGAGGTGTCACTATGGCGATCTCGGGTGTTCAAGTGAAATGGGGCCGCAAGCCTCCATGGCGTTAAGCACCCAAGACGTCACTGGCCTTTCCGTAATGCGAGACATATAGTAGCTCTCTCA
>oligos_11_CGCACGCATATCACGATGAGTAGCT_TGCGAGACATATAGTAGCTCTCTCA_537
CGCACGCATATCACGATGAGTAGCTCGGACCAAGGCTAGGAATTTCTGAGAGTGGATCACTTCCAATTTCTCGGGCACCCTATCAAATATCTGTGATTTGAAGCAAATACAGAGTCCCAGGTTGGGACTTCGCAGGGTGCGAGACATATAGTAGCTCTCTCA
>oligos_11_CGCACGCATATCACGATGAGTAGCT_TGCGAGACATATAGTAGCTCTCTCA_538
CGCACGCATATCACGATGAGTAGCTGAGGGTGTTCGTCCGAATGGTTAAAGACGACTCGTTGTCGCGCTCGTCATGTACTTCTTATTGGGGTGCGGTGCACAAAACCCACGTTAGGGAACGACGCGCTTAATCTGAATGCGAGACATATAGTAGCTCTCTCA
>oligos_11_CGCACGCATATCACGATGAGTAGCT_TGCGAGACATATAGTAGCTCTCTCA_539
CGCACGCATATCACGATGAGTAGCTCTTATTTGGAAGTGATAGGTATATTAGGTGCAGTAGTTTCCTTCTACTGGTGCAAGGTTGGAGGCAGTCTGGTGAACCCTTTTACTTACTTCCAATATGGCTACAATAGCTATGCGAGACATATAGTAGCTCTCTCA
>oligos_11_CGCACGCATATCACGATGAGTAGCT_TGCGAGACATATAGTAGCTCTCTCA_540
CGCACGCATATCACGATGAGTAGCTCATCGACCTGCATTCTGGTCGTTGCCGTTCCATGCCACATAATTAAGTTCCGGTGGTACCGATGATGCAATTACAACCCCCATAACTTAATTGGTCTCTTTGGTTCGCGTGGTGCGAGACATATAGTAGCTCTCTCA
>oligos_11_CGCACGCATATCACGATGAGTAGCT_TGCGAGACATATAGTAGCTCTCTCA_541
CGCACGCATATCACGATGAGTAGCTGTGGCCGCATCCATTATAGTAGCCTTACCGCGATCGGGTGACGGTCCGCGGAAGACTTTACGGCGTGTTTCACAGGACTTGTCGAATTATTAATGTGCGTTTTGGGTCTACGTGCGAGACATATAGTAGCTCTCTCA
>oligos_11_CGCACGCATATCACGATGAGTAGCT_TGCGAGACATATAGTAGCTCTCTCA_542
CGCACGCATATCACGATGAGTAGCTCCGCATACGTGTGTTCACTACGTACCCGTTCGGGCCTAGATTTACCGAGCCATGCCCAGGTGGCCTGGCCAACCGCCGCACTGCTATAAAAATTCACGCCAGTCCTAAAGAATGCGAGACATATAGTAGCTCTCTCA
>oligos_11_CGCACGCATATCACGATGAGTAGCT_TGCGAGACATATAGTAGCTCTCTCA_543
CGCACGCATATCACGATGAGTAGCTGCTGTGAGAGTGTAGGGTTTACTCACGATTCGAGCTAATCGTCTTGTCAGACGTCATTTAGCAGTTGGATAAAGCTAGTTGATTTGACCAACATGATGCGTCCGTACACCTATGCGAGACATATAGTAGCTCTCTCA
>oligos_11_CGCACGCATATCACGATGAGTAGCT_TGCGAGACATATAGTAGCTCTCTCA_544
CGCACGCATATCACGATGAGTAGCTCGGAGGCCACGCATACATGTCTGCCCCGTCTTTTGTCCCACCGGGATTCCCACCAGCACCGTCACAACAGGGAGTATATGATTTGCTATCGGAGTCCGAGTAATCCCTCCTATGCGAGACATATAGTAGCTCTCTCA
>oligos_11_CGCACGCATATCACGATGAGTAGCT_TGCGAGACATATAGTAGCTCTCTCA_545
CGCACGCATATCACGATGAGTAGCTGAGGCAATCAGAAGGAAAAAGCGGGTACTTCCGCACTCCTGTAGCCAGACAGGGAAACAGTCACGATGAGCGGCACCTCCGCCCGGCTTCATCTGTTAGGTCCATACCGAGGTGCGAGACATATAGTAGCTCTCTCA
>oligos_11_CGCACGCATATCACGATGAGTAGCT_TGCGAGACATATAGTAGCTCTCTCA_546
CGCACGCATATCACGATGAGTAGCTCTTTTCGTCTATGGCCGAGCCGAGCCAGCACACACGGCTAGTCCCAGCTAATGGATAACTCTTCGCAGTTAGTACCCAGGCAGGCATAAGGGTGATCTGTTCCGATTTAGAATGCGAGACATATAGTAGCTCTCTCA
>oligos_11_CGCACGCATATCACGATGAGTAGCT_TGCGAGACATATAGTAGCTCTCTCA_547
CGCACGCATATCACGATGAGTAGCTCATCCTTCCGATAATCAAGGTTTTGGATTTAAGCCCTCTGTGCTTGACGCTGCAAGTCGAGTTTAGCCTCACCTCCGGGCATTTCCAAATTTCTCCTAATTAAACTAGTTCGTGCGAGACATATAGTAGCTCTCTCA
>oligos_11_CGCACGCATATCACGATGAGTAGCT_TGCGAGACATATAGTAGCTCTCTCA_548
CGCACGCATATCACGATGAGTAGCTGTGGCGGACTAGACGGTTTTTCAGGGGACTCACTAGTGTTGTCATTGTTTGACGGCTTGGAACAGTTCGCGTAGCCATTCTGGAAGGGGGATGCAATGTGCCGCTACCAACGTGCGAGACATATAGTAGCTCTCTCA
>oligos_11_CGCACGCATATCACGATGAGTAGCT_TGCGAGACATATAGTAGCTCTCTCA_549
CGCACGCATATCACGATGAGTAGCTCCCCGACCGCTGTAATAACGGGACCTGCTGACTGATACAAGCCGTACAGTAGCAGTGTTCACCTGGTTGTATTTGGAACAGGTCGGGGGTGCCGCATGCTATTTAACTCAGGTGCGAGACATATAGTAGCTCTCTCA
>oligos_11_CGCACGCATATCACGATGAGTAGCT_TGCGAGACATATAGTAGCTCTCTCA_550
CGCACGCATATCACGATGAGTAGCTGCTGACGATGTAGGTTTGCCGCAGACGGTACAATATCGGGCGCATTCGCGCCCAATCTGTCAGCAGACGCAAAGATTCCATCATGACGAGTTCTCACACCAGGTACACCGTATGCGAGACATATAGTAGCTCTCTCA
>oligos_11_CGCACGCATATCACGATGAGTAGCT_TGCGAGACATATAGTAGCTCTCTCA_551
CGCACGCATATCACGATGAGTAGCTCGGCAATTGCAGGCGCGGTTGCCCAGTCGGCTATTAACGCGAGGTTCGCCATGTCCTATACCAACCACGATGATACGTAAGGGTATGTCGAAACGCATGAAACGCGTAATTATGCGAGACATATAGTAGCTCTCTCA
>oligos_11_CGCACGCATATCACGATGAGTAGCT_TGCGAGACATATAGTAGCTCTCTCA_552
CGCACGCATATCACGATGAGTAGCTGAGCCGGCTCTCTTTCGACCAAGTTTAAGTGCCAATTGGTACAATTCTCATAGGAGCCAGCCACTCGCAAAAGCTCTACAGTGTCGGATCAGTAGTGTTCCGGGGCCCGAAATGCGAGACATATAGTAGCTCTCTCA
>oligos_11_CGCACGCATATCACGATGAGTAGCT_TGCGAGACATATAGTAGCTCTCTCA_553
CGCACGCATATCACGATGAGTAGCTCTTTAGATAAATCCTGGGTCGTTGCAAAGTAGCGCCAGGGAAAACGCATCGAGGTGCGCCTACACATCGTCGAAAAGTATTCCAACCGCAGATGCGGTACGGCAGGTAATTATGCGAGACATATAGTAGCTCTCTCA
>oligos_11_CGCACGCATATCACGATGAGTAGCT_TGCGAGACATATAGTAGCTCTCTCA_554
CGCACGCATATCACGATGAGTAGCTCATATCCCGACTCTATTGCGTTATCTAGGTGCTAGGAAGTACAAGCCCGCACACGTAGGGTCGTTACTTCCCCAAGGCAAAGCATACATGCTCAGAGAAGCATGCCTCCTGGTGCGAGACATATAGTAGCTCTCTCA
>oligos_11_CGCACGCATATCACGATGAGTAGCT_TGCGAGACATATAGTAGCTCTCTCA_555
CGCACGCATATCACGATGAGTAGCTGTGGGCAATCTCAATAAATTACCATGCCGGAGAGTAGGCCCGGGCAACTCAGGAAAATCATAGTCACGAAATCTTCGGACCATAACTTGACGATGCCACAGTGGACGACAGGTGCGAGACATATAGTAGCTCTCTCA
>oligos_11_CGCACGCATATCACGATGAGTAGCT_TGCGAGACATATAGTAGCTCTCTCA_556
CGCACGCATATCACGATGAGTAGCTCCCCCGCCAGCCTAGGGGGGAACTGAGGAGGATGCACGGATTTGATGAGTCTGGCCGAGCGTGCAGCGACGTCGCGCTAGAGAATTCTAGCAACAATAACCGGGACGATCGGTGCGAGACATATAGTAGCTCTCTCA
>oligos_11_CGCACGCATATCACGATGAGTAGCT_TGCGAGACATATAGTAGCTCTCTCA_557
CGCACGCATATCACGATGAGTAGCTGCTTGTAGGCTAGCGGTTTCGGGTTGGGCATCTGAGTATTGACAGTACGACATGTGGATCTCGGCATAGCGTCAAGAAACACGATCGGTGAGACGGCCCCCGCCTCGGATCGTGCGAGACATATAGTAGCTCTCTCA
>oligos_11_CGCACGCATATCACGATGAGTAGCT_TGCGAGACATATAGTAGCTCTCTCA_558
CGCACGCATATCACGATGAGTAGCTCGGCTTCCCGACCGCTAGCGATTGTATGCAAACTGATATATTTTCCTAGTACACATTTTGTTACGCCTTGTACTGAGTGTCATGTATGACCTGTTGCAGAGGAACTGTTTTATGCGAGACATATAGTAGCTCTCTCA
>oligos_11_CGCACGCATATCACGATGAGTAGCT_TGCGAGACATATAGTAGCTCTCTCA_559
CGCACGCATATCACGATGAGTAGCTGAGCGCACGGAGCGTGGCTCTCCCTGTGGTTTCACATGCCCGAAAACGAAGAATCCTTCCATTGACCTGATCTTGAGAGCCCAGGTCTCAAAGCATAGGCGGAAGGCCGAAATGCGAGACATATAGTAGCTCTCTCA
>oligos_11_CGCACGCATATCACGATGAGTAGCT_TGCGAGACATATAGTAGCTCTCTCA_560
CGCACGCATATCACGATGAGTAGCTCTTGGACACTGAATGATGAGGGGGGGGAGTAGGCCACAAGGGCAACAAAGTACCGAGAAACGACGTTCTGGTTGGATCATGGACTTTTAGTGTAACATGGGCTATCGTTATATGCGAGACATATAGTAGCTCTCTCA
>oligos_11_CGCACGCATATCACGATGAGTAGCT_TGCGAGACATATAGTAGCTCTCTCA_561
CGCACGCATATCACGATGAGTAGCTCATAAGTCAGGGTTTCAGTACCGCGAGCGCTCTTGTAGAGACTAGCTGTTCCGTAAGATCCAAACCCAAGTATCGTCAGTCCCAAAGGGAGTTGGCAGTTTACCAACATGAATGCGAGACATATAGTAGCTCTCTCA
>oligos_11_CGCACGCATATCACGATGAGTAGCT_TGCGAGACATATAGTAGCTCTCTCA_562
CGCACGCATATCACGATGAGTAGCTGGATAAGCACAAATCACGAATCGGACGTCGTGAATATACCGCCGGAGCATTCTGTCGCGACGAGGTGCCTCAGGCTGTGGGTCGTCGTAAAATAATGAGTTTGCACGCAGGGTGCGAGACATATAGTAGCTCTCTCA
>oligos_11_CGCACGCATATCACGATGAGTAGCT_TGCGAGACATATAGTAGCTCTCTCA_563
CGCACGCATATCACGATGAGTAGCTCCCATATTGTCCGAACACACAGATTTTACAGAAAGACTAACTGATCGCGAGTCATCTCTAATCTCGACCATAATCCCTGTCGGAGACATAGATGAGAGACTCAACGCACGTATGCGAGACATATAGTAGCTCTCTCA
>oligos_11_CGCACGCATATCACGATGAGTAGCT_TGCGAGACATATAGTAGCTCTCTCA_564
CGCACGCATATCACGATGAGTAGCTGCTTCTGGTTCACGGCGCGCTCCCCGCATGACAAAAGCCGTAAACTATCCTGTAAAGTTTATCGTGCTTGTGCCCTCCTCACTAATGGACCCAGTGAGCCGCGCAGGCAGGGTGCGAGACATATAGTAGCTCTCTCA
>oligos_11_CGCACGCATATCACGATGAGTAGCT_TGCGAGACATATAGTAGCTCTCTCA_565
CGCACGCATATCACGATGAGTAGCTCGGGTCAGTATCCTCTACTTCCTTAATTGACATGGCATTCAAATACGCTAGACAGGTATGTGCCCAGGCAGTACTGTGTATCAAATTGCATCAAACGCTGTCACTGAGTGAATGCGAGACATATAGTAGCTCTCTCA
>oligos_11_CGCACGCATATCACGATGAGTAGCT_TGCGAGACATATAGTAGCTCTCTCA_566
CGCACGCATATCACGATGAGTAGCTGAGAATGCGTTCCTCTACCGAGAGTCCCATACGGGCCCTCCACAGTAAAGGCAGATGGAAAAAAGCCCTTTAGAGGGCAGGTACTGCTCAACCCTGTGCAATGCCGCCAATATGCGAGACATATAGTAGCTCTCTCA
>oligos_11_CGCACGCATATCACGATGAGTAGCT_TGCGAGACATATAGTAGCTCTCTCA_567
CGCACGCATATCACGATGAGTAGCTCTTGCTTAAGTACTGTTTGAGCTGCATCAAAAATTCCGGCTAAAAACTTCCCACACAAGACCCGTTTGTTTTTGGCCGATAGCCATTGTCACGCATTGTAGAATGGTCCAAATGCGAGACATATAGTAGCTCTCTCA
>oligos_11_CGCACGCATATCACGATGAGTAGCT_TGCGAGACATATAGTAGCTCTCTCA_568
CGCACGCATATCACGATGAGTAGCTCAAAGCCATCGATTGTTTACTCGTCCGCGTAACGTATAGCGATCGGCAGTCACACCTAGGCATATGGGAAGACAACATTATTCTTGGTGCTTCATTGTTCCCGAGCTGCCCGTGCGAGACATATAGTAGCTCTCTCA
>oligos_11_CGCACGCATATCACGATGAGTAGCT_TGCGAGACATATAGTAGCTCTCTCA_569
CGCACGCATATCACGATGAGTAGCTGGATTTACCCAATCGTATATTGCCGTTTAAGCAGGCACCTGTGTGTACCTGGCTCGGCGCCAAGATGGCTGAACAGGTTAGTCTAAGCATGGTAAACCCAAATTGGTCTGGGTGCGAGACATATAGTAGCTCTCTCA
>oligos_11_CGCACGCATATCACGATGAGTAGCT_TGCGAGACATATAGTAGCTCTCTCA_570
CGCACGCATATCACGATGAGTAGCTCCCAATCCGATACCAAGAACCACGTTCGATTGTGGTGAGGTAGGGGGACGTTAGTTGGTAATTTTTATGGGTCTATATAGATGATTATCCTACTTTTTGCTATCCCCGACGGTGCGAGACATATAGTAGCTCTCTCA
>oligos_11_CGCACGCATATCACGATGAGTAGCT_TGCGAGACATATAGTAGCTCTCTCA_571
CGCACGCATATCACGATGAGTAGCTGCTACCTCCGGTCCTTCAATGCGGCCCTAATGGTAGCATAGGGGCTGCGTATCATTTAGGCCAAACCGCGTGGCAATGTTTCGCTGTCCTTACCGGGTCACTTTTACACCCGTGCGAGACATATAGTAGCTCTCTCA
>oligos_11_CGCACGCATATCACGATGAGTAGCT_TGCGAGACATATAGTAGCTCTCTCA_572
CGCACGCATATCACGATGAGTAGCTCGGGATAGGGGTTAAATTATTCCGCCCGTGTTTGTTGGTGGACGACCTGATACGTTCTTTGGTGCCGGGTGTTTTATACCCTTAAGATAGACAGACCGCCTTGGTCGTTTTATGCGAGACATATAGTAGCTCTCTCA
>oligos_11_CGCACGCATATCACGATGAGTAGCT_TGCGAGACATATAGTAGCTCTCTCA_573
CGCACGCATATCACGATGAGTAGCTGAGATAACTCGCATGACGAGATATCGTGTCCCTGACTGGTCGACTATATGAGAACATGCTGGCACTCATATCTTTCAAGTAAGGAGTGCAGGCAGTGAAAGGGAGTGGAACGTGCGAGACATATAGTAGCTCTCTCA
>oligos_11_CGCACGCATATCACGATGAGTAGCT_TGCGAGACATATAGTAGCTCTCTCA_574
CGCACGCATATCACGATGAGTAGCTGTCGAAACACACGGAGCACCCGAGTTTATCTATATCACGATTCGCCCACGCTAGGTAAAGGCTCTCGAATTTGAAATCCCGGTTTGGACACCAACTTTCTAATTAGGCACGGTGCGAGACATATAGTAGCTCTCTCA
>oligos_11_CGCACGCATATCACGATGAGTAGCT_TGCGAGACATATAGTAGCTCTCTCA_575
CGCACGCATATCACGATGAGTAGCTCAAACGTACTGTGCTCTAGCTAATCACCAAAGCCTTAAATTAGTATGCGACATTATCTGGACGTCCAGGCCAGAACTCCTTTAAGACAAGCTCCCTTCCTAGCGAACTTCAATGCGAGACATATAGTAGCTCTCTCA
>oligos_11_CGCACGCATATCACGATGAGTAGCT_TGCGAGACATATAGTAGCTCTCTCA_576
CGCACGCATATCACGATGAGTAGCTGGAGCCCGTCTTCCATTGCTCCTCGAACAACTTTTAGTGCATGAACAGAGTTATCTTGTGCTATATCGTAAAACGTGTATCCCAGTGCTGAGCGTGACTTCGCCAGAAACAATGCGAGACATATAGTAGCTCTCTCA
>oligos_11_CGCACGCATATCACGATGAGTAGCT_TGCGAGACATATAGTAGCTCTCTCA_577
CGCACGCATATCACGATGAGTAGCTCCCTACAGACTGGTTGCGATAACAGGCCAATCTCTGTCCACCCTCAGCATTGTTGTGGTAGTGGGCCGGGCGGTCCGGACCCGAACAGACACAAGTGAGAAGCGAATAAGAATGCGAGACATATAGTAGCTCTCTCA
>oligos_11_CGCACGCATATCACGATGAGTAGCT_TGCGAGACATATAGTAGCTCTCTCA_578
CGCACGCATATCACGATGAGTAGCTGCTAGGCTCGACGGCCTAAAACTTCTGCGCTGCGCGAGACGTTCATTAAGTCAAGCTCAGCCCCTTGGAACACTTCCCCCGCACCGTTCGAAACTTCGAAGATAAGGTTCAATGCGAGACATATAGTAGCTCTCTCA
>oligos_11_CGCACGCATATCACGATGAGTAGCT_TGCGAGACATATAGTAGCTCTCTCA_579
CGCACGCATATCACGATGAGTAGCTCGGTGCGAATCTATAATTAGCAGCAGCCGGCGCAAGTCATTCCCGTGGTACAGGTATCTGACGTGTCAGACTTTATTTCAGGGTTCCTGACATGTTCCTTCCCAGGCCGCCGTGCGAGACATATAGTAGCTCTCTCA
>oligos_11_CGCACGCATATCACGATGAGTAGCT_TGCGAGACATATAGTAGCTCTCTCA_580
CGCACGCATATCACGATGAGTAGCTGAGATTAAGCTTCTTTGTCCGACTCAGGCTCACCTTACGACTTTAGCGCGTCAGGAGAGCGGCTGCAAATTACGAAGATCTAATTTATTGATGAGCGTGGACGACCCCACGGTGCGAGACATATAGTAGCTCTCTCA
>oligos_11_CGCACGCATATCACGATGAGTAGCT_TGCGAGACATATAGTAGCTCTCTCA_581
CGCACGCATATCACGATGAGTAGCTGTCGTTGCGGCGGAGTCAGCTTCCGCATCCGATGCGACCTGACTATCCTAGTACATCCTAACTGGCCGCGGAACGCTGCTCTCTCTCTTCACGCCAAAGCTCTAATCATCGGTGCGAGACATATAGTAGCTCTCTCA
>oligos_11_CGCACGCATATCACGATGAGTAGCT_TGCGAGACATATAGTAGCTCTCTCA_582
CGCACGCATATCACGATGAGTAGCTCAACTACAGGATGGTAGATGAAGGCCTCATCCCGTTAAAAATGTATTTTAAGTTAGACTTTGAGCTCACTCGCATACAGTTCAAGCTAAATTCCCCACCCAGACTCAAACGGTGCGAGACATATAGTAGCTCTCTCA
>oligos_11_CGCACGCATATCACGATGAGTAGCT_TGCGAGACATATAGTAGCTCTCTCA_583
CGCACGCATATCACGATGAGTAGCTGGAGGGTGGACGATTTAGGGGACCAATTTATCGAAGCGCGGTCAAGGTACGAAGTCCATACGGGTCTTTTGTGGATGCATTCTGCGCCTAGGTATTTAAGTTCCCCTAGCCGTGCGAGACATATAGTAGCTCTCTCA
>oligos_11_CGCACGCATATCACGATGAGTAGCT_TGCGAGACATATAGTAGCTCTCTCA_584
CGCACGCATATCACGATGAGTAGCTCCCTTGCTGCTCGTCATTGTTGGATTGACGTTATGCCTTCTACCCCGCTTAGATTAGATGCGCCCGTACCTTGTACACAGCATTACGAGGTTACGGCGGTTCGAAACGGCCGTGCGAGACATATAGTAGCTCTCTCA
>oligos_11_CGCACGCATATCACGATGAGTAGCT_TGCGAGACATATAGTAGCTCTCTCA_585
CGCACGCATATCACGATGAGTAGCTGCTCAATCACAGCTAGTTGACCTGGCTGTGGTACCGGTTCCGATCGTGACTTCGGAGAGAATGAGGAGTTTATAAATGCGCTTGTGCTCTTTCGTTGTCGTTCATTCCGTAATGCGAGACATATAGTAGCTCTCTCA
>oligos_11_CGCACGCATATCACGATGAGTAGCT_TGCGAGACATATAGTAGCTCTCTCA_586
CGCACGCATATCACGATGAGTAGCTCGGTCGAGAATTCCATTCCCGATCCCCGACACACGATTTCCTTGAGTATGCTTGCAATTCTCTGCTCGGAGCACCTTAGAATGTCGGACACTTTGATCTTTGGCTTCGGCTATGCGAGACATATAGTAGCTCTCTCA
>oligos_11_CGCACGCATATCACGATGAGTAGCT_TGCGAGACATATAGTAGCTCTCTCA_587
CGCACGCATATCACGATGAGTAGCTGACACACACCCGTTCCTCCGGGTGACCCGGCTAGAGTCCGGTTACATCACGCTCGACCTATGGCATGTACTCGATTGCTCCTATATGGAACCCGGACCTGATACTACGGAAATGCGAGACATATAGTAGCTCTCTCA
>oligos_11_CGCACGCATATCACGATGAGTAGCT_TGCGAGACATATAGTAGCTCTCTCA_588
CGCACGCATATCACGATGAGTAGCTGTCTCAGTTCGTTGGCATACGTACTTGCTGACACGACGACTTCTGAAATAGGGAACGCATGTCACCTTGGCTCTCGCCAGGGATGTTACAACTAGTCAATATCTACGTTATATGCGAGACATATAGTAGCTCTCTCA
>oligos_11_CGCACGCATATCACGATGAGTAGCT_TGCGAGACATATAGTAGCTCTCTCA_589
CGCACGCATATCACGATGAGTAGCTCAACATTAACCGACTAAGTGTCGAAGAGCCGGCGTCCCGTTAAGTTAGATACGAAGGCCGCGGCTTATGATCGTTCTCCCGTGTGCCGTGTCCTCCCGGCGGTTGTACTGGGTGCGAGACATATAGTAGCTCTCTCA
>oligos_11_CGCACGCATATCACGATGAGTAGCT_TGCGAGACATATAGTAGCTCTCTCA_590
CGCACGCATATCACGATGAGTAGCTGGACGAGTGCCGCCCTGGGAAAACCGTATCTACTGTATTATACCTCGTGGCCAGTCTGAAAGAGTCCCCGGCTGGTCCATATTTTACTTTCGCAAAATTAAATTGGTTACGGTGCGAGACATATAGTAGCTCTCTCA
>oligos_11_CGCACGCATATCACGATGAGTAGCT_TGCGAGACATATAGTAGCTCTCTCA_591
CGCACGCATATCACGATGAGTAGCTCCCGCATCTCACATGGGAAGATCCATTGTATGACTAATCATAAACGCCCCGACCTGTCTATTGGATTGAAGATTGTGTGAACCACCATTGATCATGCAAGCCGACCTCCTGGTGCGAGACATATAGTAGCTCTCTCA
>oligos_11_CGCACGCATATCACGATGAGTAGCT_TGCGAGACATATAGTAGCTCTCTCA_592
CGCACGCATATCACGATGAGTAGCTGCTCTTGAGCTTCAAGGGCCCCTCCTACGGCTCAGTCTAGACTTTGAGCTAAAACACACTAATGTGTTCCTATTTGACAATCAGATGGACGCGGCGTACACTATTATAGCCGTGCGAGACATATAGTAGCTCTCTCA
>oligos_11_CGCACGCATATCACGATGAGTAGCT_TGCGAGACATATAGTAGCTCTCTCA_593
CGCACGCATATCACGATGAGTAGCTCTAGTTGCGCTTATTGACATAGTTGTCCACATGACAACGGGGATATCTAAGAGGGCGGGCGCATACGGCTATGCACTTAGTTGCACATTCCGGCCCGGAATTCCGTAAGTAATGCGAGACATATAGTAGCTCTCTCA
>oligos_11_CGCACGCATATCACGATGAGTAGCT_TGCGAGACATATAGTAGCTCTCTCA_594
CGCACGCATATCACGATGAGTAGCTGACAGTTGGATAGACAGACGCACGCCATGCCTTCTTTAGCGTTGAATGTCAGTTCAAACCAATGTTAGATGATAAAAGCAACATTGTTTTAGAGAAAGCTAGCGCGCACCTATGCGAGACATATAGTAGCTCTCTCA
>oligos_11_CGCACGCATATCACGATGAGTAGCT_TGCGAGACATATAGTAGCTCTCTCA_595
CGCACGCATATCACGATGAGTAGCTGTCTGTATGTTGTACTGTTTGTTGTCGAAACTTGGAGGAATGAGTCGGCAAGGAATGGGGTTGGGGTACAGCCAGCTTAAACTTGTGTTGATCTGGAAAATCCAGAGGAATATGCGAGACATATAGTAGCTCTCTCA
>oligos_11_CGCACGCATATCACGATGAGTAGCT_TGCGAGACATATAGTAGCTCTCTCA_596
CGCACGCATATCACGATGAGTAGCTCAAGAGGTGAGACCGTTCGGTATTCGTTCATTAGCCGATGAACTCACGAATCCGCCCGATGAGTGGTCTCTAAAATTTGCCCGTACGAGCCACGACAAGACGGGGTGATCGGTGCGAGACATATAGTAGCTCTCTCA
>oligos_11_CGCACGCATATCACGATGAGTAGCT_TGCGAGACATATAGTAGCTCTCTCA_597
CGCACGCATATCACGATGAGTAGCTGGACCTATATGAACAGTTACCCAAGTTGAGAAGTACCCCGGAGTTTGTAAGCGAACCTACCGCGTCTCGACAATTGCGCGCGAGTGTAGACTAAACGGAAGATACCTCCCTATGCGAGACATATAGTAGCTCTCTCA
>oligos_11_CGCACGCATATCACGATGAGTAGCT_TGCGAGACATATAGTAGCTCTCTCA_598
CGCACGCATATCACGATGAGTAGCTCCCGGTCTAGTTTCCTCAAGTTGTATTATTATGTAGCCGGGAGACTAGCACTACGCGGAAAGAACCACGTTACACCTGGAGGAGTTGCCGATTTAGTGACTACTCCCACAGGTGCGAGACATATAGTAGCTCTCTCA
>oligos_11_CGCACGCATATCACGATGAGTAGCT_TGCGAGACATATAGTAGCTCTCTCA_599
CGCACGCATATCACGATGAGTAGCTGCACCATAGTGACTGCTCCAGTATTTACATCGACTTGTAAACCTGATGAGTAGAATGTTAAACCCGGATTGGTTAATAATAGGCGCCCCCGAAGATACCTGCGAAATCCCCGTGCGAGACATATAGTAGCTCTCTCA
>oligos_11_CGCACGCATATCACGATGAGTAGCT_TGCGAGACATATAGTAGCTCTCTCA_600
CGCACGCATATCACGATGAGTAGCTCTAGAATAATGCTGATCCAGGGGTTTCGGTCGCAGAGTGGGTGCGAGCTGTACAGAGGGACTCGCTAGGCCAGCCATCCCCCTCGGGCCTGATCACCTCCGGCGGAGATGAATGCGAGACATATAGTAGCTCTCTCA
>oligos_11_CGCACGCATATCACGATGAGTAGCT_TGCGAGACATATAGTAGCTCTCTCA_601
CGCACGCATATCACGATGAGTAGCTGACCACCATATACAGGACACGTACTAGCATAAGGAATCCTAGTATCTAGCTCCCACCCCTCTTCTTGACGCCGGAAGTATACCCAGAGCTTTTGCTACCGGTCTGAACCCCGTGCGAGACATATAGTAGCTCTCTCA
>oligos_11_CGCACGCATATCACGATGAGTAGCT_TGCGAGACATATAGTAGCTCTCTCA_602
CGCACGCATATCACGATGAGTAGCTGTCAGCCGCGGATGCTCTTCGTGGACTAGAACGAGTGGATCTGGACGATTAAGAATGTGTCCATGGGGGCTGCAATATAGGTCCGGGGCAGGGGGTGTAGATCGTTTCCGTATGCGAGACATATAGTAGCTCTCTCA
>oligos_11_CGCACGCATATCACGATGAGTAGCT_TGCGAGACATATAGTAGCTCTCTCA_603
CGCACGCATATCACGATGAGTAGCTCAAGTCATTTCATTGATCGTAAAGCATTAACCCTTGTGTGTAATGTTCTATCACGACACGGCTCGTATAGTGGAATTACAATTAATTCCGACACGTACGGGCTGCCCGGTAATGCGAGACATATAGTAGCTCTCTCA
>oligos_11_CGCACGCATATCACGATGAGTAGCT_TGCGAGACATATAGTAGCTCTCTCA_604
CGCACGCATATCACGATGAGTAGCTGGAATAACCACAACAAACTCGGGTGTTAGTAAGACTTGGAGTGCGCATAGTACTCGGTACATCAGTATCAAGGGCGTTAGGTCGTCAGACAAGCTTTGGTATTCAATTGCCGTGCGAGACATATAGTAGCTCTCTCA
>oligos_11_CGCACGCATATCACGATGAGTAGCT_TGCGAGACATATAGTAGCTCTCTCA_605
CGCACGCATATCACGATGAGTAGCTCGCTTTACCCGTACCACCACACTACCATACAAGATCAGGGGCTGTGCGACCCGCTAAACCTCGCGATCGCTGATTTTGGTTTTGCGTCCGAAACACCTGGCCCCCTATGCTATGCGAGACATATAGTAGCTCTCTCA
>oligos_11_CGCACGCATATCACGATGAGTAGCT_TGCGAGACATATAGTAGCTCTCTCA_606
CGCACGCATATCACGATGAGTAGCTGCACGTCGCGTATCAGTAGATGATACCCTACTTCCTCAGCCCATCTTTCAAAGAAGATGCGCCCGGGGTGCAACTCCTCAGTGACGCTCTTATGAGCAGCGCCTGTGGGCTATGCGAGACATATAGTAGCTCTCTCA
>oligos_11_CGCACGCATATCACGATGAGTAGCT_TGCGAGACATATAGTAGCTCTCTCA_607
CGCACGCATATCACGATGAGTAGCTCTATGGCGCACTTGTCAGCTCTGATAATGACGGTGTACCATAGCAAAGAGGTATTCTAGTTCCATTACTCTGTTCCAGCAAGAGCCAGCTTGCATACTATCGAATCAAGGTATGCGAGACATATAGTAGCTCTCTCA
>oligos_11_CGCACGCATATCACGATGAGTAGCT_TGCGAGACATATAGTAGCTCTCTCA_608
CGCACGCATATCACGATGAGTAGCTGACCTGACGACAAGCCGTCACCGGAGCAGTGCCCTGGGTCCTATTGAAGACTTACAAGTAACCATGGAGTTCCGTAAACTCAGGTAAAGTGTAATTTAAGTAGTACATAATATGCGAGACATATAGTAGCTCTCTCA
>oligos_11_CGCACGCATATCACGATGAGTAGCT_TGCGAGACATATAGTAGCTCTCTCA_609
CGCACGCATATCACGATGAGTAGCTGTCACGTGTTCGGGAACATAGTTACGACATTACCAATGTCTTCTATGTCAGCTATGGGAAATACGTCACGTGGACTCAGCGCCGCAGTTTACAGTCTTATCATCATCGGGCGTGCGAGACATATAGTAGCTCTCTCA
>oligos_11_CGCACGCATATCACGATGAGTAGCT_TGCGAGACATATAGTAGCTCTCTCA_610
CGCACGCATATCACGATGAGTAGCTCAATCTGTTGCTCATATCATTGGTATAGCACCTCTAATAACGCAGGCAACATCTTAATTTCGATACTCCCCGGAAATACCTTGAAAGATCAGTCACTTCGGAGATCGACAAATGCGAGACATATAGTAGCTCTCTCA
>oligos_11_CGCACGCATATCACGATGAGTAGCT_TGCGAGACATATAGTAGCTCTCTCA_611
CGCACGCATATCACGATGAGTAGCTGGAAATGCTGCACACTCTGACGTAGTATCCGATTCCACGGCTTCGTGCGTTTAAATTTGTGTCACTTTGCCCCCTTGTTCAGTTCTTGGTCTCCTACAGACTATGCCCGTGGTGCGAGACATATAGTAGCTCTCTCA
>oligos_11_CGCACGCATATCACGATGAGTAGCT_TGCGAGACATATAGTAGCTCTCTCA_612
CGCACGCATATCACGATGAGTAGCTCGCTTAAAACTCCCTGCAGCATATCTTATTGCCGTTCAGCCCAGGTAATGCTCGTGACCGATTATGAAAAAGTCTGGTTACGTACACCACGATCACATGCTCCTAGGCGGCGTGCGAGACATATAGTAGCTCTCTCA
>oligos_11_CGCACGCATATCACGATGAGTAGCT_TGCGAGACATATAGTAGCTCTCTCA_613
CGCACGCATATCACGATGAGTAGCTGCAAACTATATACGAACGGACATTTGTTCCTACAAATGTAACATACGAATCTCTTGAACAAGATCCCGTTGCCACCGACCAGCTACAAAATGGCGTTACTGGCTAACATACGTGCGAGACATATAGTAGCTCTCTCA
>oligos_11_CGCACGCATATCACGATGAGTAGCT_TGCGAGACATATAGTAGCTCTCTCA_614
CGCACGCATATCACGATGAGTAGCTCTATCCTACCCCAGGTGTCGAAGGATCGCTCTCGCTTTTTGGCGACCTTCGGTTCACCGTTATATGGAAGACCTACTTGAGCTCATAATCACAATTGGTCAGACTCGACAGGTGCGAGACATATAGTAGCTCTCTCA
>oligos_11_CGCACGCATATCACGATGAGTAGCT_TGCGAGACATATAGTAGCTCTCTCA_615
CGCACGCATATCACGATGAGTAGCTGACGTACGTAGACCTTCCTCCCATCCCCAAGGTCGATTACAGTCCTAGAAATGCCCCTACCACAAGTATCTGCGCCTGTCGCAACCGCTTGTACAGTAGTAGACCAAGCAGGTGCGAGACATATAGTAGCTCTCTCA
>oligos_11_CGCACGCATATCACGATGAGTAGCT_TGCGAGACATATAGTAGCTCTCTCA_616
CGCACGCATATCACGATGAGTAGCTGTCCTAGCGATGATAAGATGTCTCGGAACCTCGCGAATTCTTGGTGGCGATCTCGGGGCAGACGAAGCTGGGTCGCCTAGGTATAGTCGTTCCAAGCACTAGCGCGCCAATATGCGAGACATATAGTAGCTCTCTCA
>oligos_11_CGCACGCATATCACGATGAGTAGCT_TGCGAGACATATAGTAGCTCTCTCA_617
CGCACGCATATCACGATGAGTAGCTCAATGAATCGACTGGTAAGGCCACGCCAGGTTCCTTTCAGAGGAACGACAACCGCCATTTTCGCGCGAATTGACGTTCGCGCATTAATGTCGGCCTGAAACACAGGTTAATATGCGAGACATATAGTAGCTCTCTCA
>oligos_11_CGCACGCATATCACGATGAGTAGCT_TGCGAGACATATAGTAGCTCTCTCA_618
CGCACGCATATCACGATGAGTAGCTGGTAGATTCGCGGTCATCCGCCTGTGTAATTTTGCGCGTTGCTTCTCGGCGTGTTGTGTACTCGTACTGAATCGTCACGACACCTTCCGTGGCCTCGTGCAGGGCCTCCGCGTGCGAGACATATAGTAGCTCTCTCA
>oligos_11_CGCACGCATATCACGATGAGTAGCT_TGCGAGACATATAGTAGCTCTCTCA_619
CGCACGCATATCACGATGAGTAGCTCGCTATGAGAATTAGCTGGAACTAACTCACCTAGAATGCCCGCCAGTTTTCGTATACACTGTAATTGGCTTTGCGTGAAAGCAACAGTCTCGCTACCGCAGGTAGTGTCAAATGCGAGACATATAGTAGCTCTCTCA
>oligos_11_CGCACGCATATCACGATGAGTAGCT_TGCGAGACATATAGTAGCTCTCTCA_620
CGCACGCATATCACGATGAGTAGCTGCAATTTAGTTTAGCTTTGAGTCCTTCTTTTAGAATTGCTCCAATGTTCACAACCTCTCTCTCCAAGCCAATGAGGAGGATTAGAAGGACTGCAGGGATTTGGTTGATACGGTGCGAGACATATAGTAGCTCTCTCA
>oligos_11_CGCACGCATATCACGATGAGTAGCT_TGCGAGACATATAGTAGCTCTCTCA_621
CGCACGCATATCACGATGAGTAGCTCTAACTGTAGGAAGGGATGAGCCGCGATTCCCGCACGCAGTCAGGTACCGTAGGGTCAAGGATTAGGGAGGAGGCCACTGGCGCCAGCAGATGTGCTCTCGAGTATTTGCCGTGCGAGACATATAGTAGCTCTCTCA
>oligos_11_CGCACGCATATCACGATGAGTAGCT_TGCGAGACATATAGTAGCTCTCTCA_622
CGCACGCATATCACGATGAGTAGCTGACGATTAAGAAGCTCTCATCGCGAGACCACTAGTTTCAGGCACATCCGTTTGGAGGTCCATGCCTGGGGATTAGACCGGCGCAGTGTTCCTGATTTTGATTGATGAGTCGGTGCGAGACATATAGTAGCTCTCTCA
>oligos_11_CGCACGCATATCACGATGAGTAGCT_TGCGAGACATATAGTAGCTCTCTCA_623
CGCACGCATATCACGATGAGTAGCTGTCCATACTGCAGAAGAAACTCCTGGCGCCTCGGCACGCAAATAAGCGAATAGTTCGAATTTCAGCACTACTCTATTTGTTTACTGTATGTTGTTACTAGCTAAGTAAACGGTGCGAGACATATAGTAGCTCTCTCA
>oligos_11_CGCACGCATATCACGATGAGTAGCT_TGCGAGACATATAGTAGCTCTCTCA_624
CGCACGCATATCACGATGAGTAGCTCCGGACCCTTCCCGTAGGTCCATCTGTGGTCCACCGTTAGTAAGCTCAAAGCTCAAGGTTGGTCATCCGAAACCGCAATGTAGTACTCGCTGTTTGTCCCATGGCAGACCTATGCGAGACATATAGTAGCTCTCTCA
>oligos_11_CGCACGCATATCACGATGAGTAGCT_TGCGAGACATATAGTAGCTCTCTCA_625
CGCACGCATATCACGATGAGTAGCTGGTACTCTTGTTGCCCGCGTGGGAATGTTCCAGTTACACACTCTCGCCGACGAGGGAACGTTTCCCTACACTGCTATTATCAGCACAGTTACCTCACTCGTCTGACATAACGTGCGAGACATATAGTAGCTCTCTCA
>oligos_11_CGCACGCATATCACGATGAGTAGCT_TGCGAGACATATAGTAGCTCTCTCA_626
CGCACGCATATCACGATGAGTAGCTCGCGGCAACGGATTCGGGTTTAGAAGCCTGAAACACTGTCTGTTCTACGAGTATCTCGTGAGTATGAGGACCTGTGTCATGACCTTAAGACTTGTCGAATCAAGATCGGCTATGCGAGACATATAGTAGCTCTCTCA
>oligos_11_CGCACGCATATCACGATGAGTAGCT_TGCGAGACATATAGTAGCTCTCTCA_627
CGCACGCATATCACGATGAGTAGCTGCATTCGTTAATCCTTGCCACCCCGGGTTAAAAGGTCGTATCCGGGTCCATTGGGGAAGAAACCTACGAATATTATTGGCGCATATTACTAATACGCCGTAGAGTGACTGAATGCGAGACATATAGTAGCTCTCTCA
>oligos_11_CGCACGCATATCACGATGAGTAGCT_TGCGAGACATATAGTAGCTCTCTCA_628
CGCACGCATATCACGATGAGTAGCTCTAAGTATCCGCCGCGGGGCATGCTTTGTTGAAGCCCTCCAGACAACGTGCTGTTTTTCAGTCGCAACCGGGAAAGCTGTTCGTGCTGAATCGTCGCAGCGTGGCAGCATCGTGCGAGACATATAGTAGCTCTCTCA
>oligos_11_CGCACGCATATCACGATGAGTAGCT_TGCGAGACATATAGTAGCTCTCTCA_629
CGCACGCATATCACGATGAGTAGCTGACTGCCGCAGCTTGTAATGACCCTAGACCGGGACTTGGCGACACGATCTGGGCCTTATAACCAGGAAGAATGTGGTATGCTGTTCACCTTGTGCCGGCGGCACACGCGGTATGCGAGACATATAGTAGCTCTCTCA
>oligos_11_CGCACGCATATCACGATGAGTAGCT_TGCGAGACATATAGTAGCTCTCTCA_630
CGCACGCATATCACGATGAGTAGCTGTGCGACTCCGGATATTCTTTAGTGGTCCCTCCTTTCAAATGGGGAACTGCGGAGATTATTAACGATTTCGGGCGATATCGATTGATTCGTCAACCTTTTTTTATACTTATATGCGAGACATATAGTAGCTCTCTCA
>oligos_11_CGCACGCATATCACGATGAGTAGCT_TGCGAGACATATAGTAGCTCTCTCA_631
CGCACGCATATCACGATGAGTAGCTCCGGTGTCGCTAAATGCACAGTACGGAGCCTTAAGGATGCTCGACGTGATAATAGATTACGCCGCTCACTAGACGACATGTATTATCCTTACAGCTTAATTTTGCAACTGAATGCGAGACATATAGTAGCTCTCTCA
>oligos_11_CGCACGCATATCACGATGAGTAGCT_TGCGAGACATATAGTAGCTCTCTCA_632
CGCACGCATATCACGATGAGTAGCTGGTCTCAACCTCTCTTAGATCGCCTCGTGTACATACAATCCGTATTCGGTAAGATCAATTGAACTACCTCTCTTTGTCGGCCGAGGCACCCCAATTGGTGCGTTCAATATCGTGCGAGACATATAGTAGCTCTCTCA
>oligos_11_CGCACGCATATCACGATGAGTAGCT_TGCGAGACATATAGTAGCTCTCTCA_633
CGCACGCATATCACGATGAGTAGCTCGCGCGGATAGAGGATGGGATTCCCTAGTCGCCATAGAGGAACGCGTAGCTTAAAAAGCACGGGACACATAGGTATTAGTAATATCGATGGTTTAGGTGCGTGCTTCCGCTATGCGAGACATATAGTAGCTCTCTCA
>oligos_11_CGCACGCATATCACGATGAGTAGCT_TGCGAGACATATAGTAGCTCTCTCA_634
CGCACGCATATCACGATGAGTAGCTGCATAGACAAAGAGACAACAATATTACCCATCCTGCTCTGTCATTCACGACTACTCCGTAGAATCTCAGGCCGACACTATAGCTACAGAATGGCGCCGGGAATCCTATGTAATGCGAGACATATAGTAGCTCTCTCA
>oligos_11_CGCACGCATATCACGATGAGTAGCT_TGCGAGACATATAGTAGCTCTCTCA_635
CGCACGCATATCACGATGAGTAGCTCTACACGCAGCGTAAGGCTAAATTCTCTGAGTTTGTTGAATATGTGGGTTCTCGATACGTGTCTATCTATTCAGGACCTATTGCGATGCAGCACACAGGCGCAGCCCCGAAATGCGAGACATATAGTAGCTCTCTCA
>oligos_11_CGCACGCATATCACGATGAGTAGCT_TGCGAGACATATAGTAGCTCTCTCA_636
CGCACGCATATCACGATGAGTAGCTGACTCTCGTGGGTTATCGGGACGTATAGCATCTTTCCCTTGGATCAACGGTTAAATAAGTAGCGATAGGGGTCATATTAAAATGTAAATAATTGTAATAACTCAAGGGAATATGCGAGACATATAGTAGCTCTCTCA
>oligos_11_CGCACGCATATCACGATGAGTAGCT_TGCGAGACATATAGTAGCTCTCTCA_637
CGCACGCATATCACGATGAGTAGCTGTGCCTTTATACAAATACTGGGCAGCACACATTTAGAGGTCGTTGCACGTCGTCCCTCTCTAACCGGTACCTTGTTACCGTTATATTTTCAATATAGGCAAGGCCGTCTATATGCGAGACATATAGTAGCTCTCTCA
>oligos_11_CGCACGCATATCACGATGAGTAGCT_TGCGAGACATATAGTAGCTCTCTCA_638
CGCACGCATATCACGATGAGTAGCTCCGTCACCCTGTCGCCGCAATCAACACAATCGCGAGAGGTTCGGGCAACCAAGCCCTAGATGACAGATGTTGTACCTCCTATCCGAAGCTTTCACCACAAAACGTCAGTACGTGCGAGACATATAGTAGCTCTCTCA
>oligos_11_CGCACGCATATCACGATGAGTAGCT_TGCGAGACATATAGTAGCTCTCTCA_639
CGCACGCATATCACGATGAGTAGCTGGTCAGGATGGTCCATTGGAACGGAGACAGCTCCCCTTCGCGCCACACTTCAAGATCCGGGAACGGCGTAAAAGTAACGACTCTACTCTAACTTAGCCCTCTCGTCGCAATATGCGAGACATATAGTAGCTCTCTCA
>oligos_11_CGCACGCATATCACGATGAGTAGCT_TGCGAGACATATAGTAGCTCTCTCA_640
CGCACGCATATCACGATGAGTAGCTCGCCCAAGCGTCGCGGTCTCCATCACTCTTCCATCGTACGACGCCTGGTATAATGTTACTACAGACTCTTGGAATACACTACAAGTGCAAGTGCCACCGGACGCTGGATACGTGCGAGACATATAGTAGCTCTCTCA
>oligos_11_CGCACGCATATCACGATGAGTAGCT_TGCGAGACATATAGTAGCTCTCTCA_641
CGCACGCATATCACGATGAGTAGCTGCAGGAGTGGTCACCGTCAGTTAGGGACCGCACTGTGGGATAAAACGGCGAGACTGTTACCCCTCCAATCCGCGTTTGGTATCTAGCTCTTATCAGCTAAGACGAGATGAGGTGCGAGACATATAGTAGCTCTCTCA
>oligos_11_CGCACGCATATCACGATGAGTAGCT_TGCGAGACATATAGTAGCTCTCTCA_642
CGCACGCATATCACGATGAGTAGCTCTACTGATTGGGCCCTATCCATAGCAGCTATTGTCAAGAACTCTCCTTACCGGTGTCTCGCTGTACTACAGCGTTGAGGCAGACATTTAAGACATAGGTTGTGAGTGGGCTATGCGAGACATATAGTAGCTCTCTCA
>oligos_11_CGCACGCATATCACGATGAGTAGCT_TGCGAGACATATAGTAGCTCTCTCA_643
CGCACGCATATCACGATGAGTAGCTCATTAAGCCAATCAGTGTCGCATCGTGAAGTAGCGACCGCTCACTTTATTATAAAATCCTATTTGTAGTTTTGTACTGAAGGTATGTGTACTTTTGATCTTGGTGAAAATTATGCGAGACATATAGTAGCTCTCTCA
>oligos_11_CGCACGCATATCACGATGAGTAGCT_TGCGAGACATATAGTAGCTCTCTCA_644
CGCACGCATATCACGATGAGTAGCTGTGCCATGCCTGATATCGTAAGTCGAGAGCGGACACCGCGGAATAGATAGCGTCCACGTTTCATAGAGGATATGGCCGATAGCTACCCTACTGTGCCTTGGGCATCAAACAATGCGAGACATATAGTAGCTCTCTCA
>oligos_11_CGCACGCATATCACGATGAGTAGCT_TGCGAGACATATAGTAGCTCTCTCA_645
CGCACGCATATCACGATGAGTAGCTCCGTGTTCAGAGACTGATCATCGCGAGGAGCAGCAGGAGATGATGCTTGCCTGGGCGAAACGCTATACGCTCTGCACAGCTTCAAACCACCGAAATATCAGAAGTGGATGGGTGCGAGACATATAGTAGCTCTCTCA
>oligos_11_CGCACGCATATCACGATGAGTAGCT_TGCGAGACATATAGTAGCTCTCTCA_646
CGCACGCATATCACGATGAGTAGCTGGTGAATCACGTCCAGGGATCGTCTCTCTCAATATACGCACTTTCGACCTTGCGTTAAGAGATACCACGTCCTACGAAAAAGTCGCTGGGGTTCTCTTCGTCATTCGCGCTATGCGAGACATATAGTAGCTCTCTCA
>oligos_11_CGCACGCATATCACGATGAGTAGCT_TGCGAGACATATAGTAGCTCTCTCA_647
CGCACGCATATCACGATGAGTAGCTCGCCGTGGTCGTTGAGAATTCAGAGAGGTTCGCTGGCACACTAATGTATACCGCAAGCTTGGCCAGACTCGCGGCGCCCCACCCATGCCGATGCCGTTGTGTAGCAATACGGTGCGAGACATATAGTAGCTCTCTCA
>oligos_11_CGCACGCATATCACGATGAGTAGCT_TGCGAGACATATAGTAGCTCTCTCA_648
CGCACGCATATCACGATGAGTAGCTGCAGCTTGTCCGCACCATTGAAAGGACTGGGTCAGTTTACCGTTACTAGAATTAACACCAGTTTAATCCCCGCGGCGTTCGAAGTAGCCCTGCGTTCCGTAATGTCAGTGGGTGCGAGACATATAGTAGCTCTCTCA
>oligos_11_CGCACGCATATCACGATGAGTAGCT_TGCGAGACATATAGTAGCTCTCTCA_649
CGCACGCATATCACGATGAGTAGCTCTTCCCCTATCGTAAACTGAATGCCAATAGCACCTTGTTTCTAACCTGCCTAATTGCAGAGAGACTATTGCCTAGTTTGGATCCAGCCATCAAAGCTCTGTCGGCCTTATTATGCGAGACATATAGTAGCTCTCTCA
>oligos_11_CGCACGCATATCACGATGAGTAGCT_TGCGAGACATATAGTAGCTCTCTCA_650
CGCACGCATATCACGATGAGTAGCTCATTTTATGAAAGCATTCTGTGAGCCGAAGTCTTGTCGCCAGTTCCCCACAGGCCACATGCGCTGTCGTACGCTTATTTAACACAGATGCTTGATATTTCAGAAAATTACAATGCGAGACATATAGTAGCTCTCTCA
>oligos_11_CGCACGCATATCACGATGAGTAGCT_TGCGAGACATATAGTAGCTCTCTCA_651
CGCACGCATATCACGATGAGTAGCTGTGATGCAAGATTGACTTGCGACCCTATCTCGGGATCACTTACGAGTTTATGTGATACTACGACTCAGCATCGCTTCAAACATAAATATTCATACCGTTCAAATGCTGTCGGTGCGAGACATATAGTAGCTCTCTCA
>oligos_11_CGCACGCATATCACGATGAGTAGCT_TGCGAGACATATAGTAGCTCTCTCA_652
CGCACGCATATCACGATGAGTAGCTCCGAGAAGGGGACTATGTCGGCCAGCTCGTGAAATAGTAGCAGCTACCGGCTTTTGGGAGTCATTCGAGACAGCGCTTTATATGTCCGTGGAAGCAGATCCGTCTGGCACAATGCGAGACATATAGTAGCTCTCTCA
>oligos_11_CGCACGCATATCACGATGAGTAGCT_TGCGAGACATATAGTAGCTCTCTCA_653
CGCACGCATATCACGATGAGTAGCTGGTGTTCCCGGGTGAACCCCTGAATTAACCACTGGTAACTTGTATACTCATAGATGAAACATTTGATGCGGATCGTAACTCCCCAATCACGGCGCCATGCCCCGCGTCCGTATGCGAGACATATAGTAGCTCTCTCA
>oligos_11_CGCACGCATATCACGATGAGTAGCT_TGCGAGACATATAGTAGCTCTCTCA_654
CGCACGCATATCACGATGAGTAGCTCGCAACAGACGGGGCTTTATCCAGGACGTCTAAGACCAATGACTCAACGGAAAGCCGGAATAGCGCAGCATTGGCCGGGTGTGCAACTATTACGCCGTTGTGCCGAGCAGGGTGCGAGACATATAGTAGCTCTCTCA
>oligos_11_CGCACGCATATCACGATGAGTAGCT_TGCGAGACATATAGTAGCTCTCTCA_655
CGCACGCATATCACGATGAGTAGCTGAGTTGCCCGTAGCCCCGCGCGAGCGCGAACTTACAAGGCTACGAAGGATCCAGCACCGTGCTGAGTGATTCCCGCGCTATAAGCGTCGAGTCGCAGGAGGTTGCAATGAAATGCGAGACATATAGTAGCTCTCTCA
>oligos_11_CGCACGCATATCACGATGAGTAGCT_TGCGAGACATATAGTAGCTCTCTCA_656
CGCACGCATATCACGATGAGTAGCTCTTCGGAGGTGGCAAGGCTACATGTCCGGTAATTTGGTTTCTCAACACTCCCGATGGTTCGTTCTACACCCAATTCATTTGCTTGTACGCATTGACGGTCAAAGAACCAATATGCGAGACATATAGTAGCTCTCTCA
>oligos_11_CGCACGCATATCACGATGAGTAGCT_TGCGAGACATATAGTAGCTCTCTCA_657
CGCACGCATATCACGATGAGTAGCTCATGCCGCACTTGGGACGCCTGGGGCGAGGTTGGGAAAACAAAGAGTGGAGAACGGGCCTAAACGCACGGTGAATCTAAACGAATCGGTTGCAAAGAGCAGAAGAATCTATATGCGAGACATATAGTAGCTCTCTCA
>oligos_11_CGCACGCATATCACGATGAGTAGCT_TGCGAGACATATAGTAGCTCTCTCA_658
CGCACGCATATCACGATGAGTAGCTGTGAACTGTTCTCGAGAACCAGTGACTACGGCTAAGTTGGCACGAGGAATGAGGTGAAATAGTCTATGTGCAAAGTAAGTAGACCTTTGCTAGCTTATGTAAGGCAACTTTATGCGAGACATATAGTAGCTCTCTCA
>oligos_11_CGCACGCATATCACGATGAGTAGCT_TGCGAGACATATAGTAGCTCTCTCA_659
CGCACGCATATCACGATGAGTAGCTCCGACTGGTAACATGCCTGTGTGGACGTACCAGCACCGAATGAGTCCGGCGACTCCGACCCAGTCCTCAACCTGCCGCGTAGAGTTAATGAGCCCAACCGACAAAGGATGAATGCGAGACATATAGTAGCTCTCTCA
>oligos_11_CGCACGCATATCACGATGAGTAGCT_TGCGAGACATATAGTAGCTCTCTCA_660
CGCACGCATATCACGATGAGTAGCTGGTTCGTTACGTGTTGTTCAGAATCGAGATCTCTATATGCGCCACTGAAGTAACGCCTCAGGCCGACTCCATTTGGGAAAGGACCAGTCTTCGTCGAGTCCTGATCGATGAATGCGAGACATATAGTAGCTCTCTCA
>oligos_11_CGCACGCATATCACGATGAGTAGCT_TGCGAGACATATAGTAGCTCTCTCA_661
CGCACGCATATCACGATGAGTAGCTCGCATGGGCCCGATGAGTCACTGTGGTGACAAATCATCTTCAACAATGTGCTACTAATCAGCTGTGTGGTTCGGGTTAGCCTAGACTATGGCGACCTCGATTAATTCACCCGTGCGAGACATATAGTAGCTCTCTCA
>oligos_11_CGCACGCATATCACGATGAGTAGCT_TGCGAGACATATAGTAGCTCTCTCA_662
CGCACGCATATCACGATGAGTAGCTGAGTACTTGCTGAGAAGATGCATGCGTAGCGTAGTCGCGGCGGAGAAGTTACTGACCAAGCTTACTGCCACCTTATCGGCCCTGCGATGTCTGACGTTGATTGTACAAGGCGTGCGAGACATATAGTAGCTCTCTCA
>oligos_11_CGCACGCATATCACGATGAGTAGCT_TGCGAGACATATAGTAGCTCTCTCA_663
CGCACGCATATCACGATGAGTAGCTCTTAAAGATCATTTGTGGTGGTGCCTGTTCCTCCCGCCCTGTAGACCTGTAATGTAGAAAGGCTGTGATAATCTAGCCCTCGTTCGCCGTTCCAAACCGCCGTTCTGGGCCGTGCGAGACATATAGTAGCTCTCTCA
>oligos_11_CGCACGCATATCACGATGAGTAGCT_TGCGAGACATATAGTAGCTCTCTCA_664
CGCACGCATATCACGATGAGTAGCTCATGGGTACGCGGTTTCTGACGACAGACGGGAGACCGCCGAACCTCACTGCCCCAACCGAGGGTACAGGTACATTGCCACAAACCATCAATCAAATTCGCAAGGTATAAATATGCGAGACATATAGTAGCTCTCTCA
>oligos_11_CGCACGCATATCACGATGAGTAGCT_TGCGAGACATATAGTAGCTCTCTCA_665
CGCACGCATATCACGATGAGTAGCTGTGTATGCGCTTGACTCCGACTATCTTCAAATTCATACTGAAGTTGAGAGATGCATGTTTGACCCCCCAGTTTTGGATGGAAGCTCGGACGGACTAATCGATTCCGTCCAAATGCGAGACATATAGTAGCTCTCTCA
>oligos_11_CGCACGCATATCACGATGAGTAGCT_TGCGAGACATATAGTAGCTCTCTCA_666
CGCACGCATATCACGATGAGTAGCTCCGCTCAGAATAACGGGGCCCCAGCAAAGGCCCAAGCTCGGAATTAATGCTCGTCTGACCACGCGTCTCGCAGCTTGTTGTAGCACGAATAACGTGTGCTTAAACCTAAATATGCGAGACATATAGTAGCTCTCTCA
>oligos_11_CGCACGCATATCACGATGAGTAGCT_TGCGAGACATATAGTAGCTCTCTCA_667
CGCACGCATATCACGATGAGTAGCTGGTTGCCTGGAGGCTTGTTAGTATCTTTACTCTTGTCCCTGGACGCAGCCACATCTAAGGGCAATCAACATGTATGTCGACCGACGTCAATATCAAAGCAATAAGAAAGAGGTGCGAGACATATAGTAGCTCTCTCA
>oligos_11_CGCACGCATATCACGATGAGTAGCT_TGCGAGACATATAGTAGCTCTCTCA_668
CGCACGCATATCACGATGAGTAGCTCGGACACGGTCATACCGCGACCTTGAGCTAAAACTCGCTTCCATGCGCAGTGCCTGGCGATATATTGGTCACAATATAACGTCCGCGCTTTTTTATGCTAGCCGAGGGGTGGTGCGAGACATATAGTAGCTCTCTCA
>oligos_11_CGCACGCATATCACGATGAGTAGCT_TGCGAGACATATAGTAGCTCTCTCA_669
CGCACGCATATCACGATGAGTAGCTGAGGGTCCTCTACGTTGCTTAAGAGGAGAGTGGTGGACCTTCGCGTCTTGTGCACGATTATCAAGTCTTTCCCGAGGGAACCGTGGCCCGGGCTTTTATGAGTACTGTTTTATGCGAGACATATAGTAGCTCTCTCA
>oligos_11_CGCACGCATATCACGATGAGTAGCT_TGCGAGACATATAGTAGCTCTCTCA_670
CGCACGCATATCACGATGAGTAGCTCTTATTAGACTTCCTCAACTCTGCGACTAACTAGCTTTACGAAGGGAGCGGCGTACAATGACCGCGCACTACAGGCATCGCGACCGCAAGCTCGTCCTTAGCTGGTACCGTATGCGAGACATATAGTAGCTCTCTCA
>oligos_11_CGCACGCATATCACGATGAGTAGCT_TGCGAGACATATAGTAGCTCTCTCA_671
CGCACGCATATCACGATGAGTAGCTCATCGAGTAGGGAGGTTGGGGTCTGGTCTCCGGACGCAGTCCATTCGCTCGCACGGTGCGTTCCGTTTTTGGTCGTCGGAACCTGCCCTTTAAGTAGACACGCCATCACAGGTGCGAGACATATAGTAGCTCTCTCA
>oligos_11_CGCACGCATATCACGATGAGTAGCT_TGCGAGACATATAGTAGCTCTCTCA_672
CGCACGCATATCACGATGAGTAGCTGTGTTATATGGTGCGTTGAGCGGTATGGGACAACAACTTCCACTCATGTTCGACCATGATTCTGTACACTTCGTCTCATAATTATATGACAATGGTACTCTGCCGGTAGAGGTGCGAGACATATAGTAGCTCTCTCA
>oligos_11_CGCACGCATATCACGATGAGTAGCT_TGCGAGACATATAGTAGCTCTCTCA_673
CGCACGCATATCACGATGAGTAGCTCCGCAGGGCGGACGGGCATATAGCTCCGCTTTCGAGTAATCTAGATCCGAGCGATCTGGCTAAATAGTACGAAGCTCACGGACAGGCACTGACAGAAGGAACAGGTGCATTATGCGAGACATATAGTAGCTCTCTCA
>oligos_11_CGCACGCATATCACGATGAGTAGCT_TGCGAGACATATAGTAGCTCTCTCA_674
CGCACGCATATCACGATGAGTAGCTGCTGTCATGGAATGGCAGAACACTTCTTAAATATCACTGTAAGATTGGCCGCTCGCACGCTCCACCCCCCCAAGATGACACGCGCGCACGGACATTGCTCTCTCGCTCCCTATGCGAGACATATAGTAGCTCTCTCA
>oligos_11_CGCACGCATATCACGATGAGTAGCT_TGCGAGACATATAGTAGCTCTCTCA_675
CGCACGCATATCACGATGAGTAGCTCGGAGTTGTAGCAAGTATGCAGGGTTGAAGCCTTCAGTAGTATCGGTGGTGATAATGATGGTTGTAAGCTCCCGCTTGCGATGCCCATAAGACAGCTATACGTGGAGCGCTATGCGAGACATATAGTAGCTCTCTCA
>oligos_11_CGCACGCATATCACGATGAGTAGCT_TGCGAGACATATAGTAGCTCTCTCA_676
CGCACGCATATCACGATGAGTAGCTGAGGGACACAGTAGACTAACTTCACATTAATCATCAGATTGGCGTACGAAGTATACAAACCAACATAGGCGGCTTACGCCCTAGGCGCCACTTACATATCATCGCAACTACGTGCGAGACATATAGTAGCTCTCTCA
>oligos_11_CGCACGCATATCACGATGAGTAGCT_TGCGAGACATATAGTAGCTCTCTCA_677
CGCACGCATATCACGATGAGTAGCTCTTTTCCCGCGACGGCTACTCTGGACAGTAAACATGCGAACTCATTCTGGGGTCCGAGTACAGTAGGGGGGGCTCGTAATGTGGGAAACTGCTCAGTATACCTATATCTATATGCGAGACATATAGTAGCTCTCTCA
>oligos_11_CGCACGCATATCACGATGAGTAGCT_TGCGAGACATATAGTAGCTCTCTCA_678
CGCACGCATATCACGATGAGTAGCTCATCCTACATCGAACGCTTCCTGTCAAGACACTTGCCCGAATGATGCTGATTTTATACTGTAAGACGTCCAGCTCCCATGCTTACACACTGTTCAAACGGGTACGAGCGCCGTGCGAGACATATAGTAGCTCTCTCA
>oligos_11_CGCACGCATATCACGATGAGTAGCT_TGCGAGACATATAGTAGCTCTCTCA_679
CGCACGCATATCACGATGAGTAGCTGTGGCGCGGGCATGAATAGGATCCCCTCTCTGAACTCTCCTATAGCGTTAGCCATGCGATGAGGGGAATTAAGCTGGGTTTCTCCCATTGTGCACTTCCGACTCGGCCGGCGTGCGAGACATATAGTAGCTCTCTCA
>oligos_11_CGCACGCATATCACGATGAGTAGCT_TGCGAGACATATAGTAGCTCTCTCA_680
CGCACGCATATCACGATGAGTAGCTCCCCGCATCAGCACAGATCTAGTAGCACCTAACCTTGGCTGCAGTAAACATTGCTCCAACTCGTCGAACAGTCCGCATAATACCAACGGCTCCTCAACGACTAGCAGGACGGTGCGAGACATATAGTAGCTCTCTCA
>oligos_11_CGCACGCATATCACGATGAGTAGCT_TGCGAGACATATAGTAGCTCTCTCA_681
CGCACGCATATCACGATGAGTAGCTGCTGAGGTACGCTCAGTAAGCCCCGCTGTTATACCAGCCTGTATATTATTTCCCTGCAATGACCGCCGTCCAACTGGTTCCGGCATACGGTCCCCCCTGATATCTGGTCAGGTGCGAGACATATAGTAGCTCTCTCA
>oligos_11_CGCACGCATATCACGATGAGTAGCT_TGCGAGACATATAGTAGCTCTCTCA_682
CGCACGCATATCACGATGAGTAGCTCGGCACCGAGTAAGGTCACCCCTCCGGTACCAAAGTGGCCTCTTAGCTTATGACTGACGACTTCGTGAACACTAGGATGAGCTACCTTACTTGTCCGTTCGCAACGTCTTCGTGCGAGACATATAGTAGCTCTCTCA
>oligos_11_CGCACGCATATCACGATGAGTAGCT_TGCGAGACATATAGTAGCTCTCTCA_683
CGCACGCATATCACGATGAGTAGCTGAGGCTTATTAGATTATTGGACTCACAATTGCTGCTCTGTCTAGTTGTTATGTGCACCTTGCCCGTCAGTAACGTAGTGATCCCTCAGGGCATATTATAATTATGTAGTCAATGCGAGACATATAGTAGCTCTCTCA
>oligos_11_CGCACGCATATCACGATGAGTAGCT_TGCGAGACATATAGTAGCTCTCTCA_684
CGCACGCATATCACGATGAGTAGCTCTTTATCCATGAGGCCGTGCGTCGTAGACCAATCGGTCCGGCCTAGCAGCTTAGCAGGCAAATAGAAGAAAGTGGGCCACATGAAGTCGACCATGGCAGTAGACCAGCGTGGTGCGAGACATATAGTAGCTCTCTCA
>oligos_11_CGCACGCATATCACGATGAGTAGCT_TGCGAGACATATAGTAGCTCTCTCA_685
CGCACGCATATCACGATGAGTAGCTCATATCGTGCGAGAATTTTTCGCGTTTTGACACGCCGTTCTACCAGACCCGATATTATACTTAATGCCTTTGCACAAGTGAGTTCACCATAAAGGCCGTCTCTGGGCACCCGTGCGAGACATATAGTAGCTCTCTCA
>oligos_11_CGCACGCATATCACGATGAGTAGCT_TGCGAGACATATAGTAGCTCTCTCA_686
CGCACGCATATCACGATGAGTAGCTGTGGGCTAGGAAAGTAAACGGGTCTGGTCCTCTTCATGAGGTGGCCACATCTATTATCACCCTGTCTACTGCGAGGTTTCCAAAAAGCAGGGTAGAACAATTCCTGATATTATGCGAGACATATAGTAGCTCTCTCA
>oligos_11_CGCACGCATATCACGATGAGTAGCT_TGCGAGACATATAGTAGCTCTCTCA_687
CGCACGCATATCACGATGAGTAGCTCCCCCGGTTATACAATGATAATTCTGCTATCACAAGGAAAGGTTGGTGGATTTAAGATATGCCGGTGCGTAAAGCGACTGATAGGAGGTATCACGCACGACCATTTCGGGTATGCGAGACATATAGTAGCTCTCTCA
>oligos_11_CGCACGCATATCACGATGAGTAGCT_TGCGAGACATATAGTAGCTCTCTCA_688
CGCACGCATATCACGATGAGTAGCTGCTTGATAGGGACTCGTGTAGTTGCTGGATATTATTACCCGTTATAACTCGTTTTGTGCGGCATCCAAACTCGTGCTCAATACTAATGAGTCGGTGGAGACTTCAATCTTTATGCGAGACATATAGTAGCTCTCTCA
>oligos_11_CGCACGCATATCACGATGAGTAGCT_TGCGAGACATATAGTAGCTCTCTCA_689
CGCACGCATATCACGATGAGTAGCTCGGCTGTGCCAGTAATTAGATTGGAGGATCGAGACAATAAAAGGGCCGTCCACCCACACTATGTATGAACGTGACAGTCGCGCGATATCTTGGACTCTACCACAGCCCGGCGTGCGAGACATATAGTAGCTCTCTCA
>oligos_11_CGCACGCATATCACGATGAGTAGCT_TGCGAGACATATAGTAGCTCTCTCA_690
CGCACGCATATCACGATGAGTAGCTGAGCCCGCACCTTATCATCATCCGAGACGCCCAACGCATCTCTACATCGGTCCAGCTTGGCCCATGTAGACTTCGGGAATAGATTCCATAACTCCCATAGTTTTGTGACAAATGCGAGACATATAGTAGCTCTCTCA
>oligos_11_CGCACGCATATCACGATGAGTAGCT_TGCGAGACATATAGTAGCTCTCTCA_691
CGCACGCATATCACGATGAGTAGCTCTTGGCTTGATTGTCTTCGTTAGATTCGTGGTCTGGCCCAGGTAGGGGGTTGGGGCGAAGCTTGCCGTACCCGGAATCCAGAGATGAGGATTACTATAGGTAAGGGCTCCCGTGCGAGACATATAGTAGCTCTCTCA
>oligos_11_CGCACGCATATCACGATGAGTAGCT_TGCGAGACATATAGTAGCTCTCTCA_692
CGCACGCATATCACGATGAGTAGCTCATAACATTATTACGTGGAGATTTGCGAACCTAATCAGACTGGCCGAGCACTCAATGTCGGACCATTGGGGGTTAACTCATAGCTGCACCCTCGATTGTATAGAGCTTAATATGCGAGACATATAGTAGCTCTCTCA
>oligos_11_CGCACGCATATCACGATGAGTAGCT_TGCGAGACATATAGTAGCTCTCTCA_693
CGCACGCATATCACGATGAGTAGCTGGATAACTATTATACACCGCAGGTGGAATCTCAAGACGGGAAAGAGTCTTGTCTGTCATGCCTATGCTTACCGGTGTTGTACAAGTTTACACCTATATTGCAAGAATGTATATGCGAGACATATAGTAGCTCTCTCA
>oligos_11_CGCACGCATATCACGATGAGTAGCT_TGCGAGACATATAGTAGCTCTCTCA_694
CGCACGCATATCACGATGAGTAGCTCCCATAATATATTGATCCACGCCCAGCGAAGGATAGTGTCCTAGAGAGCGTACCCTCAGCTCTCAACGTCTCGCTATGGTATGTTGTGCGCTGCACTGACGTCAACAGTTCGTGCGAGACATATAGTAGCTCTCTCA
>oligos_11_CGCACGCATATCACGATGAGTAGCT_TGCGAGACATATAGTAGCTCTCTCA_695
CGCACGCATATCACGATGAGTAGCTGCTTCTCAATGTAGATACCTTCCTCCGTTACGGGCCTGGATATACCAAAAAACCTCTTCTGCCGGACTACTAAGAATATAATAGGTGAGCGCGGAAATAGTAGCAGACTCAATGCGAGACATATAGTAGCTCTCTCA
>oligos_11_CGCACGCATATCACGATGAGTAGCT_TGCGAGACATATAGTAGCTCTCTCA_696
CGCACGCATATCACGATGAGTAGCTCGGGTACATGAGTGGATCAACTCAGGGATGCTAATCCGGGCGATGGTCCAAGCAGGCGGCTCCCTCTTAGTCAGAGACTTAACAATCGATTACGATTTTTGGAATCGTTTCGTGCGAGACATATAGTAGCTCTCTCA
>oligos_11_CGCACGCATATCACGATGAGTAGCT_TGCGAGACATATAGTAGCTCTCTCA_697
CGCACGCATATCACGATGAGTAGCTGAGCGGACCCCCGAGGGTTACCGCTTTTGTGAAACTTATGAGATTCTAGGTTCATGTTGGCTTCTGCCTGCAAGCAACGGAGGCGTCCAGCAACTCGTGAGTACGAGATATATGCGAGACATATAGTAGCTCTCTCA
>oligos_11_CGCACGCATATCACGATGAGTAGCT_TGCGAGACATATAGTAGCTCTCTCA_698
CGCACGCATATCACGATGAGTAGCTCTTGCGCCCTATTTTCCAGAAAACCAACAGTCAGCGACCCGGGCGCTTCACACCGACAACTAGATTGGGCACTAGGTGGCCCCAGACCCACCATTCCTATGTTATGATGGTATGCGAGACATATAGTAGCTCTCTCA
>oligos_11_CGCACGCATATCACGATGAGTAGCT_TGCGAGACATATAGTAGCTCTCTCA_699
CGCACGCATATCACGATGAGTAGCTCAAAGGCTTCCGTAGATAGGATAACTTCTGGTTAAAGCATACAAAGGGACCACTTCACTTTTCAGCTGACTTAGGGTCTCTTTGTGGAAGGCCGGGAGGGGTGAGAACCGTATGCGAGACATATAGTAGCTCTCTCA
>oligos_11_CGCACGCATATCACGATGAGTAGCT_TGCGAGACATATAGTAGCTCTCTCA_700
CGCACGCATATCACGATGAGTAGCTGGATTGCTCCCAGATGCGCATATGACGTTTATAACTTGTGGCGTCACCTGGGAGTGCACCCCGAGATGTGTCACCCAAAATGCAAAATAGTCCTTCGATGGTTCCCTCTCAATGCGAGACATATAGTAGCTCTCTCA
>oligos_11_CGCACGCATATCACGATGAGTAGCT_TGCGAGACATATAGTAGCTCTCTCA_701
CGCACGCATATCACGATGAGTAGCTCCCAATGTCCCACCCGACAACGAATCATGAAGTGCGATTCCGCGTCGTAGGTAGGCGTAGCAGGGAGATTCTAATGGAAGGGGTGCTTGCCGCAAGTACATAGGTCAAGGCGTGCGAGACATATAGTAGCTCTCTCA
>oligos_11_CGCACGCATATCACGATGAGTAGCT_TGCGAGACATATAGTAGCTCTCTCA_702
CGCACGCATATCACGATGAGTAGCTGCTACCACTGAGCCGCGGTCACCTGCTACCGTGTGCTTTCCTCCAAGTGTGGGGCCGATTTGAGTCACGATACTTTGTAAACAGGGCATTTCGTCTCTGTTACGAACACAGGTGCGAGACATATAGTAGCTCTCTCA
>oligos_11_CGCACGCATATCACGATGAGTAGCT_TGCGAGACATATAGTAGCTCTCTCA_703
CGCACGCATATCACGATGAGTAGCTCGGGATTACCGCCAGTTCCCGGTATATTTTATCGGTATAGAAACTCGAACCGGCGGCCTAATTTTCCATTGAGGAGATTTTCGCATCATACTCTACTCTTTATCTACTTGGGTGCGAGACATATAGTAGCTCTCTCA
>oligos_11_CGCACGCATATCACGATGAGTAGCT_TGCGAGACATATAGTAGCTCTCTCA_704
CGCACGCATATCACGATGAGTAGCTGAGAAACGAGAATCCGTATCACGCTCCGGAAAACCGCGCGGTGCACGTGCCTACTCAAACGTGCTTGCACTAAATTATTAACGGCACTGAGTGTGCCAGCTACTCAATGTGGTGCGAGACATATAGTAGCTCTCTCA
>oligos_11_CGCACGCATATCACGATGAGTAGCT_TGCGAGACATATAGTAGCTCTCTCA_705
CGCACGCATATCACGATGAGTAGCTGTCGACGGTGCCTTTTCCTTGCACGCTACACCAGTGAGAATTTCTTGATGCGGTCGCGGGGAGTTACCCTAAGGTCTACGATAAAACGAAGTGTGCGAGTACTAAGGTCTGGTGCGAGACATATAGTAGCTCTCTCA
>oligos_11_CGCACGCATATCACGATGAGTAGCT_TGCGAGACATATAGTAGCTCTCTCA_706
CGCACGCATATCACGATGAGTAGCTCAAACCTCATATATTGGCATGGTCTAGAGAATTAGGAGTTGATAAAACAGCGCAAATGTCGGATCAGCGGGAAGTACAATTATATAGTTCCTAACTCCAGGCTTAGGGACAATGCGAGACATATAGTAGCTCTCTCA
>oligos_11_CGCACGCATATCACGATGAGTAGCT_TGCGAGACATATAGTAGCTCTCTCA_707
CGCACGCATATCACGATGAGTAGCTGGAGCATCTACAAAACATATAAAATACCATGTCCGAATGATTTCCGAATTTGCTGTGGGCTAGCGTATGTGTCGATGGTTTGGCTACACAAAGACCAAGGCAATGGTCCAGGTGCGAGACATATAGTAGCTCTCTCA
>oligos_11_CGCACGCATATCACGATGAGTAGCT_TGCGAGACATATAGTAGCTCTCTCA_708
CGCACGCATATCACGATGAGTAGCTCCCAAAGGTGGAACCTCGGTCTGTGATCTAATAATGCAAATTGGAAGAGCTCAACGAGACTCGGAACGATTCTGAAATAATACGGGATGACCCACCCCACCTTCCAAAAGAATGCGAGACATATAGTAGCTCTCTCA
>oligos_11_CGCACGCATATCACGATGAGTAGCT_TGCGAGACATATAGTAGCTCTCTCA_709
CGCACGCATATCACGATGAGTAGCTGCTAGGGCGGTTGAAGATAATGTCTCCAGGCGGGCCCGAACGTAAGTATAGTCCAACTGACGGAGACTATGAGGGTTCCGACAAGACCTAAGCCCGATCTTGCGGGTTGAAATGCGAGACATATAGTAGCTCTCTCA
>oligos_11_CGCACGCATATCACGATGAGTAGCT_TGCGAGACATATAGTAGCTCTCTCA_710
CGCACGCATATCACGATGAGTAGCTCGGTGCCAGAATAGGACAAAACAGTGTCGGTCCCTTATCGCCGGTAGGCGGTCCAAATGCATTACAGCTAGCACAGCAGACGAACGGAGCTTGGAGTTTAACGAGCCACGTATGCGAGACATATAGTAGCTCTCTCA
>oligos_11_CGCACGCATATCACGATGAGTAGCT_TGCGAGACATATAGTAGCTCTCTCA_711
CGCACGCATATCACGATGAGTAGCTGAGATTTGGAATCTCTTTCGTTACTAGTGACTATATATAATTGGGAACCCTCGGTGTTAAAGATTTAATTTTTGCTCCGAGAGCTTGCTACTCAACTTCGGCCTTGACCAGGTGCGAGACATATAGTAGCTCTCTCA
>oligos_11_CGCACGCATATCACGATGAGTAGCT_TGCGAGACATATAGTAGCTCTCTCA_712
CGCACGCATATCACGATGAGTAGCTGTCGTGTTCTACCTACCCTACCAGGTGCGACATGCTTTACAGCCTACCAGTGTAGAACCGTACTAAAATATGTGTTGTATCATTCTTGAGGCCCAAGGGTAGCGTCAGTTCGTGCGAGACATATAGTAGCTCTCTCA
>oligos_11_CGCACGCATATCACGATGAGTAGCT_TGCGAGACATATAGTAGCTCTCTCA_713
CGCACGCATATCACGATGAGTAGCTCAACTTCTCATTGTTAGTGCGCCTTTCAGTCAGAGACACAGCCTGACCCAGTCAAGGATCGGCTCCGCGGCCATTTACGAATCTCATGGATGGATTAGGTATCGGCCGACGGTGCGAGACATATAGTAGCTCTCTCA
>oligos_11_CGCACGCATATCACGATGAGTAGCT_TGCGAGACATATAGTAGCTCTCTCA_714
CGCACGCATATCACGATGAGTAGCTGGAGGTCTATGAGCGCGCCTCTCAGGAAACCGCAGGCTGATGCGCCCCCCACAATATTACATAAATACTGGCGGCCTTACGCCTCGACGAAAGGATCGGATGAGATTCCGCGTGCGAGACATATAGTAGCTCTCTCA
>oligos_11_CGCACGCATATCACGATGAGTAGCT_TGCGAGACATATAGTAGCTCTCTCA_715
CGCACGCATATCACGATGAGTAGCTCCCTAGTCGCCGTCAGAGAAACCATGGAGTTTTTTCTGGGATGTTTCTAGTAACCTGCGGACTGGGCTATAAACAGGCAACGAGCTTGCACCAGGCCTCATACTAACTTACGTGCGAGACATATAGTAGCTCTCTCA
>oligos_11_CGCACGCATATCACGATGAGTAGCT_TGCGAGACATATAGTAGCTCTCTCA_716
CGCACGCATATCACGATGAGTAGCTGCTCACGTACCACAGGTACGGTAAACCTCTGATATCCCGCATCCCTCTCCCGGCCTGCAGGCTTGCCATCGCTCCTAAAGTCACGACACGTTTGGGTCCTGCTATTTAGCTATGCGAGACATATAGTAGCTCTCTCA
>oligos_11_CGCACGCATATCACGATGAGTAGCT_TGCGAGACATATAGTAGCTCTCTCA_717
CGCACGCATATCACGATGAGTAGCTCGGTCGTAAAGTCTACGTTGCTCATCGTTGTATGGATGTTATTTACCGTATAGTAAGGCCAGGTTTTCTTTCGAATCGCTACCCATTTGACGGCGGAGTTAGGAGCCTCGCGTGCGAGACATATAGTAGCTCTCTCA
>oligos_11_CGCACGCATATCACGATGAGTAGCT_TGCGAGACATATAGTAGCTCTCTCA_718
CGCACGCATATCACGATGAGTAGCTGACACAGATCTGCGGATAGCCGTAAGAAATCTCCGATACTGGAATCGCTAGATATTCGCCTCTGCTGGAGAGGCCTTCTCCCGGTCTACGGTTCGGAACAACCTCGTAGAAATGCGAGACATATAGTAGCTCTCTCA
>oligos_11_CGCACGCATATCACGATGAGTAGCT_TGCGAGACATATAGTAGCTCTCTCA_719
CGCACGCATATCACGATGAGTAGCTGTCTCACCTCAGAAGAGTACGTGCGCCCACAATGATTGCTTATCACCTCCAACCCTGTCTCAGCGGTCAATCTAGATAGGGACCAGGTGTTTAGACGAGGCAACAACCGCCGTGCGAGACATATAGTAGCTCTCTCA
>oligos_11_CGCACGCATATCACGATGAGTAGCT_TGCGAGACATATAGTAGCTCTCTCA_720
CGCACGCATATCACGATGAGTAGCTCAACAAAGAACGCAGATTCACCTGTGTGAGAGGCAAGCCCGGTCAATCGAGTTTTGCACTTATAATAACGGCTAGGGACAGCCTGGCGTGTGCGATGATCGTGCTCGACGTATGCGAGACATATAGTAGCTCTCTCA
>oligos_11_CGCACGCATATCACGATGAGTAGCT_TGCGAGACATATAGTAGCTCTCTCA_721
CGCACGCATATCACGATGAGTAGCTGGACGCAACGTTTACCAGCGCTAACGGGCTGCGAGAGACTATACCCTGCGCTTGCGGCATGCTCATCTTCGTGCGAATTTTCCTGTCATGGGTACTTGTCACCGGGCTTCAATGCGAGACATATAGTAGCTCTCTCA
>oligos_11_CGCACGCATATCACGATGAGTAGCT_TGCGAGACATATAGTAGCTCTCTCA_722
CGCACGCATATCACGATGAGTAGCTCCCTTCCTCTATACGATGGGACTTATTGGAACTCGCTGTAACTATAATAGCGATCTACTCTGCTCCCGGAGTGTAACTCGCATCTATTGATCTGAGCATGACGGTGGCGCTATGCGAGACATATAGTAGCTCTCTCA
>oligos_11_CGCACGCATATCACGATGAGTAGCT_TGCGAGACATATAGTAGCTCTCTCA_723
CGCACGCATATCACGATGAGTAGCTGCTCTGATGAGGTACCGCACGCATAGGTCCTTTCGAGAAATTACCGACTGGTACGAGTTATTTCAAGTGCGATGTGTTCTTCAAGTATACGCTAAATCTGATTCCTGGACAATGCGAGACATATAGTAGCTCTCTCA
>oligos_11_CGCACGCATATCACGATGAGTAGCT_TGCGAGACATATAGTAGCTCTCTCA_724
CGCACGCATATCACGATGAGTAGCTCTAGTACTCTCATTCTGTATAGATATACTAGTGGACGCAACCACGCAGATGCTGAGCGCACCAGCAGCCCGACTGTCGAGACAATTAAACTTACAGAGACACTAATCGGAAATGCGAGACATATAGTAGCTCTCTCA
>oligos_11_CGCACGCATATCACGATGAGTAGCT_TGCGAGACATATAGTAGCTCTCTCA_725
CGCACGCATATCACGATGAGTAGCTGACAGTAAGGTGGTCCATCAGTACAAATATCCGTATTAGGTTTTGTTGCGTGCGCCGGAGGCAAGGGCAATGGAGGCGGCCTGAAGTATGAAGGCTTTTGCCAGGTACCCCGTGCGAGACATATAGTAGCTCTCTCA
>oligos_11_CGCACGCATATCACGATGAGTAGCT_TGCGAGACATATAGTAGCTCTCTCA_726
CGCACGCATATCACGATGAGTAGCTGTCTGTTTTAATAGTTTCTTGGGCAAGTGTCGCGAGAGCATCCCTCTCCAGATCGGAGGTACCGAGCGTGACTTCAACTAGAGCAGTCTACCACGCGATCCAGTAGGACGCGTGCGAGACATATAGTAGCTCTCTCA
>oligos_11_CGCACGCATATCACGATGAGTAGCT_TGCGAGACATATAGTAGCTCTCTCA_727
CGCACGCATATCACGATGAGTAGCTCAAGAGCCCCTTAGTATTCGACCGTAAGAATAGTATCCCCGGGTGGGAATGTTCTGCTCGGTTGGGCGCGGCAAAACCAACTGCTCCCGCGGGGGTTGTGAGCCCTGCGGCGTGCGAGACATATAGTAGCTCTCTCA
>oligos_11_CGCACGCATATCACGATGAGTAGCT_TGCGAGACATATAGTAGCTCTCTCA_728
CGCACGCATATCACGATGAGTAGCTGGACCGCCTAGACGATAAGAGAGGCGCCGGACTAGACTGTGCCATAGTGTCGGCTGAGGGTATCGGCAGACAGTGCATTATTATGTGATTCCGGTCCACATTCACGCTTGAATGCGAGACATATAGTAGCTCTCTCA
>oligos_11_CGCACGCATATCACGATGAGTAGCT_TGCGAGACATATAGTAGCTCTCTCA_729
CGCACGCATATCACGATGAGTAGCTCCCGCTTCTCACTACCCATCATGTGCCAAGCGTTTAATCTTTGCGTGACATAGCTGTAAGGATAGCCACCTAAAGCTCGAATGTAGCGTGTGTACACGAGTGGGAGAAACGGTGCGAGACATATAGTAGCTCTCTCA
>oligos_11_CGCACGCATATCACGATGAGTAGCT_TGCGAGACATATAGTAGCTCTCTCA_730
CGCACGCATATCACGATGAGTAGCTGCACCCCCAGAATCGATTACCAATGTTCAATTCTTTTGTACCCTGCAGGTCATATTCCCGCGGGAACGTGTGTCTAGCTCATCACAGTAATGAGAGCGGCTGCGTCAAAATATGCGAGACATATAGTAGCTCTCTCA
>oligos_11_CGCACGCATATCACGATGAGTAGCT_TGCGAGACATATAGTAGCTCTCTCA_731
CGCACGCATATCACGATGAGTAGCTCTAGATTTTTTTCTATACACCAGCGGGTCCTTCATATTAGTATACCCAATGAAACCATGCTAGGTGCACGTTCAGCTCTATTATGTCCACCTCGACGTCGATCACAACTGGGTGCGAGACATATAGTAGCTCTCTCA
>oligos_11_CGCACGCATATCACGATGAGTAGCT_TGCGAGACATATAGTAGCTCTCTCA_732
CGCACGCATATCACGATGAGTAGCTGACCAAAGTCTTCGAAGCTTAGAGCCTAGCGCTCCGACATGTCCTCCATACCTTCAGGCCCGCGAAACACCCTGTGGTGAGATCTTAGGTACGAGAGGCAGCTCCTGCACGGTGCGAGACATATAGTAGCTCTCTCA
>oligos_11_CGCACGCATATCACGATGAGTAGCT_TGCGAGACATATAGTAGCTCTCTCA_733
CGCACGCATATCACGATGAGTAGCTGTCAGCGAGTTTGGTCCTACATGCTTTAAGCATACTGTACATTCCATGCCAACCGGCTCTATAAGCCGACCGCTATTAATGGTGAAGGACCGCGTAAACACGCCAATGCAGGTGCGAGACATATAGTAGCTCTCTCA
>oligos_11_CGCACGCATATCACGATGAGTAGCT_TGCGAGACATATAGTAGCTCTCTCA_734
CGCACGCATATCACGATGAGTAGCTCAAGTCTTGGTCGAACTCCACGTGGACTAGGTAAGCCCGGTCGACCACCGCATTATGCATGCACCGCGCGGACCGAAACCCGGGTGCATTCTGGAAGCCACCGTGTGCGGTATGCGAGACATATAGTAGCTCTCTCA
>oligos_11_CGCACGCATATCACGATGAGTAGCT_TGCGAGACATATAGTAGCTCTCTCA_735
CGCACGCATATCACGATGAGTAGCTGGAATATTCATCTATAGTATAGACGGCGTGTCGCGGTGGACGGTAAGGCCAGTGGTTAAACTTTCTTAGCCGAGAAGAACATGATTTGTCAATCCTAGGAATGACAGGGAGGTGCGAGACATATAGTAGCTCTCTCA
>oligos_11_CGCACGCATATCACGATGAGTAGCT_TGCGAGACATATAGTAGCTCTCTCA_736
CGCACGCATATCACGATGAGTAGCTCCCGGAGACGAAGGTGTGTTACGCAGATTCTCCTCGTTGGTTAATTGGTGAGTTCGAGACTGTAGCGAAACTGCATGTGCATACTAAACCCACGTTACAGTTGGCGCATTCGTGCGAGACATATAGTAGCTCTCTCA
>oligos_11_CGCACGCATATCACGATGAGTAGCT_TGCGAGACATATAGTAGCTCTCTCA_737
CGCACGCATATCACGATGAGTAGCTGCACGGTCGTTTTGGGCCTATCATTACTAATTTGAACTCGTCTAGATTTTCCATTTCTCCGCGTTTGGCCATCTGGATGCCTGAACTATCGCCACGGAGTACTAGAGTCTGGTGCGAGACATATAGTAGCTCTCTCA
>oligos_11_CGCACGCATATCACGATGAGTAGCT_TGCGAGACATATAGTAGCTCTCTCA_738
CGCACGCATATCACGATGAGTAGCTCTATGCCTTCAACCGAATCAGTTTCTATCACCGTGTAGATCCGGGTTTCCACCGAGTCTCTCTAGATCCTTCCTTTGCCGGCGAAACTGCCTCGTCTACATTGTCTGGAGAATGCGAGACATATAGTAGCTCTCTCA
>oligos_11_CGCACGCATATCACGATGAGTAGCT_TGCGAGACATATAGTAGCTCTCTCA_739
CGCACGCATATCACGATGAGTAGCTGACCTTGGCAACAGGGGCCATGAGGCACAATGAAAACAACCGCCTGGCAAATTGGAGTCCAAGAAGCTCAAGCTTATCTGTCCCATACGTAACTCTGGCACAAGTACGACAATGCGAGACATATAGTAGCTCTCTCA
>oligos_11_CGCACGCATATCACGATGAGTAGCT_TGCGAGACATATAGTAGCTCTCTCA_740
CGCACGCATATCACGATGAGTAGCTGTCAGGGCAGGATAGTTTATGTCTCAGATCTGTAGTCTTGTACCGCTGGGCACGTGTGTGGACGAGCGTGCTTATGCCAGCGGGGGGCCAATCGCTCACAGGGAGAAGTTCGTGCGAGACATATAGTAGCTCTCTCA
>oligos_11_CGCACGCATATCACGATGAGTAGCT_TGCGAGACATATAGTAGCTCTCTCA_741
CGCACGCATATCACGATGAGTAGCTCAATCTCCTTCCGACTGGGACCCGGGCAGCCATCAAGTCGCCATATTCCAATCAAAATGCGTCGATGGTTACAATAAGCTTGTCTAAATCCCGTGCCGCCGGTTGCTGTGGGTGCGAGACATATAGTAGCTCTCTCA
>oligos_11_CGCACGCATATCACGATGAGTAGCT_TGCGAGACATATAGTAGCTCTCTCA_742
CGCACGCATATCACGATGAGTAGCTGGAAATCCGTTTCCTGACGAGCAGAGAAAGATAAGTGTTTTGTAGCCGGTATGAGCCTAATAAGCGGGCGCCTGTCGGGGCCAAGTCAACATGCTCCACTAATCAACTTATATGCGAGACATATAGTAGCTCTCTCA
>oligos_11_CGCACGCATATCACGATGAGTAGCT_TGCGAGACATATAGTAGCTCTCTCA_743
CGCACGCATATCACGATGAGTAGCTCGCTTATGACCGAATCCAAAAGTTGTGATCGCTATTGATTACCACTTAGTCTGCCTAGGGGGTTAGGGTGGCCGTGACAAACTTACAGTACGTACACTAACTCTGCCGAACGTGCGAGACATATAGTAGCTCTCTCA
>oligos_11_CGCACGCATATCACGATGAGTAGCT_TGCGAGACATATAGTAGCTCTCTCA_744
CGCACGCATATCACGATGAGTAGCTGCAAAAGGAGCGCTTTCTCCGAGTTGTTGAAGCAGGACATGACGGAACAATTTGGAATTGGGTATATACCTTCCAGGCGCTAGTAAGGTGGTGTTATCGTCGAGTATCTCGGTGCGAGACATATAGTAGCTCTCTCA
>oligos_11_CGCACGCATATCACGATGAGTAGCT_TGCGAGACATATAGTAGCTCTCTCA_745
CGCACGCATATCACGATGAGTAGCTCTATCGTTGTCATCTGCGACGTTTACACAGTCAGGTGCCAGATCATGCATCGCCGGGGTCATATCGATCTGTTAGTAGAAGAATTTGGTGGAATATTCCTAAGGTACCAATATGCGAGACATATAGTAGCTCTCTCA
>oligos_11_CGCACGCATATCACGATGAGTAGCT_TGCGAGACATATAGTAGCTCTCTCA_746
CGCACGCATATCACGATGAGTAGCTGACGTCTTGAAACAGGACTTTAGGTCGAGTCTAACGAAGTCCAATGGTGTGAATTTACGCCGATGGGACACGTTCTCGAGCATTAATTAGAACCTATAACGCGAAACTCCCGTGCGAGACATATAGTAGCTCTCTCA
>oligos_11_CGCACGCATATCACGATGAGTAGCT_TGCGAGACATATAGTAGCTCTCTCA_747
CGCACGCATATCACGATGAGTAGCTGTCACCACGGATGAGTCAGACTATGTCACGCCGGAACCCCCGCTGTCCTAGTAGAAGGTCCTACTTCGTGTAGATAACTCGTTCGAAGAGTGCGTTGAGGTCGGTGGCATTATGCGAGACATATAGTAGCTCTCTCA
>oligos_11_CGCACGCATATCACGATGAGTAGCT_TGCGAGACATATAGTAGCTCTCTCA_748
CGCACGCATATCACGATGAGTAGCTCAATGCCCCTTCGGCACAGGCCAGACCGCCTCATTCGGTACTTCTATTACGTTCCATGCAGTTCAAATACCCTCGCGTATCTGCCGCATCATCGTACCAATATAGCTTACAATGCGAGACATATAGTAGCTCTCTCA
>oligos_11_CGCACGCATATCACGATGAGTAGCT_TGCGAGACATATAGTAGCTCTCTCA_749
CGCACGCATATCACGATGAGTAGCTGGTAGAACGCCCGGGTGACAATGAACGCCGCTTTTGGGTGATGTCGTACATCCGTAGTGGTGGAACCCCAATATCCTGAGGGCTTCTAGGCGGACCTCAGCCTGAGAGTACGTGCGAGACATATAGTAGCTCTCTCA
>oligos_11_CGCACGCATATCACGATGAGTAGCT_TGCGAGACATATAGTAGCTCTCTCA_750
CGCACGCATATCACGATGAGTAGCTCGCTATCAACAAGAGAGTATATCTTACTGGGAAACGCGGCCCGCTAATTGCGATAACAAAGCACCGTTTATGGCTTAGTTACGTCCAATGCACATAGGTCCTTGACGATTTATGCGAGACATATAGTAGCTCTCTCA
>oligos_11_CGCACGCATATCACGATGAGTAGCT_TGCGAGACATATAGTAGCTCTCTCA_751
CGCACGCATATCACGATGAGTAGCTGCAATTAGCGCGCCCAACGCTGCTCCTGTATTTCGTATAGGGCCTCTAGCTCCGTATCCCTCCCTTGATCAATGCTATCCTAATTGCATTAGAATGGCAGCAATGCCGGTAATGCGAGACATATAGTAGCTCTCTCA
>oligos_11_CGCACGCATATCACGATGAGTAGCT_TGCGAGACATATAGTAGCTCTCTCA_752
CGCACGCATATCACGATGAGTAGCTCTAACACCTCCAGTCTGCAAGACGTGTCGGGGGGTTAGTAAGGTCTATGGGGGGTGTGCTGGATCGCGGGCGAGTGCGTTTGGCGTTCTATACGTTGGCACCGGACATAGGGTGCGAGACATATAGTAGCTCTCTCA
>oligos_11_CGCACGCATATCACGATGAGTAGCT_TGCGAGACATATAGTAGCTCTCTCA_753
CGCACGCATATCACGATGAGTAGCTGACGAGCTTATCGCTCTGGACTCCAAGCAGCCCGGGGGTAATATGCTGCCGTTCCTCAGGAAGTCTTAAGCGGCGGAAGCTTGACTATTCTATTAGAGCCCTATCCTGCGCGTGCGAGACATATAGTAGCTCTCTCA
>oligos_11_CGCACGCATATCACGATGAGTAGCT_TGCGAGACATATAGTAGCTCTCTCA_754
CGCACGCATATCACGATGAGTAGCTGTCCTTGCGCCCTTTTTCGGCGGCTGCGAAATACTGCAACTTCAAGTACTATCACTTTCTTTGCAAGCGTTTCATCTAATCTTGACCAATTATTATGGCTAATCACAGCGTATGCGAGACATATAGTAGCTCTCTCA
>oligos_11_CGCACGCATATCACGATGAGTAGCT_TGCGAGACATATAGTAGCTCTCTCA_755
CGCACGCATATCACGATGAGTAGCTCCGGAATGATACATAATCTAAACGCAACCCCGAATATCAACGGATGCTATTCCGCAAGTGCGTAACCGAATTCCTAACCCTGCCGCTTGGATATAACCGCTCGCAGGATGGGTGCGAGACATATAGTAGCTCTCTCA
>oligos_11_CGCACGCATATCACGATGAGTAGCT_TGCGAGACATATAGTAGCTCTCTCA_756
CGCACGCATATCACGATGAGTAGCTGGTACAGCATGGGCATGGGCGCGGCCTATATCTGAACGGGACTTGCCCGGAGACCTCGTTCCACATATCGGAACATCGTGCAGGCTAGGGTAATTCGGGTTCATAATTGTGGTGCGAGACATATAGTAGCTCTCTCA
>oligos_11_CGCACGCATATCACGATGAGTAGCT_TGCGAGACATATAGTAGCTCTCTCA_757
CGCACGCATATCACGATGAGTAGCTCGCGGCTGCCTAAACCTACTATATTGCCCTGGCAGAAGAGCACTGGCCGTTGGCTTCAACATTAGTTTCGCTTAGTGATACGGCAACGAGACAGGTGCTTTTGGTTTTAATATGCGAGACATATAGTAGCTCTCTCA
>oligos_11_CGCACGCATATCACGATGAGTAGCT_TGCGAGACATATAGTAGCTCTCTCA_758
CGCACGCATATCACGATGAGTAGCTGCATTCCTGCGACGTTCGTTAAACATAAAGATTCACCTGAGTTTAATGCCGATTTGAAATGATCCTGTCTCCGCCCGCTCACACACCATCAAGCCGTACTCTACACGGGCTATGCGAGACATATAGTAGCTCTCTCA
>oligos_11_CGCACGCATATCACGATGAGTAGCT_TGCGAGACATATAGTAGCTCTCTCA_759
CGCACGCATATCACGATGAGTAGCTCTAAGTTCCTCGCGAGCTTGTTCTTAGGGAGTCGGGTAAACTTCCAGCGCCACGAGGTCAGAGACAATCGAGATGTTCATCGGGAGCTTTAATTAGTTTCACGTGGTCCGTATGCGAGACATATAGTAGCTCTCTCA
>oligos_11_CGCACGCATATCACGATGAGTAGCT_TGCGAGACATATAGTAGCTCTCTCA_760
CGCACGCATATCACGATGAGTAGCTGACTGAAAGTGTAAGTCTAAACTTGAAGGTAGCCATGTCCTGTCAAACCGAGTACTTATCATGTCGCAGGTGACGATCTAGCATGAATGTTGTTTAGTTACCAACTGCGGCGTGCGAGACATATAGTAGCTCTCTCA
>oligos_11_CGCACGCATATCACGATGAGTAGCT_TGCGAGACATATAGTAGCTCTCTCA_761
CGCACGCATATCACGATGAGTAGCTGTCCAAACTAACGGGGTTCGGGAGTGCTGAGGAGCCTGCAACCTCAGAGGATGTCCTAAGAGTACCTCCGCCAAAGCTGCGGAATGTACGCCCGCGGATTTCAGTGGGGTAATGCGAGACATATAGTAGCTCTCTCA
>oligos_11_CGCACGCATATCACGATGAGTAGCT_TGCGAGACATATAGTAGCTCTCTCA_762
CGCACGCATATCACGATGAGTAGCTCCGGTTCATAATGCACGATCGGTCTGGTGAGATCACACTGAACGGGTCTAAGGTATAACGTCGAGTAACACGTGTTCGCCAGATACATGCTAGGCTCCTTAAGCGGTCCTGGTGCGAGACATATAGTAGCTCTCTCA
>oligos_11_CGCACGCATATCACGATGAGTAGCT_TGCGAGACATATAGTAGCTCTCTCA_763
CGCACGCATATCACGATGAGTAGCTGGTCTGATGCGTGACTTCCTGCCAATTTACCGCAGGAGGCACCCCCTTGCTCATTAGGGAAACGAGATATCTAAGATGGCACGGCCAAGCCGCGTTCGAAGCCTAGGTTATATGCGAGACATATAGTAGCTCTCTCA
>oligos_11_CGCACGCATATCACGATGAGTAGCT_TGCGAGACATATAGTAGCTCTCTCA_764
CGCACGCATATCACGATGAGTAGCTCGCGCTTGTTAACCGGTACGCGGGAACTGCAGTAGATGTTTACATTATAATCGTGGAGGCTAAGCACGTGGACCAGTCAACTGCGGACCACAGTTGGACAAACCACGGGTAATGCGAGACATATAGTAGCTCTCTCA
>oligos_11_CGCACGCATATCACGATGAGTAGCT_TGCGAGACATATAGTAGCTCTCTCA_765
CGCACGCATATCACGATGAGTAGCTGCATAGTTACTCATTACAAGTCGGTCCAGAGGGGAATTCTATAGGGGAGCTCAGTACGCACCACACCTGCTCTAGGCTCAGTCACAGGCGCCCACCCGAGCAATCGTGTATATGCGAGACATATAGTAGCTCTCTCA
>oligos_11_CGCACGCATATCACGATGAGTAGCT_TGCGAGACATATAGTAGCTCTCTCA_766
CGCACGCATATCACGATGAGTAGCTCTACACCCCTTGATGACCACGTCCTTCATGTCTAGCTTTACGGTATGTCCGGCATGGTAGAGAAAGGCATATAGTAATACCATATTCTGGCAGGTCTCGTCCTTGGTAGTAATGCGAGACATATAGTAGCTCTCTCA
>oligos_11_CGCACGCATATCACGATGAGTAGCT_TGCGAGACATATAGTAGCTCTCTCA_767
CGCACGCATATCACGATGAGTAGCTGACTCTGATTCAGGGTGCGACGATACACCGAATAGCAATGGGGGCAGCAAAACGAGTTACGACGAAGCTTAGTGCACGGAGTCCAAGTTTCTGTTGAATCCCTTCTACCGTATGCGAGACATATAGTAGCTCTCTCA
>oligos_11_CGCACGCATATCACGATGAGTAGCT_TGCGAGACATATAGTAGCTCTCTCA_768
CGCACGCATATCACGATGAGTAGCTGTGCGTGAAATATACATTTGTCCGTAATTTGCTCTGCGATAATAGGCCAGCTCTCCTTTCCCTGCATCATTGCTTGATCGGGCAACAGATACATGTCGACGCCCTACCGCCGTGCGAGACATATAGTAGCTCTCTCA
>oligos_11_CGCACGCATATCACGATGAGTAGCT_TGCGAGACATATAGTAGCTCTCTCA_769
CGCACGCATATCACGATGAGTAGCTCCGTCCTGGATTACTGGCCTAGTTTTGTCACGCGAACTTGTGATGACAGATTCATCTGGGTTTCTATGCTCTCATAAATCGCAACGGGATCCGAGGGTTACAGAAACCATCGTGCGAGACATATAGTAGCTCTCTCA
>oligos_11_CGCACGCATATCACGATGAGTAGCT_TGCGAGACATATAGTAGCTCTCTCA_770
CGCACGCATATCACGATGAGTAGCTGGTCACGCGCTTGGCGGGCCGGGGTTTTCTGCAAGTCCCACATAAATACGGCGGAGCAAAGCAGTTGTTTCGGGTATGCTGTATTCGGGTTCTACCTGAGGGGACAGACTAATGCGAGACATATAGTAGCTCTCTCA
>oligos_11_CGCACGCATATCACGATGAGTAGCT_TGCGAGACATATAGTAGCTCTCTCA_771
CGCACGCATATCACGATGAGTAGCTCGCCCCGCCGAGGGTCCACAATTTACATTCTCGATTTGCCCCTCAAAACGCGGTCTGTTTACCTACTGTTTTTGGAAACTCGGGTTTAAGTAACATATGTGACCTATAGGCGTGCGAGACATATAGTAGCTCTCTCA
>oligos_11_CGCACGCATATCACGATGAGTAGCT_TGCGAGACATATAGTAGCTCTCTCA_772
CGCACGCATATCACGATGAGTAGCTGCATACTGGGTTGCCGACCGTGCTTCCACGTGCCACCCAAGCAATTAGAAAGACTATGTTGATGAAATGGATCCTCTTTATGCTTTGATGCACGCCCTGTATTCCCCTTGGGTGCGAGACATATAGTAGCTCTCTCA
>oligos_11_CGCACGCATATCACGATGAGTAGCT_TGCGAGACATATAGTAGCTCTCTCA_773
CGCACGCATATCACGATGAGTAGCTCTACTGTCTTGGAGTAGGGTCGGTTAAGTACATCACCGCGAGGACAATTAACGTAAATCGTCCGATGTAGTTGCTCTCTTAACTGTTTCGTTCATGAACAATACGTGGAATATGCGAGACATATAGTAGCTCTCTCA
>oligos_11_CGCACGCATATCACGATGAGTAGCT_TGCGAGACATATAGTAGCTCTCTCA_774
CGCACGCATATCACGATGAGTAGCTCATTAACCACCAATGGAAGAACATACCCTGTCTGTAGGAAGTGCATTCAAGTGAGTGCCGGTCGGGGTTGTATCATAATTCCGTTATGTGATAGACTTGATCACGAGACGCGTGCGAGACATATAGTAGCTCTCTCA
>oligos_11_CGCACGCATATCACGATGAGTAGCT_TGCGAGACATATAGTAGCTCTCTCA_775
CGCACGCATATCACGATGAGTAGCTGTGCCAAAGTCTCAACTAACGAGTTTCAAGCTGACTAGTAGGTGATTATACGTCGTAGTGAAGGTATAAGTACCTCCACTTGCCAATGTGTTACTCTAAGCGTGCAGTTGGGTGCGAGACATATAGTAGCTCTCTCA
>oligos_11_CGCACGCATATCACGATGAGTAGCT_TGCGAGACATATAGTAGCTCTCTCA_776
CGCACGCATATCACGATGAGTAGCTCCGTGGGTTTGGGATGCCCAGCAACTGGCGCAGCGTAACGCACGTACCCACTAATTCTAGACCCACACTTACCCGTCGGGCCTATGCAAAACAATTGATCTAGCTTCTCCTATGCGAGACATATAGTAGCTCTCTCA
>oligos_11_CGCACGCATATCACGATGAGTAGCT_TGCGAGACATATAGTAGCTCTCTCA_777
CGCACGCATATCACGATGAGTAGCTGGTGATTGTGTCTTAACTTGCCATAGAACCCTCAGCCATAAGCCCAAAAGCCAGGGTATCCCCACAGCGTATTGTGGACAGAAGGTCCACTGTTGGGGTGGTCTGCCGAACGTGCGAGACATATAGTAGCTCTCTCA
>oligos_11_CGCACGCATATCACGATGAGTAGCT_TGCGAGACATATAGTAGCTCTCTCA_778
CGCACGCATATCACGATGAGTAGCTCGCCGGATCTACTAATAGCCCTATGAGTAACGCGTTTTAACTAGCTCGCTAGACAAGAGCACGGGACTGCGAGCTGCGTATTGGTGCAGGAGAATCGTCACTGGTCAAGCTATGCGAGACATATAGTAGCTCTCTCA
>oligos_11_CGCACGCATATCACGATGAGTAGCT_TGCGAGACATATAGTAGCTCTCTCA_779
CGCACGCATATCACGATGAGTAGCTGCAGGTCATTCAGCTTACCTGACTGTAGGTAATACCAATATAACATACCACCAAGAAGTCAAAGTTTTCGTTGCAGTTACGCGCGCGCCACTCCATGCGTGTATTATTGCCGTGCGAGACATATAGTAGCTCTCTCA
>oligos_11_CGCACGCATATCACGATGAGTAGCT_TGCGAGACATATAGTAGCTCTCTCA_780
CGCACGCATATCACGATGAGTAGCTCTTCCAACATATTAGCATAATTAAAGAATGCCGTGTTTTGTACTCTTGGGGGGATCAGCCCTGTTCATACTACCCCAAACGGGATAGGTCTTGGCCATTTGTGAATCCATTATGCGAGACATATAGTAGCTCTCTCA
>oligos_11_CGCACGCATATCACGATGAGTAGCT_TGCGAGACATATAGTAGCTCTCTCA_781
CGCACGCATATCACGATGAGTAGCTCATTTTTCGTGCGTGACCTCCGCCAAGTTTACTTCCTTCTCTGAGAGCCACAGGTAACACTAAGACCACCTCTGAGCCATTGAAAAAAGAGCGCTGGATACAAATTCTTATATGCGAGACATATAGTAGCTCTCTCA
>oligos_11_CGCACGCATATCACGATGAGTAGCT_TGCGAGACATATAGTAGCTCTCTCA_782
CGCACGCATATCACGATGAGTAGCTGTGATGGAGGGTCGGGTCACTATACCTAGGCAGACTTAACTCGGAAGTGTAGGTCATAGGCTCCACTAGAGCTCTACTGAAACACGTATGAACGCAGGTAGGATTACCGGCGTGCGAGACATATAGTAGCTCTCTCA
>oligos_11_CGCACGCATATCACGATGAGTAGCT_TGCGAGACATATAGTAGCTCTCTCA_783
CGCACGCATATCACGATGAGTAGCTCCGAGATAGAGGCGCGGAATATGCCTGGATGATATACATACTGTAGCCTCGGTTTTACCCTTCTGGCATAGCCACTGCATGGTCCAGCGATACCCCTCTCATGGTTTGTTTATGCGAGACATATAGTAGCTCTCTCA
>oligos_11_CGCACGCATATCACGATGAGTAGCT_TGCGAGACATATAGTAGCTCTCTCA_784
CGCACGCATATCACGATGAGTAGCTGGTGTAGTCCTTGGCGATGACTCTGGGAAACCAATTCCCGAGCTGACGGTCGCTATTGTCGTTCTTTAGGTCAGATGAACAAACTACGATGGCTCCAACAATTTCAGACGTATGCGAGACATATAGTAGCTCTCTCA
>oligos_11_CGCACGCATATCACGATGAGTAGCT_TGCGAGACATATAGTAGCTCTCTCA_785
CGCACGCATATCACGATGAGTAGCTCGCAAAGCATTCGCTGACTGCACTGGCGGCACGGAGCTACCCTCCTTACACTGACAGCTGTCCTATTGATTCTCGTAGCTTAGTATGGGAGCGTGATGTGAACGCAAGTATATGCGAGACATATAGTAGCTCTCTCA
>oligos_11_CGCACGCATATCACGATGAGTAGCT_TGCGAGACATATAGTAGCTCTCTCA_786
CGCACGCATATCACGATGAGTAGCTGCAGCATGAGTTGTAGGCTCTTCTAACGTAAGGAATCATCCTCTCGCCTCAGTTACTGGTGAGCTTGAATGTGGTTATCCGTTTGCTAAGCGGTAGAAGAAGCGCGTAGGCGTGCGAGACATATAGTAGCTCTCTCA
>oligos_11_CGCACGCATATCACGATGAGTAGCT_TGCGAGACATATAGTAGCTCTCTCA_787
CGCACGCATATCACGATGAGTAGCTCTTCGTGCGGACATGTCAGTCCACTGCTAGGGCGCCATCGCTAGTTTTGAATTAATGGCGTTGCGACTTAAGCGGATGCAGGGTTGGACACAGCTTTGCAAGGCTACCGCCGTGCGAGACATATAGTAGCTCTCTCA
>oligos_11_CGCACGCATATCACGATGAGTAGCT_TGCGAGACATATAGTAGCTCTCTCA_788
CGCACGCATATCACGATGAGTAGCTCATGCGCTTCAAAAGGGTGTCCGTGCGAACAAAACAGTGGAATCATCGATGTGCGTTCTGTGACAGTAGACGCTTACTCAAGAGCGCGACCTGGCAGCTGTATATATGCGTATGCGAGACATATAGTAGCTCTCTCA
>oligos_11_CGCACGCATATCACGATGAGTAGCT_TGCGAGACATATAGTAGCTCTCTCA_789
CGCACGCATATCACGATGAGTAGCTGTGAACAAATGTAGCGCTGGACCTCAATTCACACTCAAGCAATTGAGCATGATTCCACTACTTCCAGTGGAGTAGCAATTAACGATGGGTATCGGTTGCAAATATCGGGCCGTGCGAGACATATAGTAGCTCTCTCA
>oligos_11_CGCACGCATATCACGATGAGTAGCT_TGCGAGACATATAGTAGCTCTCTCA_790
CGCACGCATATCACGATGAGTAGCTCCGACTCGGGCGGGGACAGGCTGCTGCATGGCCAACGCCAGCGTTACTCGTTTCGGGGCAAAACGCTTCGGCTGAATCAGTTTCGTGGTTCTAGATTCAAGGTGGTGGGCTATGCGAGACATATAGTAGCTCTCTCA
>oligos_11_CGCACGCATATCACGATGAGTAGCT_TGCGAGACATATAGTAGCTCTCTCA_791
CGCACGCATATCACGATGAGTAGCTGGTTCGACTTTCCGTATACTTTCTAGAGATGTCCCCCTCTCTGGGCAGAGCCGAGTAAGCCACTAGACATTCGGAAATGCTACCCCGGCTGCTATAGTTCGACTCCCACTGGTGCGAGACATATAGTAGCTCTCTCA
>oligos_11_CGCACGCATATCACGATGAGTAGCT_TGCGAGACATATAGTAGCTCTCTCA_792
CGCACGCATATCACGATGAGTAGCTCGCATTTACGACGATTACGGTCATGAGCTTTGGCATCCCTCGTCGGTACGAATGTGTTTCCTTATATGGCAAAATCTTAGAATGAACTCCTCGAAAGGCGACCCCTATAATATGCGAGACATATAGTAGCTCTCTCA
>oligos_11_CGCACGCATATCACGATGAGTAGCT_TGCGAGACATATAGTAGCTCTCTCA_793
CGCACGCATATCACGATGAGTAGCTGAGTTCCCCTGCGATTTGTAGTCCAGGTCAGGGAGACGTACCGGTCTCGCGCGCGGTTGTGAAAGAGTATATCAGGGGTCTGGCAATCTATATCTGCGGTTGTGACGGGGCGTGCGAGACATATAGTAGCTCTCTCA
>oligos_11_CGCACGCATATCACGATGAGTAGCT_TGCGAGACATATAGTAGCTCTCTCA_794
CGCACGCATATCACGATGAGTAGCTCTTAACACCGAAGGAGGTCTTATCTATGCCACAACGGGCCTCCCGAAAGGGAAAGCTAGTTGGCGGGACTGAAAGGAGCGACCAGCAGTGTTCGCTTTTTAGTACGTTGGCGTGCGAGACATATAGTAGCTCTCTCA
>oligos_11_CGCACGCATATCACGATGAGTAGCT_TGCGAGACATATAGTAGCTCTCTCA_795
CGCACGCATATCACGATGAGTAGCTCATGGCTTGAGGGGTACCGCTAGAGTTCCATGGGGGTGCACCCGTCAGAAACAAAGTGCGACCCGGGGCGCCAATTCGTCACCTTCTTTACGATTATCTACCCAGGCCATCGTGCGAGACATATAGTAGCTCTCTCA
>oligos_11_CGCACGCATATCACGATGAGTAGCT_TGCGAGACATATAGTAGCTCTCTCA_796
CGCACGCATATCACGATGAGTAGCTGTGTAGTTGATAGGTCTCCGACCAAGATTAAGCTAGAGTGAGGGATAATCATACATTTTAACGGACGGCTAGGAGCCACCCGTCATAGTAGCGTTCGCAGACGTCGCACAAATGCGAGACATATAGTAGCTCTCTCA
>oligos_11_CGCACGCATATCACGATGAGTAGCT_TGCGAGACATATAGTAGCTCTCTCA_797
CGCACGCATATCACGATGAGTAGCTCCGCTCTAACTGAAAGCTAGGCACACCACTGGTGTAGATGATCCTGTGTGTTATAAGCCACCACGAGATCAGTTGCCACGGCTTTTATTTTTAACGTTCGACCTTGACTCAATGCGAGACATATAGTAGCTCTCTCA
>oligos_11_CGCACGCATATCACGATGAGTAGCT_TGCGAGACATATAGTAGCTCTCTCA_798
CGCACGCATATCACGATGAGTAGCTGGTTGCGTTCTAGTACGGCCAGTGCCTTTTGGTGTGCCGGACTAATTATAATGAGTACAATGACCGTCTTTTGGGTGTTAATATCACTGTTTTGTAAAATTGGGAGGCGTGGTGCGAGACATATAGTAGCTCTCTCA
>oligos_11_CGCACGCATATCACGATGAGTAGCT_TGCGAGACATATAGTAGCTCTCTCA_799
CGCACGCATATCACGATGAGTAGCTCGGACAGACCAACGTTACGTTATTCCACTCAATAAATGGGGTAAGGCGGCGAAGAGCTGGGGCAGGTGCAGTGATATCGGAGATTGTTCCATCCAAGTGTCCTAGTACCAGGTGCGAGACATATAGTAGCTCTCTCA
>oligos_11_CGCACGCATATCACGATGAGTAGCT_TGCGAGACATATAGTAGCTCTCTCA_800
CGCACGCATATCACGATGAGTAGCTGAGTAGAATTGATCCCATACCCCCCGGTCGTCCCCTTGGTATGTCGAAAGGATGACGCAACTTCGCAGTGTACCTAGGCGAAGGGACCCGACCTTGACCGAGTACTAGTTTATGCGAGACATATAGTAGCTCTCTCA
>oligos_11_CGCACGCATATCACGATGAGTAGCT_TGCGAGACATATAGTAGCTCTCTCA_801
CGCACGCATATCACGATGAGTAGCTCTTATGGCTATTGCTCATACTCGCGTGAGGGCGCGTGACATGGTAAGTGTTCAATGCGCGAGCGGTGTCAGCACATTGAAATTGCCATAGCAATCATATGATTGTGAAACAATGCGAGACATATAGTAGCTCTCTCA
>oligos_11_CGCACGCATATCACGATGAGTAGCT_TGCGAGACATATAGTAGCTCTCTCA_802
CGCACGCATATCACGATGAGTAGCTCATCGTGGCGTCTCTGGGTGTTGCCCATGCGTGGCGCAGTTCTTGCCTCGTATTTATGTCTGAGGATGGGCCTATGTGCCGCGAAGGCGCTCGAGCTGCCGAACGCCATATATGCGAGACATATAGTAGCTCTCTCA
>oligos_11_CGCACGCATATCACGATGAGTAGCT_TGCGAGACATATAGTAGCTCTCTCA_803
CGCACGCATATCACGATGAGTAGCTGTGTTCCTAACATTCAATTCGCGCGAGTCTCCACGACGTAACCGAAAGAGCTTCTTCAATAGAAAATGCCATTGTGAATCGATGAATAGATCCAAGAGAGCCTACCCTCGCGTGCGAGACATATAGTAGCTCTCTCA
>oligos_11_CGCACGCATATCACGATGAGTAGCT_TGCGAGACATATAGTAGCTCTCTCA_804
CGCACGCATATCACGATGAGTAGCTCCGCTGTCGTCACCACCTATGGAGACCAATTTCATCAGACCAGAACTTAGCGTTCCCCCTGGGGAGATGCGCGGGTCGTGTAACTATTAGGTTGGATTGAATTTCAGCGCTATGCGAGACATATAGTAGCTCTCTCA
>oligos_11_CGCACGCATATCACGATGAGTAGCT_TGCGAGACATATAGTAGCTCTCTCA_805
CGCACGCATATCACGATGAGTAGCTGCTGTCTCCGAAATTCACTTGCCGTTAGACCGAATGCCACGGATATACCAGCAATGCAGGTGCACTCACAGGCCCGATACTACGTGCGAGCACCAGAGGCTGATAACGGTGGTGCGAGACATATAGTAGCTCTCTCA
>oligos_11_CGCACGCATATCACGATGAGTAGCT_TGCGAGACATATAGTAGCTCTCTCA_806
CGCACGCATATCACGATGAGTAGCTCGGAGTAGCGGTTCTGTGCGCGGGTACGTACTAGAGCAAGGCCTGCCATCGTCCGTAGAGGATCACAAGTTGCAGTTCAGAAGTGTTTACTGTGCCTCTAAGCAGGCGAATATGCGAGACATATAGTAGCTCTCTCA
>oligos_11_CGCACGCATATCACGATGAGTAGCT_TGCGAGACATATAGTAGCTCTCTCA_807
CGCACGCATATCACGATGAGTAGCTGAGGGAGGCCGACCCAGGTTAAAGTTCCGTACTGAATGATCTTTCGGAGAGATCCCAAGTAAAAGACGGTACATTACTAGGCAGATAGTTATACAAATTGCCATTGACCCCGTGCGAGACATATAGTAGCTCTCTCA
>oligos_11_CGCACGCATATCACGATGAGTAGCT_TGCGAGACATATAGTAGCTCTCTCA_808
CGCACGCATATCACGATGAGTAGCTCTTTTAATGACGGTAACCGCGAAGGGAAAATCGCAGACTATACACTAATTGAGTTATTTGTCTTGGAGAGCCTTGAAACCTTTATTACCGTGTGAGCATCGCATACAGTCAATGCGAGACATATAGTAGCTCTCTCA
>oligos_11_CGCACGCATATCACGATGAGTAGCT_TGCGAGACATATAGTAGCTCTCTCA_809
CGCACGCATATCACGATGAGTAGCTCATCCAAGTGGACTGGCGAGTCAAATAATTACGTGTTGATTTTATGTTGTAAAAAAAGGAGTACGATGGACTGCCTCTGCACTAACTATTAAATTTTAAGTGGGCCTGCGTATGCGAGACATATAGTAGCTCTCTCA
>oligos_11_CGCACGCATATCACGATGAGTAGCT_TGCGAGACATATAGTAGCTCTCTCA_810
CGCACGCATATCACGATGAGTAGCTGTGGCTTTTACCGCGTCTATCTGGTTTAAATGTGGAAAACTACTTTATGGCAGCTTTCATGTGGACGCAGCTCAAAGTCAGTTCCCTTCCTTATTTGGAAGCTACAGGATTATGCGAGACATATAGTAGCTCTCTCA
>oligos_11_CGCACGCATATCACGATGAGTAGCT_TGCGAGACATATAGTAGCTCTCTCA_811
CGCACGCATATCACGATGAGTAGCTCCGCACCCAGCTACTACCGATCCACACGTAGGGCACACAACTCCGCGTGGTCAATTGGTCATAACGGCCTATATTTTAAAATGAGCTCAACCTTCACGCGCGAGTATTAGGGTGCGAGACATATAGTAGCTCTCTCA
>oligos_11_CGCACGCATATCACGATGAGTAGCT_TGCGAGACATATAGTAGCTCTCTCA_812
CGCACGCATATCACGATGAGTAGCTGCTGATTCTATTGAACGAAGTTAACCGAACTAAAATTCTTAGACTCTTAAGGGAGGGCTGTCGCGCGCTCGCTCGAGCAGCTCGAGGCTATGGTGCGCAAAAATCCCATTCGTGCGAGACATATAGTAGCTCTCTCA
>oligos_11_CGCACGCATATCACGATGAGTAGCT_TGCGAGACATATAGTAGCTCTCTCA_813
CGCACGCATATCACGATGAGTAGCTCGGCACGAATTGTTGCCCTGACCTAAAGCTCGCGCGAGAGATCCTAGCTAACAAGGAACCTCCGCTTCTAAGACCGTGCGGTAGCCGCGAAATTCTTATGCAGTTCATACAATGCGAGACATATAGTAGCTCTCTCA
>oligos_11_CGCACGCATATCACGATGAGTAGCT_TGCGAGACATATAGTAGCTCTCTCA_814
CGCACGCATATCACGATGAGTAGCTGAGGCTAAGATGCGGTTCAACAGGCAACCATGGGCTGGCCTCACCATGCAATTGGCCTCGTGCGTCTGTCGTCTACTAACAGATATCTGGTCGCTGCTTAGTAGGCCCGCTATGCGAGACATATAGTAGCTCTCTCA
>oligos_11_CGCACGCATATCACGATGAGTAGCT_TGCGAGACATATAGTAGCTCTCTCA_815
CGCACGCATATCACGATGAGTAGCTCTTTATGTTCTGCCATTCTGTTTTTCAGAAAGGAAGGGAGGGCCAAATTCGGTTATACCTAAATAGAGTTGCTGCGGGCGGCATGTAAATCATGTGAACTATACTCGGAGGGTGCGAGACATATAGTAGCTCTCTCA
>oligos_11_CGCACGCATATCACGATGAGTAGCT_TGCGAGACATATAGTAGCTCTCTCA_816
CGCACGCATATCACGATGAGTAGCTCATATGCCGTGTAGACCGGATTCAGACGAGAGCCCTTTCGTTGTAACTGCGATCGGTGCGTGAGTATGGCTCTGGTCAGCTGCTGGGTCTGCTAGGCGCTGAGGCTGATATATGCGAGACATATAGTAGCTCTCTCA
>oligos_11_CGCACGCATATCACGATGAGTAGCT_TGCGAGACATATAGTAGCTCTCTCA_817
CGCACGCATATCACGATGAGTAGCTGTGGGACTCTTGATCATCGGGAGTTAGGTTGCTAACCTGCTTATTCGCCGATTCGATAAGACGGATTTAGATCGGTAACCCGGTGCGCGAGTTCAAAGCAGCAGAATGTTTATGCGAGACATATAGTAGCTCTCTCA
>oligos_11_CGCACGCATATCACGATGAGTAGCT_TGCGAGACATATAGTAGCTCTCTCA_818
CGCACGCATATCACGATGAGTAGCTCCCCGGATGCGATTTCTCCTAACGACCTTATGTCTGTAGCGGTACACAGCGAGCAGGTGAGGGCGAGAATCCCCGTTATTTTCCACCTGACGGACTGTAGTATCAGGTCGTATGCGAGACATATAGTAGCTCTCTCA
>oligos_11_CGCACGCATATCACGATGAGTAGCT_TGCGAGACATATAGTAGCTCTCTCA_819
CGCACGCATATCACGATGAGTAGCTGCTTGCCTGATGAAGCCGGCAGTCTGCACTATGCAGATGCCTGTCGCCACTTGGGTATTGATTGGTCAGGTCGCCATCCGTAAGAGGACTAGGATGCTATTTGTACAAAATATGCGAGACATATAGTAGCTCTCTCA
>oligos_11_CGCACGCATATCACGATGAGTAGCT_TGCGAGACATATAGTAGCTCTCTCA_820
CGCACGCATATCACGATGAGTAGCTCGGCTCAAGCACTATAGGGCTTCAGCCATCTTACGCCAGCGGCTTTATTGAAAGTACGTCCGGCTTAGGGTATTGCTCACGGGGTCGGCAGGCCTGTCATGGAGGAGCAATATGCGAGACATATAGTAGCTCTCTCA
>oligos_11_CGCACGCATATCACGATGAGTAGCT_TGCGAGACATATAGTAGCTCTCTCA_821
CGCACGCATATCACGATGAGTAGCTGAGCCCCTAACAGTCTTACTCCGGTATGTAGTACGTCGTGTCCATTGAACAGTTCGGGCCTGATAAACATGATAAGCGGGCACCAATGGTAGAATACCAATAATAATGCTGGTGCGAGACATATAGTAGCTCTCTCA
>oligos_11_CGCACGCATATCACGATGAGTAGCT_TGCGAGACATATAGTAGCTCTCTCA_822
CGCACGCATATCACGATGAGTAGCTCTTGGCATTGCACCCCTTATAAAAGTTAGATTGACAGATCCGGGCTGGATAAAAACCTGAAAGTGGCGTGTCCTGTCGACAGCCCTGAATAGCCCCATATGACTGGCCGGCGTGCGAGACATATAGTAGCTCTCTCA
>oligos_11_CGCACGCATATCACGATGAGTAGCT_TGCGAGACATATAGTAGCTCTCTCA_823
CGCACGCATATCACGATGAGTAGCTCATAACTCACCTTCGGACCTCCTAGCATGTAGTATTACCCGTGGGATTTATCAGCTACTCGTGCATCTGCTTGGCGTCCAAATGAACGTCATCTACCGGCTAATCGCGGGCGTGCGAGACATATAGTAGCTCTCTCA
>oligos_11_CGCACGCATATCACGATGAGTAGCT_TGCGAGACATATAGTAGCTCTCTCA_824
CGCACGCATATCACGATGAGTAGCTGGATACACTCCCTGCATCCTTTGCAGTTAAGTTCAAGGGCTCATATAGCCGTTAAAAGGTCCCACCATCTTGGGTCAAACAGTTAACCCTATAAAGTACGCCCCGAGACAGGTGCGAGACATATAGTAGCTCTCTCA
>oligos_11_CGCACGCATATCACGATGAGTAGCT_TGCGAGACATATAGTAGCTCTCTCA_825
CGCACGCATATCACGATGAGTAGCTCCCCCCGTACAGTGTCATAGGGACAATGCCCACGCTTACTGAAAGGCATACTTTTGGATTATGATAAGACTCCTATTTCCCAATTTGTAATTCCCAATTTAGCTAGAGCCTATGCGAGACATATAGTAGCTCTCTCA
>oligos_11_CGCACGCATATCACGATGAGTAGCT_TGCGAGACATATAGTAGCTCTCTCA_826
CGCACGCATATCACGATGAGTAGCTGCTTCGTCGCAAGAATGTCTCTAATGAACTTAAGTCAAAGGGTCAGACAGACTGCAAGTAGCTTTTCCGTCTATATAGAAGGCAATTACGCCGTGTAGCCGGCCAACGACAATGCGAGACATATAGTAGCTCTCTCA
>oligos_11_CGCACGCATATCACGATGAGTAGCT_TGCGAGACATATAGTAGCTCTCTCA_827
CGCACGCATATCACGATGAGTAGCTCGGGTTCTAGCAGTTACGGAATTTTAGCTCCTCAACGGTTGCAAGCTATAGAGTTTACTACAACTGATTCGGACGTACTCCCTGAGTAATGTAGGCAGTTAGCGGAAAGAAATGCGAGACATATAGTAGCTCTCTCA
>oligos_11_CGCACGCATATCACGATGAGTAGCT_TGCGAGACATATAGTAGCTCTCTCA_828
CGCACGCATATCACGATGAGTAGCTGAGCGTCTGTTGTCAAATACCGCACTCCCGACCGTAACCGTTAAACTGAGTGATTCTGCAGTTCACTAGCCTCGCAACCGGCTGTGCCCGTCTGATGAGGTATTGAGTTGAATGCGAGACATATAGTAGCTCTCTCA
>oligos_11_CGCACGCATATCACGATGAGTAGCT_TGCGAGACATATAGTAGCTCTCTCA_829
CGCACGCATATCACGATGAGTAGCTCTTGCGGTGGCTCATTTAACCGACACCGACAAGCGGAGCGCATTAAGCGACGTACTTAACGCTTTTAACTTAAGTTACTGCACCCCACTAAGTACGTGCATGATGAATGTAATGCGAGACATATAGTAGCTCTCTCA
>oligos_11_CGCACGCATATCACGATGAGTAGCT_TGCGAGACATATAGTAGCTCTCTCA_830
CGCACGCATATCACGATGAGTAGCTCAAAGGGTGCGCGTCGGCTCTTGGGGGACATAGATTAACAGCCCGGACGGGAGCCGGTCACAGAGGTGAGTAGAGCGTGGGTCCATAAACCGCTGTAACGACGCAGACTGGGTGCGAGACATATAGTAGCTCTCTCA
>oligos_11_CGCACGCATATCACGATGAGTAGCT_TGCGAGACATATAGTAGCTCTCTCA_831
CGCACGCATATCACGATGAGTAGCTGGATTGGCCTCAATAGTAAATTCGATCTAATGCAAGTAGGGCGAATAGTTTAGATAGATGGACATCCTTTTACGAAGGACGAGGCACTAACAGGAAGAGCAAGTTATCTCGGTGCGAGACATATAGTAGCTCTCTCA
>oligos_11_CGCACGCATATCACGATGAGTAGCT_TGCGAGACATATAGTAGCTCTCTCA_832
CGCACGCATATCACGATGAGTAGCTCCCATTTAGGACTCACTTCTTCGGCGGGCCGTTAGTCACGCCTGTGTCTGATTGATTTGAGCTATTAGCGGTTTGCAGGCCTTGCCTCACGAGCCGGGTGAGCTGAACTTTATGCGAGACATATAGTAGCTCTCTCA
>oligos_11_CGCACGCATATCACGATGAGTAGCT_TGCGAGACATATAGTAGCTCTCTCA_833
CGCACGCATATCACGATGAGTAGCTGCTACAGGAAAAACCTCGCGTGTCGCGGTTCATGACTCTGCGGGGACCCACACACAAGGATGCTTAGACTCCGCGACTAAGTTCGACGTTAGCAGACGCTTCCCGCTAGAGGTGCGAGACATATAGTAGCTCTCTCA
>oligos_11_CGCACGCATATCACGATGAGTAGCT_TGCGAGACATATAGTAGCTCTCTCA_834
CGCACGCATATCACGATGAGTAGCTCGGGAATCTCCCTATGCGTGAGCGCTGCTAAGAAAAATTTCGTCTAGTCCACAGTCTCAGTAAGAACCATAGCTGGAAACATGCGAGCGGACTTTCACCAGGATGCCGAGAATGCGAGACATATAGTAGCTCTCTCA
>oligos_11_CGCACGCATATCACGATGAGTAGCT_TGCGAGACATATAGTAGCTCTCTCA_835
CGCACGCATATCACGATGAGTAGCTGAGAACTCACTTTCTTGTGTTATCAACCCTCCCAGACCAGGACGCACGACCGAAGAGAGCGTCAGAAGGGTCAGGCTTATTTTACATGTCCCGCCAAAGTGTTCGGCTCCCGTGCGAGACATATAGTAGCTCTCTCA
>oligos_11_CGCACGCATATCACGATGAGTAGCT_TGCGAGACATATAGTAGCTCTCTCA_836
CGCACGCATATCACGATGAGTAGCTCTTGCCGGATTTGTCATGGTCAGAGACCCACCTCCAAGACTTTGTTGACAGGATAACATTGTTTCGAAACCGACTTAGCGTCGTAAATGAGTTGGCTTTCTCGTAGACCGTATGCGAGACATATAGTAGCTCTCTCA
>oligos_11_CGCACGCATATCACGATGAGTAGCT_TGCGAGACATATAGTAGCTCTCTCA_837
CGCACGCATATCACGATGAGTAGCTCAAACCATTGCCTTCTCACGATTTTGTGTACCTGGTTCATCAATCCACTAACTCTTAATTCATACAGTATACAAGTAGCGTAGGTTGTCTCGATCTACTTGAGCAATGTGGGTGCGAGACATATAGTAGCTCTCTCA
>oligos_11_CGCACGCATATCACGATGAGTAGCT_TGCGAGACATATAGTAGCTCTCTCA_838
CGCACGCATATCACGATGAGTAGCTGGAGCAACGAGACATGAGTGCTAACTAACGTCCCCGGACCGTGTAACTATGGTGTGTATTCGCGCTTCGACGAAATTTCGAGATTTCTTATAGTGGCATCATTAGCTCTGGGTGCGAGACATATAGTAGCTCTCTCA
>oligos_11_CGCACGCATATCACGATGAGTAGCT_TGCGAGACATATAGTAGCTCTCTCA_839
CGCACGCATATCACGATGAGTAGCTCCCAAACATTCGGGTCGTGGAGCAAACCGAGTCTGGAGCAATTGCGTCCGAAAGCCCGGGCGCTCTGTCACCAACGTTCTGATTGATGCATACCATCTATAGAAGAGTTGGGTGCGAGACATATAGTAGCTCTCTCA
>oligos_11_CGCACGCATATCACGATGAGTAGCT_TGCGAGACATATAGTAGCTCTCTCA_840
CGCACGCATATCACGATGAGTAGCTGCTAGTTTGATACTGGGGCCGCTCTGGTATCGAACGACGCAGTATTACGCACATGTGCCTTGTACTTAAGCTTTATTAAGACGCGCATCGACGCCCAATGGCAAAATGTCGGTGCGAGACATATAGTAGCTCTCTCA
>oligos_11_CGCACGCATATCACGATGAGTAGCT_TGCGAGACATATAGTAGCTCTCTCA_841
CGCACGCATATCACGATGAGTAGCTCGGTGGCTCCACTACCGCAATTCGAGCAGTATATCTGTCTGCCGTACGGGGAAAGCTCTGCGTCCAACTCTGTGCGATCCGACCGCAGCTATACCTAATGTTATATTCTCGGTGCGAGACATATAGTAGCTCTCTCA
>oligos_11_CGCACGCATATCACGATGAGTAGCT_TGCGAGACATATAGTAGCTCTCTCA_842
CGCACGCATATCACGATGAGTAGCTGAGATGCTATTACCTTCCTATTAGTACCCATGACTTCTGCTATTATTGAATGCTTGATTGCACAACTTACCGGCCGGAAGCGCACCATTCGGTGTTAACGAGAAGAAAGTGGTGCGAGACATATAGTAGCTCTCTCA
>oligos_11_CGCACGCATATCACGATGAGTAGCT_TGCGAGACATATAGTAGCTCTCTCA_843
CGCACGCATATCACGATGAGTAGCTGTCGAGCCCTCATTATTATTACGATTCCGAGCACTGCAGCGTACCTTAGGTAAGGGTGCACTTAGAAGTGAGTGCTCAATTTGAGCAGGATGATCAATAGAGCGATCCGAGGTGCGAGACATATAGTAGCTCTCTCA
>oligos_11_CGCACGCATATCACGATGAGTAGCT_TGCGAGACATATAGTAGCTCTCTCA_844
CGCACGCATATCACGATGAGTAGCTCAACTGACGTACATTGGGCCTCAAAGGTCCCTATCAAAAGCGTGCTCTTTGTAGGTCAATGACTCCTCATCCCGACGACGCGCTGCCCGTACGAACTCGTATCAGCCACGCGTGCGAGACATATAGTAGCTCTCTCA
>oligos_11_CGCACGCATATCACGATGAGTAGCT_TGCGAGACATATAGTAGCTCTCTCA_845
CGCACGCATATCACGATGAGTAGCTGGAGGTGCTACTAATCGGTCCTGTGTCCGGAAAGACAGTAACATGAGTGTAAACCTATTCGCGCGGCCTACTAATGATAGACGGGTCCGGGGCGGGCAATAAAGCCCCGAAATGCGAGACATATAGTAGCTCTCTCA
>oligos_11_CGCACGCATATCACGATGAGTAGCT_TGCGAGACATATAGTAGCTCTCTCA_846
CGCACGCATATCACGATGAGTAGCTCCCTAGACTAACCCGCGTAGCGGTCTCATGCTTTGAGCTACACGATCTTACATGTTCCACGGTAGGGAGCAGGTTGTACCAAGGTATCCAAAGGGATCAGGTAGCGCTCAGGTGCGAGACATATAGTAGCTCTCTCA
>oligos_11_CGCACGCATATCACGATGAGTAGCT_TGCGAGACATATAGTAGCTCTCTCA_847
CGCACGCATATCACGATGAGTAGCTGCTCACCCAAGGTAAATGTTGTTCTTCTCTCTAAGGATATACACACGCTCGATCTGCTAAGCATTATACGACCAGGAACCGGAAGATGTATATGAAGCGCCACTTGAGTCAATGCGAGACATATAGTAGCTCTCTCA
>oligos_11_CGCACGCATATCACGATGAGTAGCT_TGCGAGACATATAGTAGCTCTCTCA_848
CGCACGCATATCACGATGAGTAGCTCGGTCCAGTCAGACATTGGCCCTATCCATTCTCTCGGTAGGGTAACATCAACATATCAGTTCACTTTTCTTTTTAGGGTGCCACCGTTACCGGTCATAACAAAGAATTGGTATGCGAGACATATAGTAGCTCTCTCA
>oligos_11_CGCACGCATATCACGATGAGTAGCT_TGCGAGACATATAGTAGCTCTCTCA_849
CGCACGCATATCACGATGAGTAGCTGACACCATTCTAGCTCATCGTACGTGCTGATATGGAGTCCACAAACCTCCCGTTTCTTACCTTCGGAACACCTCGCCTACCGCGTGACACATTACGCAGGCCAAGTACTCGGTGCGAGACATATAGTAGCTCTCTCA
>oligos_11_CGCACGCATATCACGATGAGTAGCT_TGCGAGACATATAGTAGCTCTCTCA_850
CGCACGCATATCACGATGAGTAGCTGTCGTCTTCGGCGCGCCCTACCCATTTGAGAGGGTGCCAGCTTGCCTCCCAGGTGCGACCTTCGACATAAAGCCCAGAGTCTTTTCCGTGAAGACAAAACACCAGGTGTTTATGCGAGACATATAGTAGCTCTCTCA
>oligos_11_CGCACGCATATCACGATGAGTAGCT_TGCGAGACATATAGTAGCTCTCTCA_851
CGCACGCATATCACGATGAGTAGCTCAACACGCAGAATGCAATTACCGTAAGCCCGTCTCGATATAATATTCCGAAGAAGGATTAATATCTCTTTGTAAGAAGAAGCAGCGCCACTTCCGCCTGAAACTCCCCACAATGCGAGACATATAGTAGCTCTCTCA
>oligos_11_CGCACGCATATCACGATGAGTAGCT_TGCGAGACATATAGTAGCTCTCTCA_852
CGCACGCATATCACGATGAGTAGCTGGACGGTGGGTATAGGGCCGGCCTTCCAAATTGAAGAGCCTGCGCACTACGTGTCATACACCCATGGTGAGGAAACGTCTCGCGACTGACAACGTAAGATAGATTCAGTACGTGCGAGACATATAGTAGCTCTCTCA
>oligos_11_CGCACGCATATCACGATGAGTAGCT_TGCGAGACATATAGTAGCTCTCTCA_853
CGCACGCATATCACGATGAGTAGCTCCCTTCGCCGAACACAAGAGGTTATGCTTGTGGAATTTAAGTTTTCGATCCCGCGTAGTATTCACCACTACGGTTGTTTCCGCTTAGTCACTCCACGTCGAGTGTCAGCTGGTGCGAGACATATAGTAGCTCTCTCA
>oligos_11_CGCACGCATATCACGATGAGTAGCT_TGCGAGACATATAGTAGCTCTCTCA_854
CGCACGCATATCACGATGAGTAGCTGCTCTGTTATACCATGCTGGAGTGTTTGTGTCATCTTATACCCTGTGTGGCTGATAGCGCAAAGACACGCGCCTAGTTCAATGTGTCATCATCCTGCACTTCTTCCTCCCTATGCGAGACATATAGTAGCTCTCTCA
>oligos_11_CGCACGCATATCACGATGAGTAGCT_TGCGAGACATATAGTAGCTCTCTCA_855
CGCACGCATATCACGATGAGTAGCTCTAGTAGCGGAGAAACTAGGGCACGCACAGAAAATTAGACCTAAGCAGATTAGCAACGGATTTATTCCGATTCTATAACGTACAAGGGTTAAGATGAGCCAAAAACGTCTAATGCGAGACATATAGTAGCTCTCTCA
>oligos_11_CGCACGCATATCACGATGAGTAGCT_TGCGAGACATATAGTAGCTCTCTCA_856
CGCACGCATATCACGATGAGTAGCTGACAGGCGGGGGAAAATCGTCTTGGGAAGTAGATTCTACTCTCAAGTGAGAGAATATGCCTGGCAATTGCGTTTTTCTCGTGCCGGGATGCAATGTGCAGGGAATCACCCTATGCGAGACATATAGTAGCTCTCTCA
>oligos_11_CGCACGCATATCACGATGAGTAGCT_TGCGAGACATATAGTAGCTCTCTCA_857
CGCACGCATATCACGATGAGTAGCTGTCTCTCCTCAAGCGTGCGGCTTAGTAAGCGGTCGACAATCATGGGGAGGCTTCATGTGAAGAGCACGCTCAGCACGTCTCGTTTGAGTCTCCAGATCTCGTTAGTAAAGGGTGCGAGACATATAGTAGCTCTCTCA
>oligos_11_CGCACGCATATCACGATGAGTAGCT_TGCGAGACATATAGTAGCTCTCTCA_858
CGCACGCATATCACGATGAGTAGCTCAAGATTAATAACGACTTGCCGGGGCAAGTGCCGGCGTCCGTCACTGGACTCTGGGCGAAGGGCACCATGCCGGAGAACCGCACGATTCGATGTCTAAACAGGCCAGCGCTATGCGAGACATATAGTAGCTCTCTCA
>oligos_11_CGCACGCATATCACGATGAGTAGCT_TGCGAGACATATAGTAGCTCTCTCA_859
CGCACGCATATCACGATGAGTAGCTGGACCCCGAAATAAATCCCTCCGGTCCAATCGACGCACTCGCCTTAAGCGAACACACTGATGTGTGCTTTTGGAGAAGGAAGGTCGGAGAATGGAAGCCTTACCGTGTCAGGTGCGAGACATATAGTAGCTCTCTCA
>oligos_11_CGCACGCATATCACGATGAGTAGCT_TGCGAGACATATAGTAGCTCTCTCA_860
CGCACGCATATCACGATGAGTAGCTCCCGCGGTACTACCTCTCCACTCAACGACCCACAGGGCGGAACTCAGGGCAGTAGTTTTGTCGTAAAGAGGGAACTTCGATCCGAGGGCCGGTCATTGTGAGAGGAACTACGTGCGAGACATATAGTAGCTCTCTCA
>oligos_11_CGCACGCATATCACGATGAGTAGCT_TGCGAGACATATAGTAGCTCTCTCA_861
CGCACGCATATCACGATGAGTAGCTGCACCCGTTGACCTGATCACTCTAATCTAGATTCCCGTCAACTGTCCTCGTGTATAGGTATTACAACGGCATGCCTGTCGTGGCCAGGTGTCGTGGTAACCGATGGCACTAATGCGAGACATATAGTAGCTCTCTCA
>oligos_11_CGCACGCATATCACGATGAGTAGCT_TGCGAGACATATAGTAGCTCTCTCA_862
CGCACGCATATCACGATGAGTAGCTCTAGATATCTGGTCCATTCTGCGCGGACTATGAGGGTACACGCCTCCGAAGGGTTTAACCCATAGTTACGAGCCTAGATAGGTCCCGAGTAATGGGCCCTTTTGTCGCACAATGCGAGACATATAGTAGCTCTCTCA
>oligos_11_CGCACGCATATCACGATGAGTAGCT_TGCGAGACATATAGTAGCTCTCTCA_863
CGCACGCATATCACGATGAGTAGCTGACCAATAACTCATCACCAGCCTCCGGTTGGATAAGTGTGGGCCGGCTAAGATACGGATTTGCTGGGATTGGGCTAACCCTAAGGCGATGAATGGCTGATATTATCGATACGTGCGAGACATATAGTAGCTCTCTCA
>oligos_11_CGCACGCATATCACGATGAGTAGCT_TGCGAGACATATAGTAGCTCTCTCA_864
CGCACGCATATCACGATGAGTAGCTGTCTGAAAGGGTAAACGCTCGAACGGTCCTGCGTGTAAGCCTTCGCAGTCCCGTTAAGATTGAGTGAACACCCCAATGATCATCGACATACTATGATCAATACCCAGTTACGTGCGAGACATATAGTAGCTCTCTCA
>oligos_11_CGCACGCATATCACGATGAGTAGCT_TGCGAGACATATAGTAGCTCTCTCA_865
CGCACGCATATCACGATGAGTAGCTCAAGTACACTTATGCATCATCTGACTGGGAAGACCAGTTTATGTCGAGGGCTAGATTTTAGGTTTTGGAGCTGAACTCTCTCAATCTCACAAACCCCTTACAGGAGATGTGGTGCGAGACATATAGTAGCTCTCTCA
>oligos_11_CGCACGCATATCACGATGAGTAGCT_TGCGAGACATATAGTAGCTCTCTCA_866
CGCACGCATATCACGATGAGTAGCTGGAATTTGACTTATTCGAGGGAGACCTCTCTCTACATCAGACATATGCCCAGCAAAAATCGCGGAACGTATCGACATCCGACTCACAAAGTATTATAGTGTATCGCCATATATGCGAGACATATAGTAGCTCTCTCA
>oligos_11_CGCACGCATATCACGATGAGTAGCT_TGCGAGACATATAGTAGCTCTCTCA_867
CGCACGCATATCACGATGAGTAGCTCCCGGCATGCCAATCTACCAATGCTGGCGTTCGGCTCCGAAACTGTAAGTCAGCTGGCTGCTCTCTGTCGATTAGAGTACCGTCGCCTAGTGTTTATGTAACCAGCTCTTTATGCGAGACATATAGTAGCTCTCTCA
>oligos_11_CGCACGCATATCACGATGAGTAGCT_TGCGAGACATATAGTAGCTCTCTCA_868
CGCACGCATATCACGATGAGTAGCTGCACCGGGCACACAATAGCTGTGTAACCCGTTAAGGGGCACACGGTCCATTGTGGCCGCCTGGGGAGATTTTGACCCGGTACTAATCCAAAGCGTCTTTTCGTGGCCGGCTATGCGAGACATATAGTAGCTCTCTCA
>oligos_11_CGCACGCATATCACGATGAGTAGCT_TGCGAGACATATAGTAGCTCTCTCA_869
CGCACGCATATCACGATGAGTAGCTCTATGCGCATCGGTGGAGTATGGCTTGAAATCGTGTCCACTCACTAGAATGTCCTAACAGGAGTTCTAGTGAATACCATGACTATAAATTGTGCACATCGACTAAGGTCTAATGCGAGACATATAGTAGCTCTCTCA
>oligos_11_CGCACGCATATCACGATGAGTAGCT_TGCGAGACATATAGTAGCTCTCTCA_870
CGCACGCATATCACGATGAGTAGCTGACCTTCGAGGACCACTTAAAGAGCAAACAGCTACGCTGCCAATTCGAAGAACCGGCGTTAGAACGGGCCGCAAACACGGGCATTACTGCGGGCGCTAATGGAGGGTTGGCGTGCGAGACATATAGTAGCTCTCTCA
>oligos_11_CGCACGCATATCACGATGAGTAGCT_TGCGAGACATATAGTAGCTCTCTCA_871
CGCACGCATATCACGATGAGTAGCTGTCAGGCTATCTAAGGCCGTGGAGAGAGAATTGAATCATTTTGAGATCCCTCACCCTGGGGGCAGGCCCCCTTATGTGGGCGATTTACCAGTATTTGCTGACCAGAGACCCGTGCGAGACATATAGTAGCTCTCTCA
>oligos_11_CGCACGCATATCACGATGAGTAGCT_TGCGAGACATATAGTAGCTCTCTCA_872
CGCACGCATATCACGATGAGTAGCTCAATCGATTGCCCCCATGGTCCTGCCAGTGGCCGACAGATTGGGTCTGTCCAGGCGCGTACCAGCGCGCTCTAGGGAGTAGTGCCCCGGTCGACCAAAGAAATGCCTGTGAATGCGAGACATATAGTAGCTCTCTCA
>oligos_11_CGCACGCATATCACGATGAGTAGCT_TGCGAGACATATAGTAGCTCTCTCA_873
CGCACGCATATCACGATGAGTAGCTGGAAAACGGCGAATTCTCAATTCGCGAGATCTAGAAGGGTTGTAAAACATGTTACGTAACGTAAGCATATCATCGGAGGACATTACACACGGGTGGGCCCGGCATACATGGGTGCGAGACATATAGTAGCTCTCTCA
>oligos_11_CGCACGCATATCACGATGAGTAGCT_TGCGAGACATATAGTAGCTCTCTCA_874
CGCACGCATATCACGATGAGTAGCTCGCTTCCTCGTACCAGAGTACACATATGAGGCTGCAAATTCGGAGGACGTGTGTCGTGTTTTCCCCAGGGGCCACAATTGTGACTATACCTTTGGTAGACACACCTACTGAATGCGAGACATATAGTAGCTCTCTCA
>oligos_11_CGCACGCATATCACGATGAGTAGCT_TGCGAGACATATAGTAGCTCTCTCA_875
CGCACGCATATCACGATGAGTAGCTGCACGCAGTAACATGCCTAATTAACAATTCTCAAAAGTTCCTGAACCTAGAGGCCTAAAATTGCTAGGGGCGTGATGCGGACGGCAGTTTGCATTGTCTTGTTGGAACCCCGTGCGAGACATATAGTAGCTCTCTCA
>oligos_11_CGCACGCATATCACGATGAGTAGCT_TGCGAGACATATAGTAGCTCTCTCA_876
CGCACGCATATCACGATGAGTAGCTCTATCTGCCGTTCCGCGAGAATCCGTTTTATCTCTGTATGACGCTAAAGGCGCGAAACGTTATAGCCTATTGGCGTTCAACGAAATCAACATTTCCTATATAGATGGACTAATGCGAGACATATAGTAGCTCTCTCA
>oligos_11_CGCACGCATATCACGATGAGTAGCT_TGCGAGACATATAGTAGCTCTCTCA_877
CGCACGCATATCACGATGAGTAGCTGACGTCACCCCTACCTCACGAAGCCCAGACCTGCCGTGTCAACTTGTTAACCAGTCGCTTCAAACGACATCTTTTGGTAGCGAGACACATAGTTTCTCCGGTTGGGTTGGCGTGCGAGACATATAGTAGCTCTCTCA
>oligos_11_CGCACGCATATCACGATGAGTAGCT_TGCGAGACATATAGTAGCTCTCTCA_878
CGCACGCATATCACGATGAGTAGCTGTCACCTCAGGGGTTATGTCGATTACACGATCAATGGGGGGTACACGCACGGGTCGATGTCACAGGACTCGCGCTACGTCACTGCCTGGCTCCGTGGGCACTGAGCTTATTATGCGAGACATATAGTAGCTCTCTCA
>oligos_11_CGCACGCATATCACGATGAGTAGCT_TGCGAGACATATAGTAGCTCTCTCA_879
CGCACGCATATCACGATGAGTAGCTCAATGCGTCGAATCCGACTGAGTAACCATAGCGTCTACAGCCGGGAACGCATGAGGTCTCTGCGTTTCGAGAAGTTCATTTAATAATTAGACCTAAAATGATATTGGGAATATGCGAGACATATAGTAGCTCTCTCA
>oligos_11_CGCACGCATATCACGATGAGTAGCT_TGCGAGACATATAGTAGCTCTCTCA_880
CGCACGCATATCACGATGAGTAGCTGGTAGTTTGCTCAGACGGGGAGCGAGTAAGACCTATTGTCCACCCATCCTGTTATTAGTGCAGAGCGGTGGTCCCCGCTTGACGTTCAATGCGCAATATTAGTTCCCTTTTATGCGAGACATATAGTAGCTCTCTCA
>oligos_11_CGCACGCATATCACGATGAGTAGCT_TGCGAGACATATAGTAGCTCTCTCA_881
CGCACGCATATCACGATGAGTAGCTCGCTAGTTTATCCTATATGGTCTTTGCGTCTAGGATCGTTTCGAAATCGAAAATGAATGTTCGCCACAACTCCCTCCATAGAATGTATTAAAAGGTGTCATAAACGTTAACGTGCGAGACATATAGTAGCTCTCTCA
>oligos_11_CGCACGCATATCACGATGAGTAGCT_TGCGAGACATATAGTAGCTCTCTCA_882
CGCACGCATATCACGATGAGTAGCTGCAAATGGTTGGGTTTCGGCGAGCCAAATTTCTTGTGCTATTAGGCTAAGTGGTTAGACCCTGGCACCTCAACCTGTCAACTGAAGTCTCTCCCACATCGTGGTTACTCAGGTGCGAGACATATAGTAGCTCTCTCA
>oligos_11_CGCACGCATATCACGATGAGTAGCT_TGCGAGACATATAGTAGCTCTCTCA_883
CGCACGCATATCACGATGAGTAGCTCTAACCTGTTACAGCCCAGGAGTGGCCTGCTAACAGAGAACCAACATCAGTCTGTTGACCAACTATTGTGCAAACATGCAGAAGACTTTACTCATAGGTACAAGCGCCGTAATGCGAGACATATAGTAGCTCTCTCA
>oligos_11_CGCACGCATATCACGATGAGTAGCT_TGCGAGACATATAGTAGCTCTCTCA_884
CGCACGCATATCACGATGAGTAGCTGACGACGCACGACCACTTGTGGTTATTTCACCGATTGATAAATTCATCGGGCGATGGAAAAAAGCTGTTAACCGAATGTTTCGGAAGGTCCTTGGACAGGGCGTGCCGAATATGCGAGACATATAGTAGCTCTCTCA
>oligos_11_CGCACGCATATCACGATGAGTAGCT_TGCGAGACATATAGTAGCTCTCTCA_885
CGCACGCATATCACGATGAGTAGCTGTCCTTCTGACAAGTTCTTTGCTGTCAGGCTATTGCAGGGAGTTGTTCCTCGTGCCAAAGTCACGGCGAGATACCCATGCCAGTAACCTCCTCAGACACTGAATTCGGGCCGTGCGAGACATATAGTAGCTCTCTCA
>oligos_11_CGCACGCATATCACGATGAGTAGCT_TGCGAGACATATAGTAGCTCTCTCA_886
CGCACGCATATCACGATGAGTAGCTCCGGAAAGGTCACGTCTGAGAAATGCCTATTAAAATCAAGACTTACAAACGATAGTGACCAGGAACACGTGCCCCTACACTGAACTTTTCTACCGAGTCAGGGGGAGTTCGGTGCGAGACATATAGTAGCTCTCTCA
>oligos_11_CGCACGCATATCACGATGAGTAGCT_TGCGAGACATATAGTAGCTCTCTCA_887
CGCACGCATATCACGATGAGTAGCTGGTACACTAATATTGCCTGAAGAATATTCGAGGTCGTATTGTGAGTGTTTTCCGGCTACGGGACACTTGGACCATCGCACATGCGCTATAGCCACAAAGTTGCCAATCTCGGTGCGAGACATATAGTAGCTCTCTCA
>oligos_11_CGCACGCATATCACGATGAGTAGCT_TGCGAGACATATAGTAGCTCTCTCA_888
CGCACGCATATCACGATGAGTAGCTCGCGGAGACGCATCCGAGCAATTTGTAGTTGATAGGGTACCATACTGTGTTGCATCCGGCTTTGTTCAATTGAACGTGACACCATCTCGATTGTTCTAATGGACCCCGGAGGTGCGAGACATATAGTAGCTCTCTCA
>oligos_11_CGCACGCATATCACGATGAGTAGCT_TGCGAGACATATAGTAGCTCTCTCA_889
CGCACGCATATCACGATGAGTAGCTGCAATAAGCTTCGGGCTTAGACTCCTTAGAGCTCCAGACGCAAGAGTGTTTCGAATAGCATTTCTTGATTCTCACACATTGGGCAGCTTGTCCGAGGTGCAGCCAATCCTGGTGCGAGACATATAGTAGCTCTCTCA
>oligos_11_CGCACGCATATCACGATGAGTAGCT_TGCGAGACATATAGTAGCTCTCTCA_890
CGCACGCATATCACGATGAGTAGCTCTAAGGCAATAACATCTGATTGTCGACGCAATTGTAGGACTGGCATGGCGATAGTACTCGCGTTATGTAACCGTTGATTCCAAGCTCTGACGGGATGCATTAAACTGGAATATGCGAGACATATAGTAGCTCTCTCA
>oligos_11_CGCACGCATATCACGATGAGTAGCT_TGCGAGACATATAGTAGCTCTCTCA_891
CGCACGCATATCACGATGAGTAGCTGACTGTATCTTATCACATAACAGACTTCATGAGCTGCATCTACGAGCCTTTCGGAGAGTTCACGACGGAGTGACAATTGAAGTGTTAAAGGTTCAAAGAATGCAGAGTTTTATGCGAGACATATAGTAGCTCTCTCA
>oligos_11_CGCACGCATATCACGATGAGTAGCT_TGCGAGACATATAGTAGCTCTCTCA_892
CGCACGCATATCACGATGAGTAGCTGTCCACCTAATATACTTAGCATTCTCCTGCTGTAGACTTATTGATGTCCTAGAAACTCCGACCACTGAACTTATAAAAAGCAGGTTACCTGGCTTGTGGTATGGGGTCCTAATGCGAGACATATAGTAGCTCTCTCA
>oligos_11_CGCACGCATATCACGATGAGTAGCT_TGCGAGACATATAGTAGCTCTCTCA_893
CGCACGCATATCACGATGAGTAGCTCCGGTTGGTGAGGTCGATCAAACGCTAGGCCAACGGCCCCTATACTACGCAATGTACGTCCCAAGTAGTCTACACTTTGGCGAGTTGCGCGCATCGCATACACAAATCCCCGTGCGAGACATATAGTAGCTCTCTCA
>oligos_11_CGCACGCATATCACGATGAGTAGCT_TGCGAGACATATAGTAGCTCTCTCA_894
CGCACGCATATCACGATGAGTAGCTGGTCTGTTATGAATACGAGGCCATATGGGAAGATTTAACCCAGATTAGGTTTATCAAGGTGACCTAGGCATGAGATAGAGCTGGAACGGTACATCCACTGCACGATCATCAATGCGAGACATATAGTAGCTCTCTCA
>oligos_11_CGCACGCATATCACGATGAGTAGCT_TGCGAGACATATAGTAGCTCTCTCA_895
CGCACGCATATCACGATGAGTAGCTCGCGCTAATCACCTTTTATTTACGGCATGGCAACGAGAACGCACGGGTATCGACGCTCCCGACCTTATCTCCATTGTCTTCATTTGCTTCCTCGCACGAAAACGTTTCTACGTGCGAGACATATAGTAGCTCTCTCA
>oligos_11_CGCACGCATATCACGATGAGTAGCT_TGCGAGACATATAGTAGCTCTCTCA_896
CGCACGCATATCACGATGAGTAGCTGCATTGGAAACACAAGTGGACAGTGCTTCCGAAGGGGAGACAAATCTCAGACGGGGGCACGCTTCCTGTCATAGCACATGGGCAATTGTGTGAACTTTATAAGAATTGCCCGTGCGAGACATATAGTAGCTCTCTCA
>oligos_11_CGCACGCATATCACGATGAGTAGCT_TGCGAGACATATAGTAGCTCTCTCA_897
CGCACGCATATCACGATGAGTAGCTCTACAATGCCGGAAATACGCACACGGGAATCCAACGTACAATCAAATCAAAACCAATGAGAGGTGGCTGCTACTCATTGACTTGACTGCCAATCTGACGTACACTGGCGTGGTGCGAGACATATAGTAGCTCTCTCA
>oligos_11_CGCACGCATATCACGATGAGTAGCT_TGCGAGACATATAGTAGCTCTCTCA_898
CGCACGCATATCACGATGAGTAGCTGACTCAGCCGTAGAATTCCAACCGCTGAACGATATGCCTCACCGTCGGACAAGTCAAAATGAAGGATCAGTAGTCAGTGGGCTCCCAACCCCAGTCATCCGCTGTCGGGTGGTGCGAGACATATAGTAGCTCTCTCA
>oligos_11_CGCACGCATATCACGATGAGTAGCT_TGCGAGACATATAGTAGCTCTCTCA_899
CGCACGCATATCACGATGAGTAGCTGTGCGGATATACCGCCGTAAAGATAAATGTTTGCCCTGGGCCTATATTAAATAATTACTCCGGCTGACACCCTGGATTATATAAATCAGAAATCTAATCCCTCAGAGTTTTATGCGAGACATATAGTAGCTCTCTCA
>oligos_11_CGCACGCATATCACGATGAGTAGCT_TGCGAGACATATAGTAGCTCTCTCA_900
CGCACGCATATCACGATGAGTAGCTCCGGTAGTCACGTTCCGTCTGCTCGGACCTGTCCGTTTGACGTACGTGCCCTTCTACTAGACTACAGATCTACACTCCGCCTATCTTCTCTTGTTGGTCTGGAGAGGATTCGTGCGAGACATATAGTAGCTCTCTCA
>oligos_11_CGCACGCATATCACGATGAGTAGCT_TGCGAGACATATAGTAGCTCTCTCA_901
CGCACGCATATCACGATGAGTAGCTGGTCACCTCGTGTCCGTCCAAGTAAAAGGCGCAGACTCAGCTCGCCGACGATTTCATCTTGGGGTTTAGCAGTGGCCCATTGTTGGACAGAACAGCCAATGACCTCGCAATATGCGAGACATATAGTAGCTCTCTCA
>oligos_11_CGCACGCATATCACGATGAGTAGCT_TGCGAGACATATAGTAGCTCTCTCA_902
CGCACGCATATCACGATGAGTAGCTCGCCCCCCAACTCGTTACGGGACCCAAATCGGAGCATGGTGCGACATTATCGAGGCAAGCAACGCGAATGGCCAAGCAAATTCTCGTATCGCTGCCAAGGGCCCCCCTTACGTGCGAGACATATAGTAGCTCTCTCA
>oligos_11_CGCACGCATATCACGATGAGTAGCT_TGCGAGACATATAGTAGCTCTCTCA_903
CGCACGCATATCACGATGAGTAGCTGCATACAAGAAGTCCCTTGGCATTGTGGCTCGGCTATCGTCCTAGCTTCCAGAAGGGTACCATTAAACGTATTTCAGTTCCAACGTTACGCCTGAGTCGCGCGACTACCTAATGCGAGACATATAGTAGCTCTCTCA
>oligos_11_CGCACGCATATCACGATGAGTAGCT_TGCGAGACATATAGTAGCTCTCTCA_904
CGCACGCATATCACGATGAGTAGCTCTACTTGTTATAATAGCACGATATACGTCGTCTGGGGGCAGAGTGCGGAGGCTTGTGGTCATGGAATAGAGCATATGACAGGCTCCGCAGTATGAGAGTCGTCACGTGTCGGTGCGAGACATATAGTAGCTCTCTCA
>oligos_11_CGCACGCATATCACGATGAGTAGCT_TGCGAGACATATAGTAGCTCTCTCA_905
CGCACGCATATCACGATGAGTAGCTCATTATCGTTCGTTAGATGGTCGCTACCAGCAGTGCTAACGCTATTACACACCATTAGTGCCTACGGCTGTCCCAAGCGTCGTCGCTTTTAACCGTACGATTTTCCTAATCGTGCGAGACATATAGTAGCTCTCTCA
>oligos_11_CGCACGCATATCACGATGAGTAGCT_TGCGAGACATATAGTAGCTCTCTCA_906
CGCACGCATATCACGATGAGTAGCTGTGCCCGCACTGGATATTTCGAGAGCCCTCTAGGATGCTCAAATCGTGCATTGGGATGAGAGCAGTACCGTTGTTTTCGTGATTACTTATATATACGCATAGTCACGACCTATGCGAGACATATAGTAGCTCTCTCA
>oligos_11_CGCACGCATATCACGATGAGTAGCT_TGCGAGACATATAGTAGCTCTCTCA_907
CGCACGCATATCACGATGAGTAGCTCCGTCGACAGTACTTGATGATTGCGGCGCATCTAGCCATAACCCCTTTAGGTTATTCAGCTTGAATTACAGTCGACGGCCTATACGCGCCATGGTGCTTTGCCTAGATATCGTGCGAGACATATAGTAGCTCTCTCA
>oligos_11_CGCACGCATATCACGATGAGTAGCT_TGCGAGACATATAGTAGCTCTCTCA_908
CGCACGCATATCACGATGAGTAGCTGGTGAGGAACATCCGAAAACACACCCATTCACTGAAATAGATCTATGCGAGCTAGCAGACTCAAAGTCCCATTCTGATCAGTTTTGTCGTTACCTCGTACGCAACTAAGGTATGCGAGACATATAGTAGCTCTCTCA
>oligos_11_CGCACGCATATCACGATGAGTAGCT_TGCGAGACATATAGTAGCTCTCTCA_909
CGCACGCATATCACGATGAGTAGCTCGCCGGTCCCTTGATTGCTAGCGTTTGCTCCTGGGATCTGATATGACTGAACTCTCATGGACAGATGACGCTTCTACGACCGGGAGATTCTTCCCCTGATATGTTGGGGAAATGCGAGACATATAGTAGCTCTCTCA
>oligos_11_CGCACGCATATCACGATGAGTAGCT_TGCGAGACATATAGTAGCTCTCTCA_910
CGCACGCATATCACGATGAGTAGCTGCAGGTGACAAGAGTACAAGTGGCTTTCGTAAGCAGTGGGAGACGCGCTATCAGTCGCCCCCCGTTATTTGTCACCCCTACTCTCACTGTAGAGCCGCTATTCCGGCGGTGGTGCGAGACATATAGTAGCTCTCTCA
>oligos_11_CGCACGCATATCACGATGAGTAGCT_TGCGAGACATATAGTAGCTCTCTCA_911
CGCACGCATATCACGATGAGTAGCTCTTCCATTAGACTAGCATCGCCCTGCTGACCACCTGCAATGTTATGGAAAAGCGGTCAATACGCGCTTTCTGAATAGCCTTAAACCAAAAATGGAAGTCTTATTCGTGTATATGCGAGACATATAGTAGCTCTCTCA
>oligos_11_CGCACGCATATCACGATGAGTAGCT_TGCGAGACATATAGTAGCTCTCTCA_912
CGCACGCATATCACGATGAGTAGCTCATTTAATCCTGATTTATTTGCGGCAAAACGTTGGGAGGTACGCCCCACTGCTCTGGCACCGTCTAGCGCTGCAGAGGACGTACACTGATGTACCGCGTGGTGCCCTCCGTATGCGAGACATATAGTAGCTCTCTCA
>oligos_11_CGCACGCATATCACGATGAGTAGCT_TGCGAGACATATAGTAGCTCTCTCA_913
CGCACGCATATCACGATGAGTAGCTGTGATTATGCGCCCCTCCCAAACATGTGTGGATGTCTGAATTTGTAGTGTGGGACGCTTCGTGCGTTTTTAATGAAAATTGCTCATCATATAGGATATAAGGACCAAAAGAATGCGAGACATATAGTAGCTCTCTCA
>oligos_11_CGCACGCATATCACGATGAGTAGCT_TGCGAGACATATAGTAGCTCTCTCA_914
CGCACGCATATCACGATGAGTAGCTCCGTGCGTAATGGCAGATCAATCTGTAGAACCGTATTGCCCGTGTGAGTCTTGCTACTGTCATCCGGGAAGAACACCGAATACTGGACAGGTAGGCAGTCGAACCGTGCAAATGCGAGACATATAGTAGCTCTCTCA
>oligos_11_CGCACGCATATCACGATGAGTAGCT_TGCGAGACATATAGTAGCTCTCTCA_915
CGCACGCATATCACGATGAGTAGCTGGTGTCAAGTTTCCGCCCACCGACCTTCGTGCGTGGAGAGTGTTACCTCCTACTTCAATTATTGACGGTTTGGGCCCTCCAGCTTTACGAGACGGACTACTTTGACAAGCTATGCGAGACATATAGTAGCTCTCTCA
>oligos_11_CGCACGCATATCACGATGAGTAGCT_TGCGAGACATATAGTAGCTCTCTCA_916
CGCACGCATATCACGATGAGTAGCTCGCAATCTAGTCTCTATGCAAGAACCCTCATCCTAATAACGCTTGATGAAATTTACGGCTCTGTGAATACGGCAAGAGAGTTCCGGGCCGCGAGATGTCTGTTTCGTCTTCGTGCGAGACATATAGTAGCTCTCTCA
>oligos_11_CGCACGCATATCACGATGAGTAGCT_TGCGAGACATATAGTAGCTCTCTCA_917
CGCACGCATATCACGATGAGTAGCTGCAGCAAATACTCGGAATCGTAGGAGCTAAACTATTTCACAAAAACTCGGAAACATTTAATTACCTTGTTATCACCCGGTGAGACGGTCAATGATCGGCCTAGGGGCCGAGGTGCGAGACATATAGTAGCTCTCTCA
>oligos_11_CGCACGCATATCACGATGAGTAGCT_TGCGAGACATATAGTAGCTCTCTCA_918
CGCACGCATATCACGATGAGTAGCTCTTCGTCCTCATGTGGGGCCTTATGTACAGAATACGCCCTCACTAGTTTCCCTATACCTTGACATGTGAAGCGCTCCGCTTTCCTGTCTTTGAAGAGCAGCGAAGGTCTCGGTGCGAGACATATAGTAGCTCTCTCA
>oligos_11_CGCACGCATATCACGATGAGTAGCT_TGCGAGACATATAGTAGCTCTCTCA_919
CGCACGCATATCACGATGAGTAGCTCATGCGGCACATACCAGCGTTGCATCGATCGAATAAGTCTTTGTACCTCTGTACCACGTTCGCGCTTGCGATGCCCAGGGGCTGCTGTAAGAGCCTGTACAGTCTCACCTGGTGCGAGACATATAGTAGCTCTCTCA
>oligos_11_CGCACGCATATCACGATGAGTAGCT_TGCGAGACATATAGTAGCTCTCTCA_920
CGCACGCATATCACGATGAGTAGCTGTGAAACGTCTTTGTGTGGCTGTTTTGATACCCGTTAATCTTTGAATAGAGGTGCTGAGCTCTACTATGCTAGTGGAAAGAACCTCACGAGATTCCACTATCTAAGGCAGAATGCGAGACATATAGTAGCTCTCTCA
>oligos_11_CGCACGCATATCACGATGAGTAGCT_TGCGAGACATATAGTAGCTCTCTCA_921
CGCACGCATATCACGATGAGTAGCTCCGAGTTAGACCTTAGGTCCGTGTGGTTCTTTGTCAGGGAAAACGCAGTGGGCTTAGTTGACCTGCCGACGCGGCGTACTCAACATTTCGCTAGATTATGCTAGGAGATACGTGCGAGACATATAGTAGCTCTCTCA
>oligos_11_CGCACGCATATCACGATGAGTAGCT_TGCGAGACATATAGTAGCTCTCTCA_922
CGCACGCATATCACGATGAGTAGCTGGTTCTGAGTGCTCGGTCTGCTGTCGGTATATTGTGCGGCGCCCCTCATGTATCGCCATGCAAAGATCAGATTAGCTTCTTATCCCGTAGTTTTCTACGATACTGCTGCGTATGCGAGACATATAGTAGCTCTCTCA
>oligos_11_CGCACGCATATCACGATGAGTAGCT_TGCGAGACATATAGTAGCTCTCTCA_923
CGCACGCATATCACGATGAGTAGCTCGCATATTGGGTCGTCTCCCATGGGCGTCTCTCGTGAGATTAGCCAATGCGCCTGAGTTTCATGCTCTGGGATAGACACTGGCGACCAACCTCAGAGTACGTCCTCAGCCCGTGCGAGACATATAGTAGCTCTCTCA
>oligos_11_CGCACGCATATCACGATGAGTAGCT_TGCGAGACATATAGTAGCTCTCTCA_924
CGCACGCATATCACGATGAGTAGCTGAGTTAATCCCCTAAACCTTAACGACTTATCTTCACGCTAGCCAATAGTACTCCACGACGTATCTGGGACTGTTTTTGACGGAATCCGTCATAGGCCTAGCTACACGACGCGTGCGAGACATATAGTAGCTCTCTCA
>oligos_11_CGCACGCATATCACGATGAGTAGCT_TGCGAGACATATAGTAGCTCTCTCA_925
CGCACGCATATCACGATGAGTAGCTCTTAACTTCCCACGTGCAAGCCAATTATAACTTAGTTCGTCCTGTCAGGGACTGAGCGAACGCACGCGTGACAGCAGGGGACCTACTCAGCTTTCATAGAAGATTCGACGTATGCGAGACATATAGTAGCTCTCTCA
>oligos_11_CGCACGCATATCACGATGAGTAGCT_TGCGAGACATATAGTAGCTCTCTCA_926
CGCACGCATATCACGATGAGTAGCTCATGGCATATACAGGTAAGCAACCAACCAAGGAATTTCCCTTAGGATGGGTCATCTGGCAATAGGCATTGCTCTCATTTATATACCTCAACGATCGATACCTGGGTGGGTGGTGCGAGACATATAGTAGCTCTCTCA
>oligos_11_CGCACGCATATCACGATGAGTAGCT_TGCGAGACATATAGTAGCTCTCTCA_927
CGCACGCATATCACGATGAGTAGCTGTGTAGACCAAAATGTGGAGTGTCCAAATCGCCGTTTCCTCCACCCTCCTTAGTATGTTAAGGTTCCGGTAGCTCCAAACTGAATCTTGTTCCGAGACCGTGGTATTGTACGTGCGAGACATATAGTAGCTCTCTCA
>oligos_11_CGCACGCATATCACGATGAGTAGCT_TGCGAGACATATAGTAGCTCTCTCA_928
CGCACGCATATCACGATGAGTAGCTCCGACAGCTGCATATACGTTGATGCACAATTAATAAGGTGACAATAGCTCATTAAAGAGGGGAACCATTCCAGGTCCTTTAGTCTAGGAACTAGCCCCGTTTCAGCCCGCTATGCGAGACATATAGTAGCTCTCTCA
>oligos_11_CGCACGCATATCACGATGAGTAGCT_TGCGAGACATATAGTAGCTCTCTCA_929
CGCACGCATATCACGATGAGTAGCTGGTTGAAAAGGGCGTACTTGCGCTGTTATATTCGGGTAATCCTGGGTGGCGGCCTGGTGGTACTTCATAATGACAAAAACAAACTTAAGGTTACAAGGTTTGGTCTGACAGGTGCGAGACATATAGTAGCTCTCTCA
>oligos_11_CGCACGCATATCACGATGAGTAGCT_TGCGAGACATATAGTAGCTCTCTCA_930
CGCACGCATATCACGATGAGTAGCTCGGACTGCAGCGTACCCTCCCGACAAATGACGCACCGCTGACAAAAAAGCCTAGGCGCGCCCAACCAGCCCCTTCGAACCCTTGTCGAAAGCACAGGCGGAGGTGGTAGCCGTGCGAGACATATAGTAGCTCTCTCA
>oligos_11_CGCACGCATATCACGATGAGTAGCT_TGCGAGACATATAGTAGCTCTCTCA_931
CGCACGCATATCACGATGAGTAGCTGAGTATGTTTCTAATTAGCCGCGGATTATGTAAGCGGATCGTCGCGTCAGGGATCTAACGGCCTTGGACTGTGCGTACTACGTTATTGGACTATAGCAGAAATGGAAAATCGTGCGAGACATATAGTAGCTCTCTCA
>oligos_11_CGCACGCATATCACGATGAGTAGCT_TGCGAGACATATAGTAGCTCTCTCA_932
CGCACGCATATCACGATGAGTAGCTCTTAAGTGTGCCTGTATTGGGCAGATTGAACACACTAAACAAGATAGATGTGCCCCGAGTACGGGTTCTTCCACTTCCCGACGATCGAACCCTGCCAGTTACCACCCACTAATGCGAGACATATAGTAGCTCTCTCA
>oligos_11_CGCACGCATATCACGATGAGTAGCT_TGCGAGACATATAGTAGCTCTCTCA_933
CGCACGCATATCACGATGAGTAGCTCATCGTCACCGGAGTACCAAGATATCTCGGATAGCTAAGCAGTAGCGATGACGTGGGGAGATAGGTCGGATCCACATATCATCCTATTCTCAGGTCCCGGCGACGGCTCCCGTGCGAGACATATAGTAGCTCTCTCA
>oligos_11_CGCACGCATATCACGATGAGTAGCT_TGCGAGACATATAGTAGCTCTCTCA_934
CGCACGCATATCACGATGAGTAGCTGTGTTCGTCTCTTCACGTATCGTCGCATACCTGGTAATTAACTTACTACTAGTTCAAGATACATGAGTTCGGAGGATAGTAGTACCAGGTAGAAGGTCCGCAGGCAAAATCGTGCGAGACATATAGTAGCTCTCTCA
>oligos_11_CGCACGCATATCACGATGAGTAGCT_TGCGAGACATATAGTAGCTCTCTCA_935
CGCACGCATATCACGATGAGTAGCTCCGCTGATCCTACTTTAGAGGAACGGCTCATATGATTCGAGGTAGCGGGCTGCATCTACCTACCGTGGGATTCTATGCATAGCATCCAGGACGAGAGGTTCATCATTTGGTATGCGAGACATATAGTAGCTCTCTCA
>oligos_11_CGCACGCATATCACGATGAGTAGCT_TGCGAGACATATAGTAGCTCTCTCA_936
CGCACGCATATCACGATGAGTAGCTGCTGTAGTGACCCCTATGGCGCGAGCAGCGAAAATGTACTGCGTTAAACATATGCAACCAGGAAAGGCTACGTTTGGGCATGAAGGCCGCTTTTTAAGTCTGTGTCGCAGGGTGCGAGACATATAGTAGCTCTCTCA
>oligos_11_CGCACGCATATCACGATGAGTAGCT_TGCGAGACATATAGTAGCTCTCTCA_937
CGCACGCATATCACGATGAGTAGCTCGGAGAACCCGAAACCTTGAGTCCTTAGTACACGTTCTCTTGAGTTAAGCGTGGATCGGAAGCCGCCACGATTCAACCTTTGTTCTAATCGCGGTAAGTCTTCCCTGTTATATGCGAGACATATAGTAGCTCTCTCA
>oligos_11_CGCACGCATATCACGATGAGTAGCT_TGCGAGACATATAGTAGCTCTCTCA_938
CGCACGCATATCACGATGAGTAGCTGAGGGCATATGACGCACGTGGAAAAAATCAGTAATAGTTCCTACTCTAGGATTGCCATCGTGGTGCGGCCCATGTTTAATGTGCCCTGAATGGGCTCGTTCAAGGGCTCGTATGCGAGACATATAGTAGCTCTCTCA
>oligos_11_CGCACGCATATCACGATGAGTAGCT_TGCGAGACATATAGTAGCTCTCTCA_939
CGCACGCATATCACGATGAGTAGCTCTTATCCGGATCATACGAGTTCTCGAGGAAATTAGCTCGCGAATGGAAAATAAAGCCCCGATTCATTGAACGCCCGTGGACCATAACACGAGTTTGAGACTATGCCCTTGAATGCGAGACATATAGTAGCTCTCTCA
>oligos_11_CGCACGCATATCACGATGAGTAGCT_TGCGAGACATATAGTAGCTCTCTCA_940
CGCACGCATATCACGATGAGTAGCTCATCCCCATCTGGGAGTTCCGCGCCCTCTTGCTCCGACATGGCATCCCATCCGAAGGATTTGAACGTCTGTTGACTACCACCCGACTTCCGAGCATGTGTTAACCTGCGAGGTGCGAGACATATAGTAGCTCTCTCA
>oligos_11_CGCACGCATATCACGATGAGTAGCT_TGCGAGACATATAGTAGCTCTCTCA_941
CGCACGCATATCACGATGAGTAGCTGTGGCTACAGAGACCTTACGGGTTAGGACTAGAACTCCTCGTACCCAGGTAAGCTGGTCAAGCAAGGTTAGCGTCTGGCGGTTTCTTTCCAGGGTGGCCGAGTCAATTAACGTGCGAGACATATAGTAGCTCTCTCA
>oligos_11_CGCACGCATATCACGATGAGTAGCT_TGCGAGACATATAGTAGCTCTCTCA_942
CGCACGCATATCACGATGAGTAGCTCCGCACGCGGTTCTGTCAACGAGTCCTATAAGTTTCTGAACGGGGGGGCATGAAGAGAAGGAAAGATGAACGTGAATGGATCGCACGGTGACGCGAATTTCATTCCTCTTCGTGCGAGACATATAGTAGCTCTCTCA
>oligos_11_CGCACGCATATCACGATGAGTAGCT_TGCGAGACATATAGTAGCTCTCTCA_943
CGCACGCATATCACGATGAGTAGCTGCTGATATTCTCCGTGCCGTTATGGAAAAACCTGGAAACACGGTTGAGGGATTCTTAATATGGCGTGCCCGGACGTCGAGGACATCGGCAGGACCTTACTAGGGAGGACAGGTGCGAGACATATAGTAGCTCTCTCA
>oligos_11_CGCACGCATATCACGATGAGTAGCT_TGCGAGACATATAGTAGCTCTCTCA_944
CGCACGCATATCACGATGAGTAGCTCGGCAGCGAGTGCATAGGGATGATTACAGCAAATCGTTTACAAGTCAAAGAGGAGCAATTTGCACCATACGGGAATAACAATCCAATAAATTCATTGATAGGCTAATCTACGTGCGAGACATATAGTAGCTCTCTCA
>oligos_11_CGCACGCATATCACGATGAGTAGCT_TGCGAGACATATAGTAGCTCTCTCA_945
CGCACGCATATCACGATGAGTAGCTGAGGCGGTCACTACCGCTAACCGGATACCTTACAGCGGGATTCCCGGACAGTAAGCAGGTATCACCGATTCGAAACCCTGGCCACTCATAGGTGCTCCCGCCTGGAAAATCGTGCGAGACATATAGTAGCTCTCTCA
>oligos_11_CGCACGCATATCACGATGAGTAGCT_TGCGAGACATATAGTAGCTCTCTCA_946
CGCACGCATATCACGATGAGTAGCTCTTTTTATCCCTCCTAGGATTTGCATTCGTGGACGGGGGATCTTAGCGCGAAATTATGGCATAAGGGCGGGGGATTAGCTTTCTGAGGTGCTAGAGACGCCGCCGCCGACGGTGCGAGACATATAGTAGCTCTCTCA
>oligos_11_CGCACGCATATCACGATGAGTAGCT_TGCGAGACATATAGTAGCTCTCTCA_947
CGCACGCATATCACGATGAGTAGCTCATATTTGGGAGTTTCGCGAACTTATCGAGGTGTGCCGCCAATAGGGCCTAACTCGGGTTCTGGACGTTGTCACGCGGCGCGTGCTGTCACGTCTGATTGTTAGAATGCCCGTGCGAGACATATAGTAGCTCTCTCA
>oligos_11_CGCACGCATATCACGATGAGTAGCT_TGCGAGACATATAGTAGCTCTCTCA_948
CGCACGCATATCACGATGAGTAGCTGTGGGTGCCAGAGGAGACCAGTGGCACCCGTTGAGCAAATACCGTACATAGATTACTACCCTACCTCTCGGGTTATAGAGTATATGATAGGGGAGTACCTCGCAGCCATATATGCGAGACATATAGTAGCTCTCTCA
>oligos_11_CGCACGCATATCACGATGAGTAGCT_TGCGAGACATATAGTAGCTCTCTCA_949
CGCACGCATATCACGATGAGTAGCTCCCCGGTCGTGGTTAGGTTTGCTTCGAGGAACTCATGGGTCATCCAGTGTGATGGTGTATTTCTTGTCTCTAGTTGGACCACCTACTGTCCCCAAACTTTTGACGCTTGCCGTGCGAGACATATAGTAGCTCTCTCA
>oligos_11_CGCACGCATATCACGATGAGTAGCT_TGCGAGACATATAGTAGCTCTCTCA_950
CGCACGCATATCACGATGAGTAGCTGCTTGCGTAAGTCGGTTTCCACGATCGTGGAGGAGCCTTGCGCTCGAGCCTAACTCACGGCCGTGCATCTTGTGTGGTTGCCAAGCAATACTATGAGAAGAATTGGTAGTGGTGCGAGACATATAGTAGCTCTCTCA
>oligos_11_CGCACGCATATCACGATGAGTAGCT_TGCGAGACATATAGTAGCTCTCTCA_951
CGCACGCATATCACGATGAGTAGCTCGGCTCTGCCTGCTTCGCTACCCGTAAGGTCCAGGTTGCTCTACACAAGGACAGCGGTTAGGATTACCACGGTCTCCCTACCAAAAGTGATGTGTAACGGTATATGATATTATGCGAGACATATAGTAGCTCTCTCA
>oligos_11_CGCACGCATATCACGATGAGTAGCT_TGCGAGACATATAGTAGCTCTCTCA_952
CGCACGCATATCACGATGAGTAGCTGAGCCAACACGAACCGTGCTGCATTCCAATTATAGCACACTGCGCGTCACTGCATAACGGTCCGCAAACGGCTTTTCAGCTTCGGCAAAGTTCTGCATGGCCTTTGGGATCGTGCGAGACATATAGTAGCTCTCTCA
>oligos_11_CGCACGCATATCACGATGAGTAGCT_TGCGAGACATATAGTAGCTCTCTCA_953
CGCACGCATATCACGATGAGTAGCTCTTTAAGTTTGGATTCGCTCTCTTATGAATGGGTCCTATGATAAGTGGCGTACTTCTTCTCCGCGACATTCGACCCACCATGGCGAGTGGTCAGTCAGCCCTGGGAAGTGGGTGCGAGACATATAGTAGCTCTCTCA
>oligos_11_CGCACGCATATCACGATGAGTAGCT_TGCGAGACATATAGTAGCTCTCTCA_954
CGCACGCATATCACGATGAGTAGCTCATAAACACACCGTGAAGGGGGCGTCTGCAAGAGGAGGGCGACTTTATCCCTATAATCCTTATACGAGAGTTACTGCATAAACTACTTCACGGAGTACTGGTGTTCAGTGGGTGCGAGACATATAGTAGCTCTCTCA
>oligos_11_CGCACGCATATCACGATGAGTAGCT_TGCGAGACATATAGTAGCTCTCTCA_955
CGCACGCATATCACGATGAGTAGCTGGATAGAGTGGAAAGATGGGACGCGGCCGTATGAACCTTGCATTTAGACCCGAGTTTTGATGTATGGCTACCGTGAAGGAATTCACAGGTAAATCGCGCCATTGCTGACAAATGCGAGACATATAGTAGCTCTCTCA
>oligos_11_CGCACGCATATCACGATGAGTAGCT_TGCGAGACATATAGTAGCTCTCTCA_956
CGCACGCATATCACGATGAGTAGCTCCCCCATCAGCGGACAAAGACCAGCGCCACTCTCGTGTAATGGCGCGGCGCCTCAGTCAGAATACTTCCATTGAGAGTGGAATCGTACTGGGACCCCATAGTGAACATGCCGTGCGAGACATATAGTAGCTCTCTCA
>oligos_11_CGCACGCATATCACGATGAGTAGCT_TGCGAGACATATAGTAGCTCTCTCA_957
CGCACGCATATCACGATGAGTAGCTGCTTCGATCTCAATTTAATGCACTTTCAGCAGTACACGTACCCTTTAACACAATCAAGATCAACTGATCCGACCGACCATACAGTCTGGTCAATCAACAATTTGCCTTACAATGCGAGACATATAGTAGCTCTCTCA
>oligos_11_CGCACGCATATCACGATGAGTAGCT_TGCGAGACATATAGTAGCTCTCTCA_958
CGCACGCATATCACGATGAGTAGCTCGGGTTGTCTAGCGGGGAGCCGTACTTGCCAGGAAAATCGACTTATGATGATCTCACATGCTCTCCTCTTCCTAACCACATGATTCGCTAGAGAACGAACTTTCCCTTACGGTGCGAGACATATAGTAGCTCTCTCA
>oligos_11_CGCACGCATATCACGATGAGTAGCT_TGCGAGACATATAGTAGCTCTCTCA_959
CGCACGCATATCACGATGAGTAGCTGAGCGTGCGGTTTGACCATCGCCTTATGCCATGTCTAATCTCGTGGGCACGCGCACTCCCGAGCTGTAGACAACGGCCTTACCGGCCACTAAGGTTGCCGAGATTACACGTATGCGAGACATATAGTAGCTCTCTCA
>oligos_11_CGCACGCATATCACGATGAGTAGCT_TGCGAGACATATAGTAGCTCTCTCA_960
CGCACGCATATCACGATGAGTAGCTCTTGGGTAGTAGCCCTCTGCTAGTTTTTCTAATTGTCCATCACACGCTTCGTACAATCTGCGTTAAAGCCTTTCTTCGTAAGGAAATCGACTGAACCCGTGAATTATTGCCGTGCGAGACATATAGTAGCTCTCTCA
>oligos_11_CGCACGCATATCACGATGAGTAGCT_TGCGAGACATATAGTAGCTCTCTCA_961
CGCACGCATATCACGATGAGTAGCTCAAAGTAAGCGGTCCCCGACGAAGTTCTGTCAATGAGAAACGGGTACTCGAAATCACCCTTTTCAGTGCAACTAGTGCACTTCACAAATTAAGGGGCTCTTTGATATGTCAATGCGAGACATATAGTAGCTCTCTCA
>oligos_11_CGCACGCATATCACGATGAGTAGCT_TGCGAGACATATAGTAGCTCTCTCA_962
CGCACGCATATCACGATGAGTAGCTGGATTCGATGTCGCGAAGTGTTTTCATGATTTAATTACCTGGTAATACACGAAACCGCCCCGAACATTCCGCACAGAGTATCCCGTGAGGGTCCTACGTGCACTGTGGAACGTGCGAGACATATAGTAGCTCTCTCA
>oligos_11_CGCACGCATATCACGATGAGTAGCT_TGCGAGACATATAGTAGCTCTCTCA_963
CGCACGCATATCACGATGAGTAGCTCCCATGCTCGGCAACACGAGGCGCTTCTAGAAACCACGGTTATAGAAGTCGTGACAGCAATTCTACTCTGAAAAATGCAGCACACTCGTTAGGGCGTACCGCTTATTAACAATGCGAGACATATAGTAGCTCTCTCA
>oligos_11_CGCACGCATATCACGATGAGTAGCT_TGCGAGACATATAGTAGCTCTCTCA_964
CGCACGCATATCACGATGAGTAGCTGCTTCCAGAAAGCCTGTATCCAGGTTGCTCTCGGCCTCGGCCGTACTTACGTTCTTGGCGTTAAGGGCACCACCAGAAATACAACAGCCTAGGAGGGACTCACTAACTCCTATGCGAGACATATAGTAGCTCTCTCA
>oligos_11_CGCACGCATATCACGATGAGTAGCT_TGCGAGACATATAGTAGCTCTCTCA_965
CGCACGCATATCACGATGAGTAGCTCGGGAAATAAACCGCTTAACACTCATGTCGATACTGGTACTAGAAGACTGAGAATCGCAGAGGTACTATCATAACTCAACTATTCCGAATTGACGTTTTCATGCTGGCGGCGTGCGAGACATATAGTAGCTCTCTCA
>oligos_11_CGCACGCATATCACGATGAGTAGCT_TGCGAGACATATAGTAGCTCTCTCA_966
CGCACGCATATCACGATGAGTAGCTGAGAACACCTGTGGAAATCGGATCCGAACGTTACTCCGCACTAAGCTGTCTAACGGACCCAGATCCGTTCGCTGGTCTTAAGGGTTTGTACGGACATTCGCATTCTGCAACGTGCGAGACATATAGTAGCTCTCTCA
>oligos_11_CGCACGCATATCACGATGAGTAGCT_TGCGAGACATATAGTAGCTCTCTCA_967
CGCACGCATATCACGATGAGTAGCTCTTGCCCATGGGGTGTCACCAGGAATAGGGACTAGGCGCGGTGCGACCAGGTCTGTCATTGACGCGATACACCGCCATATGGCGCCTGCTCTAGTCAATGGTATAGGCACGGTGCGAGACATATAGTAGCTCTCTCA
>oligos_11_CGCACGCATATCACGATGAGTAGCT_TGCGAGACATATAGTAGCTCTCTCA_968
CGCACGCATATCACGATGAGTAGCTCAAACACCATATGATATTACTGCGATCCTGTTGCCCCAGCGCCTTGCTGAATGGCAGGACTTGCGAGCTTCCGGTCTAAGGTCATGCTCGGGCACATATTGGCTGAAAATTATGCGAGACATATAGTAGCTCTCTCA
>oligos_11_CGCACGCATATCACGATGAGTAGCT_TGCGAGACATATAGTAGCTCTCTCA_969
CGCACGCATATCACGATGAGTAGCTGGAGCTAGCCCACTGAATATCCTTCTCTTGAAGGTTAGAGGAAGACAGGCCAGGTTGCTCTTTCGTCATAGCTTTAGACACGAATTGACATTCTACTGTATTTAATCGGTGGTGCGAGACATATAGTAGCTCTCTCA
>oligos_11_CGCACGCATATCACGATGAGTAGCT_TGCGAGACATATAGTAGCTCTCTCA_970
CGCACGCATATCACGATGAGTAGCTCCCAACTCCTGTACAATTGCGGCGACCCAACGCTAGGGGAGGACTATTATGCGAGTCGTTGATTCTTCGGTCTAATACGCTCGGGTGCTGACTCCCGGATACGACCCCGTGGTGCGAGACATATAGTAGCTCTCTCA
>oligos_11_CGCACGCATATCACGATGAGTAGCT_TGCGAGACATATAGTAGCTCTCTCA_971
CGCACGCATATCACGATGAGTAGCTGCTACTCCCAACCCGTGTCCCCCCGGAACCCCCACGTACTTGGACTCGTCACCTGCAACGCTTATGGAGGTACGCTGGGCGCCCTGGAGTAGGCCTTTCTAATCGAGATATATGCGAGACATATAGTAGCTCTCTCA
>oligos_11_CGCACGCATATCACGATGAGTAGCT_TGCGAGACATATAGTAGCTCTCTCA_972
CGCACGCATATCACGATGAGTAGCTCGGTGTACCCCCCAAACCGTCATTTGACGCACGCCACGTTGCGCCCGGTCCTACGGCGTCTGCCAGCCGTCTCGGCGGTTTCCAGTGCAACGTATGTTGCACATGCTTACGGTGCGAGACATATAGTAGCTCTCTCA
>oligos_11_CGCACGCATATCACGATGAGTAGCT_TGCGAGACATATAGTAGCTCTCTCA_973
CGCACGCATATCACGATGAGTAGCTGAGATGGCATGTGGAACAATATCAGGCAAATCCGTTCGTACCCTTAGCCGCTCACGATTTCCGCTTAGATAAGCACGGACGAGTGATGCTTACTGTAAAGCAGCGTGACAAATGCGAGACATATAGTAGCTCTCTCA
>oligos_11_CGCACGCATATCACGATGAGTAGCT_TGCGAGACATATAGTAGCTCTCTCA_974
CGCACGCATATCACGATGAGTAGCTGTCGAGGCAAGACAGTATCCGCGGCGTCTTACTACCATTAGTGCATAATCACTGAAGCATGCATTTGCAATGTGGACCGGCTTGTACGAACCTTTGTTGGTATGACGTCGCGTGCGAGACATATAGTAGCTCTCTCA
>oligos_11_CGCACGCATATCACGATGAGTAGCT_TGCGAGACATATAGTAGCTCTCTCA_975
CGCACGCATATCACGATGAGTAGCTCAACTGTTGAGGGCCACCGACGTCGAACCAACACCGTGAGTAGCGGTTACGTCAAGCCAGTTTGGGTTTGTTCTATCGAGTTTCGCACGGCTACCGTGCTGGGTGCCCAATATGCGAGACATATAGTAGCTCTCTCA
>oligos_11_CGCACGCATATCACGATGAGTAGCT_TGCGAGACATATAGTAGCTCTCTCA_976
CGCACGCATATCACGATGAGTAGCTGGAGGACTAAGGTCCATGGTATCTCTGGAAACTGACTCAGATCGGAGTTAACCACGAGTTCCATCGATGTAACCCCTCCCCGCTTAAGCTACCTACGTTGATCCCTGGGCCGTGCGAGACATATAGTAGCTCTCTCA
>oligos_11_CGCACGCATATCACGATGAGTAGCT_TGCGAGACATATAGTAGCTCTCTCA_977
CGCACGCATATCACGATGAGTAGCTCCCTATGGACTGTCCTCTCGGGTCACTTGCAAGAGGAACGTGGATGAATTACAGGTACAGATCGATCCTGTCCAACCCTTGCTTCTCTACGGGGAGAGCGGTCAATTTAACGTGCGAGACATATAGTAGCTCTCTCA
>oligos_11_CGCACGCATATCACGATGAGTAGCT_TGCGAGACATATAGTAGCTCTCTCA_978
CGCACGCATATCACGATGAGTAGCTGCTAGATTGCGTTCTACTATGTAGTCAGTCATAGGATGGGAACTGCGTATGCTGAAAAATTTCCACAACTTTATGCTTGTTTGCGTCGTTACACTCAACAAAGCGAAGTCAATGCGAGACATATAGTAGCTCTCTCA
>oligos_11_CGCACGCATATCACGATGAGTAGCT_TGCGAGACATATAGTAGCTCTCTCA_979
CGCACGCATATCACGATGAGTAGCTCGGTCAGCTTCCTGAATGAGGACGTAGGCGATGATTATGTAACACAGATTAAAACCATAATGTTCGTCTGAGGGACTACGACCTTTATAGTTCCGAAATACGTCTATTGTAATGCGAGACATATAGTAGCTCTCTCA
>oligos_11_CGCACGCATATCACGATGAGTAGCT_TGCGAGACATATAGTAGCTCTCTCA_980
CGCACGCATATCACGATGAGTAGCTGACACGTCATGTTTGGTAGGAGAAAACCCTTAACCATTCACGTTGCCGATCGGCAGTACCGTTCCACGTCCCGCTTGTAGATAAAAATTTCTACAGAGCGTTCGAACATGAATGCGAGACATATAGTAGCTCTCTCA
>oligos_11_CGCACGCATATCACGATGAGTAGCT_TGCGAGACATATAGTAGCTCTCTCA_981
CGCACGCATATCACGATGAGTAGCTGTCGTCACCCTGCTAGTGGACGCTCAGCCCGTCGCAAAAGCAGGTAAATCCCTCATGGAAAGTACACCAGGCCCTAAATTGGGTCCTTCGAACGACTCCTTTCTCGTCTGAATGCGAGACATATAGTAGCTCTCTCA
>oligos_11_CGCACGCATATCACGATGAGTAGCT_TGCGAGACATATAGTAGCTCTCTCA_982
CGCACGCATATCACGATGAGTAGCTCAACACCCGTACTAGTTCTTGTAGAGATTAGTGATTACTCGTAAAGTTGAGCGGCGTTTAAGACGTGCACCGGGATACCTTTATGCTCCCTTTTCTTCTTAACGGGCATGGGTGCGAGACATATAGTAGCTCTCTCA
>oligos_11_CGCACGCATATCACGATGAGTAGCT_TGCGAGACATATAGTAGCTCTCTCA_983
CGCACGCATATCACGATGAGTAGCTGGACGGAAGATCTACTCTTTACTATGAACAGGGAGCCAATCCATCGGGTCGCATTGGCTAATATAGCCTAATGCCCACTTTAGGAGGAGGGGAACTCAACTCCGCCCCAACGTGCGAGACATATAGTAGCTCTCTCA
>oligos_11_CGCACGCATATCACGATGAGTAGCT_TGCGAGACATATAGTAGCTCTCTCA_984
CGCACGCATATCACGATGAGTAGCTCCCTTATTCGGCTTCAGATTTCAAGTATCCGCCCGTATTTATGAGATGCCAATGAGATGCTATAAATGTTATAAAAGCTCGGAGCTTGAGTCTGGCAAGTGGAGGTGGGGTATGCGAGACATATAGTAGCTCTCTCA
>oligos_11_CGCACGCATATCACGATGAGTAGCT_TGCGAGACATATAGTAGCTCTCTCA_985
CGCACGCATATCACGATGAGTAGCTGCTCAGCCTTACGGAGCCCCCAGCTCTCGGCTGTAGTACGTGATCATCTATAATAAGGCCTATATTTGTGTATGCTGTCCTACGTTGTCAGGTTCACAATCGCCGAGGGTAATGCGAGACATATAGTAGCTCTCTCA
>oligos_11_CGCACGCATATCACGATGAGTAGCT_TGCGAGACATATAGTAGCTCTCTCA_986
CGCACGCATATCACGATGAGTAGCTCTAGTCAATCGACTGTGAGCGGCGTCTCCAGATCTATGGACTGAGCCATCCCCCTGGACGCTACTGTGAGAACGTGGACTATACTACCGCCACACGCCGGGACGATTTGAAATGCGAGACATATAGTAGCTCTCTCA
>oligos_11_CGCACGCATATCACGATGAGTAGCT_TGCGAGACATATAGTAGCTCTCTCA_987
CGCACGCATATCACGATGAGTAGCTGACAGCCCGTACACATATATCTCACCGCTTAGGGGTATGTAAGAGTATCGTGGGGGACCGGGGTAGTCGCCTTTCCGTATCCGATTCAGTTGTAAGAAAAGGCCGTATACAATGCGAGACATATAGTAGCTCTCTCA
>oligos_11_CGCACGCATATCACGATGAGTAGCT_TGCGAGACATATAGTAGCTCTCTCA_988
CGCACGCATATCACGATGAGTAGCTGTCTCGATAGTTCCTAAAAATCTCCCAGCGGCTCTCACAGTTAGATCCTCTTCGCGGCTAAACGTCCGGGAGTTCTTGCGGGCTCCTGCAAAGCCCCGTAGCCACTGGGTGGTGCGAGACATATAGTAGCTCTCTCA
>oligos_11_CGCACGCATATCACGATGAGTAGCT_TGCGAGACATATAGTAGCTCTCTCA_989
CGCACGCATATCACGATGAGTAGCTCAAGATAGACAAAGCACCCCTCAAAATACGTGATGTGAAGGCCTTCATGTGCCTATTCCTAGTAGTCAGACCCTCCGTCTAAGTACGTGGTACAACTGAGGAAATGGACGTATGCGAGACATATAGTAGCTCTCTCA
>oligos_12_CGTATGCTCGTATGAGCATAGAGTG_GTCGTCTAGATGTATCGATGTGATG_0
CGTATGCTCGTATGAGCATAGAGTGGCAACAATGAACCTATTGTATCCTGATCTCAACAAGGACAGCAAACACTGGCCGGAAACATTGACCGACCTGTCGTTAAGCCGTTATATCTCCGAGGACAATAATCCCGCCAAGGCCGTCGTCTAGATGTATCGATGTGATG
>oligos_12_CGTATGCTCGTATGAGCATAGAGTG_GTCGTCTAGATGTATCGATGTGATG_1
CGTATGCTCGTATGAGCATAGAGTGCAACCTAGCCTGACGAAGGTCGTATCTCCACTGCTCTCCTCAGCCGTGTCAGATTAGAGTCTGATCGGTGTCTATGTGATTAAGCTTGTGCACACTGATCAGTACGTTCATTCGCGTGTCGTCTAGATGTATCGATGTGATG
>oligos_12_CGTATGCTCGTATGAGCATAGAGTG_GTCGTCTAGATGTATCGATGTGATG_2
CGTATGCTCGTATGAGCATAGAGTGCGGCTCTCAGATCAAAAGTGCCCGTGTCATAATCAGAAGCGGAGATAATCCACAATGCGATACATCATATCGGCAGAGCTCCATGGACTCGGGGGATTCACTCCCCAAAAGGGGGCTGTCGTCTAGATGTATCGATGTGATG
>oligos_12_CGTATGCTCGTATGAGCATAGAGTG_GTCGTCTAGATGTATCGATGTGATG_3
CGTATGCTCGTATGAGCATAGAGTGGTTGTCGAGTGCTCCGGCAGCCGCGGCCTGCATCGGACTTAGAAAGGATTGACCGTGTTGGTGCCGAAGGCTAGCCTAGAAGACCCTGACATGCAGTAAGCCGGGCATAAACTCAATGTCGTCTAGATGTATCGATGTGATG
>oligos_12_CGTATGCTCGTATGAGCATAGAGTG_GTCGTCTAGATGTATCGATGTGATG_4
CGTATGCTCGTATGAGCATAGAGTGCTATATCTGGGTCCTGCAGCCATAAGGCGCCGCGCGTATTACATTACGTTATTTAGAAAATACCGATGTCAACTAGTCCGTTGTTAGCAGTTACTGTTTCTTGATGTGACGGCAGCCGTCGTCTAGATGTATCGATGTGATG
>oligos_12_CGTATGCTCGTATGAGCATAGAGTG_GTCGTCTAGATGTATCGATGTGATG_5
CGTATGCTCGTATGAGCATAGAGTGGGAGAGGCGCCATATCTAACCATTTTAACTCGCTCAGCACCTACGCTCGTAAACTTACGGCCGCGATGGTAATCGATACGGTTCCCGCCGGGCTGGGAAGGCAGGAGAGGCGTGCGCGTCGTCTAGATGTATCGATGTGATG
>oligos_12_CGTATGCTCGTATGAGCATAGAGTG_GTCGTCTAGATGTATCGATGTGATG_6
CGTATGCTCGTATGAGCATAGAGTGCCTCCCAAGAATAAGTCCTTTAATGTCACATTATGGCGTTTAGACACTGCCAGTAGTCCTAGACCGGTGGGTGCTGCTGTATTTTGTTTTCACTTTTCGACAAATTCTCAGGAAGGCGTCGTCTAGATGTATCGATGTGATG
>oligos_12_CGTATGCTCGTATGAGCATAGAGTG_GTCGTCTAGATGTATCGATGTGATG_7
CGTATGCTCGTATGAGCATAGAGTGGCAAGTAGATACCGTTGATGACCCACTCAATGCCGTTAAGGGCCTCTAGATTTGAACGGACGGAATCCCAACCGCTGTCAAAAGACTAACATGATCCTATCTCGCGGAACAGCCCGTGTCGTCTAGATGTATCGATGTGATG
>oligos_12_CGTATGCTCGTATGAGCATAGAGTG_GTCGTCTAGATGTATCGATGTGATG_8
CGTATGCTCGTATGAGCATAGAGTGCAACGCCATATTCCTGTGGCGCTCGTGGACAAGGGACAAGTCATGTACTGTTGTACGTGCTGCGCGAAAAACTCTAACGTGTCAACTTAGCAGGGAAGAGCTGAATGGCTGTGCGCCGTCGTCTAGATGTATCGATGTGATG
>oligos_12_CGTATGCTCGTATGAGCATAGAGTG_GTCGTCTAGATGTATCGATGTGATG_9
CGTATGCTCGTATGAGCATAGAGTGCGTAGCCTTGACTTAATGGTTCAGAGAGCCTTGTAGAGGAAAGCTACCGCAGCAGCGTCCAGAAGCTTAACCGACCAATCGCTCGCGAGCATATCTCAGCAAATCGCATTCTCGTTTGTCGTCTAGATGTATCGATGTGATG
>oligos_12_CGTATGCTCGTATGAGCATAGAGTG_GTCGTCTAGATGTATCGATGTGATG_10
CGTATGCTCGTATGAGCATAGAGTGGTTGAGCAACACGAGTTTCAACTGAGCCAAGCGCGACTCCCACCTGTCGGCACAGTGCCCCTGTGAACAGAGCCCTGGGCACTGTCGAAACACCCGAACCTTCAGCAATATCCGTATGTCGTCTAGATGTATCGATGTGATG
>oligos_12_CGTATGCTCGTATGAGCATAGAGTG_GTCGTCTAGATGTATCGATGTGATG_11
CGTATGCTCGTATGAGCATAGAGTGCTAAGGACGATCAGATTTGAAGCTCTATTCAATACTGTCATCCCTAACTTTTGTCAAACCGATTACCAGTCCTATGCTAGTATTTTGGGATGTCCTTTTTCACTAGATACCCACGCTGTCGTCTAGATGTATCGATGTGATG
>oligos_12_CGTATGCTCGTATGAGCATAGAGTG_GTCGTCTAGATGTATCGATGTGATG_12
CGTATGCTCGTATGAGCATAGAGTGGATTAGGTCTATTCACCGACGAATGAAAACACATACCAACGGATGGGACGAAATTACCGCCAGTGTATGCTTCTCCCAAGTCGCTCACTATTCGTAATGATGAAGCGAGGGCCAAATGTCGTCTAGATGTATCGATGTGATG
>oligos_12_CGTATGCTCGTATGAGCATAGAGTG_GTCGTCTAGATGTATCGATGTGATG_13
CGTATGCTCGTATGAGCATAGAGTGCCTCGGACTCATCCATGTAAGAACCATCTGTACAGACGAGCGTGAACTCGATTCTGTAGACCTGCCTTTCATCAGTCAACCCGCTCGAAGTGGGTTCAGAGATATGCCTTCCGACCCGTCGTCTAGATGTATCGATGTGATG
>oligos_12_CGTATGCTCGTATGAGCATAGAGTG_GTCGTCTAGATGTATCGATGTGATG_14
CGTATGCTCGTATGAGCATAGAGTGGCATAGGCGATGCGGTCCAGAGCTCTCCAACACCGTTGTAGTTCCTAAACGACGCGGGGGATTACAATGTCTCATAGGTTGGATGGCCATGTGAAAAACATCCCATGGAGAGTTTATGTCGTCTAGATGTATCGATGTGATG
>oligos_12_CGTATGCTCGTATGAGCATAGAGTG_GTCGTCTAGATGTATCGATGTGATG_15
CGTATGCTCGTATGAGCATAGAGTGCACATCTTACCGTCTTAACAAATTCGAGATTAGCTAGCGTCCCAGGATCTCAGAAAGGTTGATAGGATGGGATGCGGACATCGACCCGCGCGTCTGATCTCGCTTGAGGATAGTCCCGTCGTCTAGATGTATCGATGTGATG
>oligos_12_CGTATGCTCGTATGAGCATAGAGTG_GTCGTCTAGATGTATCGATGTGATG_16
CGTATGCTCGTATGAGCATAGAGTGCGTACTACGGGTGTCTGTTCAGCGTGAGTATCTGCACATCTTGGGATCATGTAGGGCTGAAAAGTGTGCTGGGGTCTCTCGCGTCCGCGTTGGCTTAGACAACGCTTTCTGTACCGCGTCGTCTAGATGTATCGATGTGATG
>oligos_12_CGTATGCTCGTATGAGCATAGAGTG_GTCGTCTAGATGTATCGATGTGATG_17
CGTATGCTCGTATGAGCATAGAGTGGTTCGTAGTGAGGAACTGGGGTTACGGTTGGCTACATTAAGCCTACGGATCGCCGCCACAGTGTGCACGAAGCCTTAAGCCACGCCCCATTTGCCGCGGTCGCTCAGTGTTACGATCGTCGTCTAGATGTATCGATGTGATG
>oligos_12_CGTATGCTCGTATGAGCATAGAGTG_GTCGTCTAGATGTATCGATGTGATG_18
CGTATGCTCGTATGAGCATAGAGTGCTAACCTACCAGTACACTGTAAGTAGGACGCGAGGACGAGTAGACAACAGCAAGCGCCCCAGGGTGGTACGAACGCGTCCTCGAACCGGGGATGTGCCTGACAACGGACCGCTCCCCGTCGTCTAGATGTATCGATGTGATG
>oligos_12_CGTATGCTCGTATGAGCATAGAGTG_GTCGTCTAGATGTATCGATGTGATG_19
CGTATGCTCGTATGAGCATAGAGTGGATTTCGGGGTTGTTATTTCTGAGAACTCGGGTTCGTAAACTGAGTACTGACGTCTTTTCGCAACGGACAACCTTACATCAGGCAAATATTGCCCGAGGCCTGCGGTATGGGTTGCCGTCGTCTAGATGTATCGATGTGATG
>oligos_12_CGTATGCTCGTATGAGCATAGAGTG_GTCGTCTAGATGTATCGATGTGATG_20
CGTATGCTCGTATGAGCATAGAGTGCCTGCTATAAGGCATTGGTAATGCCAGGGGGTGTTTGATACCCTGAATCTTCTTTCCGCTTATTACTTCGGTGAGCCTAAGCGCTACCATCTGTCCGATAGAAGTTTCAGCCCGAACGTCGTCTAGATGTATCGATGTGATG
>oligos_12_CGTATGCTCGTATGAGCATAGAGTG_GTCGTCTAGATGTATCGATGTGATG_21
CGTATGCTCGTATGAGCATAGAGTGGCATTCGACGGCCCGGTGTAGTCGCTATAGGGTGCGGTTGCGACATTTCGAAATGCTGACGATCTTGCATTCCGTACCGTGAATATACACGGAGGAGTGTCCTACGCTTTAAACGGCGTCGTCTAGATGTATCGATGTGATG
>oligos_12_CGTATGCTCGTATGAGCATAGAGTG_GTCGTCTAGATGTATCGATGTGATG_22
CGTATGCTCGTATGAGCATAGAGTGCACAAGATCGCTGGCATGTGACTCAGTTTGTATTAAGTAATGACTCACAGTTCTATTGTCCCCCTGCGTGCCGGCCGTAATTCCTTCTACTCCTCATGGCGTCCCGCTACAGTGATCGTCGTCTAGATGTATCGATGTGATG
>oligos_12_CGTATGCTCGTATGAGCATAGAGTG_GTCGTCTAGATGTATCGATGTGATG_23
CGTATGCTCGTATGAGCATAGAGTGCGTTTGCTCGAGCCCGTCACCCTTCTGGTCAGTCATATCTAAGAGTAGCATATTAGGTTAGGTCCATGTCGATCACCCCTGGGGGACGTTGCAGTCATATACCAACGTCCTGTTTACGTCGTCTAGATGTATCGATGTGATG
>oligos_12_CGTATGCTCGTATGAGCATAGAGTG_GTCGTCTAGATGTATCGATGTGATG_24
CGTATGCTCGTATGAGCATAGAGTGGTTCCCCACACTCTCAATTAATTGGTCGATTAAGAGGCCCAAGCAGCTTGCAGTAATTACGGAAAAGTCCTCTTAGTCACTAAAATACACGGCCCAATGCCGGAATCTTGGAACCGTGTCGTCTAGATGTATCGATGTGATG
>oligos_12_CGTATGCTCGTATGAGCATAGAGTG_GTCGTCTAGATGTATCGATGTGATG_25
CGTATGCTCGTATGAGCATAGAGTGCTTGGACTAAGGCTGAGTCCCCCACTCCGGATACGTTCTGGCCATGAGAAGAGACCTGCTTAGATAAATTGCTCGCGCAAGGGTTGCAGCATCCGAAGGTGGAGTCAAGGACCCGGCGTCGTCTAGATGTATCGATGTGATG
>oligos_12_CGTATGCTCGTATGAGCATAGAGTG_GTCGTCTAGATGTATCGATGTGATG_26
CGTATGCTCGTATGAGCATAGAGTGGATACAACTTATCGTTGAATTGATTTTGCATGGTTCATGGCAAACTATCGCGTTCACCGTCCCGAGTATTCACTATCCGTGCGGCGGCATGGGCGTTGCATGCGCAGCGAGACCCCTGTCGTCTAGATGTATCGATGTGATG
>oligos_12_CGTATGCTCGTATGAGCATAGAGTG_GTCGTCTAGATGTATCGATGTGATG_27
CGTATGCTCGTATGAGCATAGAGTGCCTGGAATACCATGTAGCGAAAAGTACTAGTATCAACAAAGTAGGACGGGCTCCGTCGGTCCCGAGCCCATATACAACCATGTTAACGCTGGTTATTCCTGATGACCGGCTTAGTACGTCGTCTAGATGTATCGATGTGATG
>oligos_12_CGTATGCTCGTATGAGCATAGAGTG_GTCGTCTAGATGTATCGATGTGATG_28
CGTATGCTCGTATGAGCATAGAGTGGCCGGGGTGGGTTACTCTAGCCGGGCGTCGAATCGGAACTAGCGTGTACCACAGGAGGCGGAGATGACACCAGTGCCCCGTAGGTTGTAAACACCGGGTCTTTCAAAAGAGAAAGCCGTCGTCTAGATGTATCGATGTGATG
>oligos_12_CGTATGCTCGTATGAGCATAGAGTG_GTCGTCTAGATGTATCGATGTGATG_29
CGTATGCTCGTATGAGCATAGAGTGCACTGTCCAGTCGTTACTCAGCGTTGTCACGTTAATCTGCGCGAACTTCTCGGTGCTGCTTGGTGGACCAAGAACTGAAGTACTGTTGTCCTGGCACGTACGGGCGACGCAGACGCCGTCGTCTAGATGTATCGATGTGATG
>oligos_12_CGTATGCTCGTATGAGCATAGAGTG_GTCGTCTAGATGTATCGATGTGATG_30
CGTATGCTCGTATGAGCATAGAGTGCGTTACGGTCGAGAAGATTAGATCCGTTGAGAAAGGAAGCAGACGCGCGGACAAATCTGTAAGAAGGGGTCATATTCTCACATGGTAGGTTGACTGCACTGTACAGGTGGACTCCCCGTCGTCTAGATGTATCGATGTGATG
>oligos_12_CGTATGCTCGTATGAGCATAGAGTG_GTCGTCTAGATGTATCGATGTGATG_31
CGTATGCTCGTATGAGCATAGAGTGGGTAGGTGCCGTTAGGTGCTGTTAGGTAGCACCATCCCCTGTAGACGAGGAGTGTCTTCCAGTTGTAAATCAGTGAAAGACGTATGCTTTTTTTGTCACGTGTACAGATGGAGACGCGTCGTCTAGATGTATCGATGTGATG
>oligos_12_CGTATGCTCGTATGAGCATAGAGTG_GTCGTCTAGATGTATCGATGTGATG_32
CGTATGCTCGTATGAGCATAGAGTGCTTGCGAACCCATAAGAGGAATTCCCTGTGGGTTTTGTTTGGGTAAGCATGTCTAGTTTACTACAGCAGATCTATACCCTTGGCCACGTTTCTTTGACAAATGAGGGGCCAAGCAACGTCGTCTAGATGTATCGATGTGATG
>oligos_12_CGTATGCTCGTATGAGCATAGAGTG_GTCGTCTAGATGTATCGATGTGATG_33
CGTATGCTCGTATGAGCATAGAGTGGATAGTACCCCGTCTTGGTCAGCTATCTGGCGACGTGGCAAACAACAATCTCGGGTTCGATGCGGAGATAAAATCCCGAGAGTCGACCTCAGCACGCAGAGAGGGGTTAGTATGGCCGTCGTCTAGATGTATCGATGTGATG
>oligos_12_CGTATGCTCGTATGAGCATAGAGTG_GTCGTCTAGATGTATCGATGTGATG_34
CGTATGCTCGTATGAGCATAGAGTGCCGTTACAGCGCTAACCTCACTTGGCCCACTGCACAACCTATCTCATCGCTTGCGACACTGTTGGACACATTCAACGCAAGCGCGGGATGTGTTATTGAGTATTTACCGGAAGGGGTGTCGTCTAGATGTATCGATGTGATG
>oligos_12_CGTATGCTCGTATGAGCATAGAGTG_GTCGTCTAGATGTATCGATGTGATG_35
CGTATGCTCGTATGAGCATAGAGTGGCCGCCGGCTCCCCCATGAGTTCGCCTCCCCACTTCTCACCCCTAAAACATAGCCCCCCATAATCGGTTTTAGATTCTTACGGGCTTGATAAGTCCCCGAAAGAGATGGGTCACCCTGTCGTCTAGATGTATCGATGTGATG
>oligos_12_CGTATGCTCGTATGAGCATAGAGTG_GTCGTCTAGATGTATCGATGTGATG_36
CGTATGCTCGTATGAGCATAGAGTGCACTTTAGCTGCTGCTGTCCGACTGTGTTGATCTGCGAAAATAGATCAAGGCCCTCAAACTAACCCGCGGAATTGAACGGGGTTAACGAAATCACATTTTATTAGCAGATCTGACGTGTCGTCTAGATGTATCGATGTGATG
>oligos_12_CGTATGCTCGTATGAGCATAGAGTG_GTCGTCTAGATGTATCGATGTGATG_37
CGTATGCTCGTATGAGCATAGAGTGCGACTAAACTACCCCTTATATTATCAGTCCACCCCTACGGTGGTCGGTTCAAGTGATGCTCGACCACCCTGCCTGAGGAATGAGGCATCCAAGCAGTAGCCCAGCATCACAACAGGTGTCGTCTAGATGTATCGATGTGATG
>oligos_12_CGTATGCTCGTATGAGCATAGAGTG_GTCGTCTAGATGTATCGATGTGATG_38
CGTATGCTCGTATGAGCATAGAGTGGGTACCATGAACATATACCCGGCTGAATCGCTATGTTATGCCAAGTTCCTTTGCTTGTCGGTTAGCCAAGATGACGGTTGGTGGTGGCTACCATGACCTTTTGGCTATATAGCACCCGTCGTCTAGATGTATCGATGTGATG
>oligos_12_CGTATGCTCGTATGAGCATAGAGTG_GTCGTCTAGATGTATCGATGTGATG_39
CGTATGCTCGTATGAGCATAGAGTGCTTCTTCGCTGCTCAGCGGCTTTACCTACCCGTGTCCCGCTATCTTCCCGCGCTGTGACAGCAATGGGGAACGCCCTGATTGCAAACAGTTACCACTAGTGAAATTTGTGTCGAGCTGTCGTCTAGATGTATCGATGTGATG
>oligos_12_CGTATGCTCGTATGAGCATAGAGTG_GTCGTCTAGATGTATCGATGTGATG_40
CGTATGCTCGTATGAGCATAGAGTGGAGCTGTATGCGGTTTAGCTAGCTCAATCTCAACCGATTGAGTCCCTAATCAGTAAACACGCCCCACGGGCTGATCGACTTCCACAGACTCAATGAGTTAATTGTTATGAGATAAACGTCGTCTAGATGTATCGATGTGATG
>oligos_12_CGTATGCTCGTATGAGCATAGAGTG_GTCGTCTAGATGTATCGATGTGATG_41
CGTATGCTCGTATGAGCATAGAGTGCCGTATCAAACTAAGTCTAGCCAAAACAATCGTATGGTGATTGATTAGCAAAATTTCTTACTGGTCCTTGACTAACCCATTTTTCGGGGTAGATGAGATGAAGACATACGGAGAGGTGTCGTCTAGATGTATCGATGTGATG
>oligos_12_CGTATGCTCGTATGAGCATAGAGTG_GTCGTCTAGATGTATCGATGTGATG_42
CGTATGCTCGTATGAGCATAGAGTGGCCCTAAAAAACTCCAGCGGTTGCCTAAGACGCTAAAGTCAAAAGCTAACATTTGTTCGGGGGCAATAACTGTGACCCATGTTCTTTTCAGTCTTCTGACCATGCTCGAGAATCGGCGTCGTCTAGATGTATCGATGTGATG
>oligos_12_CGTATGCTCGTATGAGCATAGAGTG_GTCGTCTAGATGTATCGATGTGATG_43
CGTATGCTCGTATGAGCATAGAGTGCACTAAATTATTGGTTAGCTTGTGCTCTAATATGCTATGGAATGCCGTGATAGTGTAAGTACACACTTGATAGAAACAATAACCTGGCTTCTCACTCTTAGGTGCCTAAGCGGGGCCGTCGTCTAGATGTATCGATGTGATG
>oligos_12_CGTATGCTCGTATGAGCATAGAGTG_GTCGTCTAGATGTATCGATGTGATG_44
CGTATGCTCGTATGAGCATAGAGTGCGACAAGAAGTGATCTTGGCAGTACGAACGCAGGTCAGCAGCACACCTCTTGAGTAGATAGTTACTTATCGAGTTTCGGATAACACGTTCCTAGGGGTCGCCGCAACACCTAAGTATGTCGTCTAGATGTATCGATGTGATG
>oligos_12_CGTATGCTCGTATGAGCATAGAGTG_GTCGTCTAGATGTATCGATGTGATG_45
CGTATGCTCGTATGAGCATAGAGTGGGTTTACATGGTGACCACAGACTCGGCAGCCACAACCCGTTTTGTGGACATTCCAACAAGCTCACTCTTCCCCGAACGTTTTCAACCGACGCCAGAACGCCGCTTATTAATATCGGTGTCGTCTAGATGTATCGATGTGATG
>oligos_12_CGTATGCTCGTATGAGCATAGAGTG_GTCGTCTAGATGTATCGATGTGATG_46
CGTATGCTCGTATGAGCATAGAGTGCTTCAAGGCCGCTGGCGCTGGCTCTGATATATGCGGTGAAACGGCTAACGGAGAGGCGACTACCGGCTTTCTCGTCTCAGTCAGAAGCATAGAAACTGCGCCCCGGAGCTCACTGCTGTCGTCTAGATGTATCGATGTGATG
>oligos_12_CGTATGCTCGTATGAGCATAGAGTG_GTCGTCTAGATGTATCGATGTGATG_47
CGTATGCTCGTATGAGCATAGAGTGGAGCACTAACGGGCGGCCTAAAAAAATATCCGATTACCTTCTTTGCAGCGAATGGCCGCTCAGTGTTACTTGCCCGATTGTCAGGCTCGGTCCTCCTAGTTGACAGATGGATCAATCGTCGTCTAGATGTATCGATGTGATG
>oligos_12_CGTATGCTCGTATGAGCATAGAGTG_GTCGTCTAGATGTATCGATGTGATG_48
CGTATGCTCGTATGAGCATAGAGTGCCGAGTCCTCAGCGAGCCGTCGACGCGTAGTGTAACAACGCACAGCCGGGGCTCACGCTCCGCGGCTTCCCCTATACTTCTTACTTATTAGGGCCGGCGACAGGGACCTTTTGTTATGTCGTCTAGATGTATCGATGTGATG
>oligos_12_CGTATGCTCGTATGAGCATAGAGTG_GTCGTCTAGATGTATCGATGTGATG_49
CGTATGCTCGTATGAGCATAGAGTGGCCCATAATAACCCTATAGACCCTTGGGACCTAAGATTATGTGTGCTTATTGACCAATAGCGGGTGATGAGTCACGTAAGTACGTATCGGCGGTGGCCAGGAAGTCGTTAAAAGCCCGTCGTCTAGATGTATCGATGTGATG
>oligos_12_CGTATGCTCGTATGAGCATAGAGTG_GTCGTCTAGATGTATCGATGTGATG_50
CGTATGCTCGTATGAGCATAGAGTGGTATGTCATATACGAGCAGATCAGGCTGGACATTAACACTGCTAACTCGTTAATGGCCGGGGTGATTCTTCCCGGCAGGGCACCGTCAGTCTGCACTTGGCCCAGGAATATAAGGCTGTCGTCTAGATGTATCGATGTGATG
>oligos_12_CGTATGCTCGTATGAGCATAGAGTG_GTCGTCTAGATGTATCGATGTGATG_51
CGTATGCTCGTATGAGCATAGAGTGCGAGGCTTGGCGACGATTACCCATAGCTCGATGAGTTCATAAACAGCGGTATTACCCATATAAGAGATGGGGCGGGGCGGGAATTTAGTTCTTGCGGCGGCAAGGCGAATGCGTATTGTCGTCTAGATGTATCGATGTGATG
>oligos_12_CGTATGCTCGTATGAGCATAGAGTG_GTCGTCTAGATGTATCGATGTGATG_52
CGTATGCTCGTATGAGCATAGAGTGGGTTCTACTAGAGGCACAGGTGTATCACTCCTGGGAGCGAAGATGTACAGCGCCAGGGCACATATCGGTGACCAGCAAAGGTTAAAGAAAGGTGGTGGACAACTAAGCGTCGTATTCGTCGTCTAGATGTATCGATGTGATG
>oligos_12_CGTATGCTCGTATGAGCATAGAGTG_GTCGTCTAGATGTATCGATGTGATG_53
CGTATGCTCGTATGAGCATAGAGTGCTGACAACCGATCTTAAAATCCCAAAGCATATAAACATTTCAAGGTAGTCCACTATCCGGATCTGGGGGTGTTTTGCTCGGATACAGCGTTTTCACGATTGCAAAGCGGAAGGGCCCGTCGTCTAGATGTATCGATGTGATG
>oligos_12_CGTATGCTCGTATGAGCATAGAGTG_GTCGTCTAGATGTATCGATGTGATG_54
CGTATGCTCGTATGAGCATAGAGTGGAGGGACGCCTGTCGGGGCAGTGTGGTTTTCTGCCTGCGGTAAACGCTTAGGCGGACGTCTTTCCGTGGCCCGGGCACCAGCGGAACATTCTAGCTGGAAGGTATTGGCATGTAGGCGTCGTCTAGATGTATCGATGTGATG
>oligos_12_CGTATGCTCGTATGAGCATAGAGTG_GTCGTCTAGATGTATCGATGTGATG_55
CGTATGCTCGTATGAGCATAGAGTGCCGACACCTAGCACACCTAGCAGAGCAACACCGATAACCAGGCGAAAGTGAATTTAGCAACAGTCGACTCGTACCCGTATATTGATGCGGTTGACGAACGGCGCAGCCCCATCGATCGTCGTCTAGATGTATCGATGTGATG
>oligos_12_CGTATGCTCGTATGAGCATAGAGTG_GTCGTCTAGATGTATCGATGTGATG_56
CGTATGCTCGTATGAGCATAGAGTGGCGTTTTATGGTTACAACGAAGGTCTGGAGAGACTCATACAAGTACCGTAGACGGACTCTACGTGGAAAATATGCCCAAAAATCCAAGTCTGATCGGCCTTAAGGTTTTCCTCCGCCGTCGTCTAGATGTATCGATGTGATG
>oligos_12_CGTATGCTCGTATGAGCATAGAGTG_GTCGTCTAGATGTATCGATGTGATG_57
CGTATGCTCGTATGAGCATAGAGTGGTATCACCTAGGCTTTTGTTGCTCACTTAACGTCTCAAGGCTCACAATGAACGCAAGCTTTTAGCCAAGAATTCTACAGCGAAGCTGCATTGGCGCACGCAACGGGGTGGGGTGTTCGTCGTCTAGATGTATCGATGTGATG
>oligos_12_CGTATGCTCGTATGAGCATAGAGTG_GTCGTCTAGATGTATCGATGTGATG_58
CGTATGCTCGTATGAGCATAGAGTGCGAGCGAGTACGGTAGTCTGAATAGTGATCACGAGTGCACCCCTGTCTTGGAGTGAGTAGCTGCAAGATACTGTAGGCGTTGTTACTCTTCAGACGTACGTATTAGATTTAGCCTTCGTCGTCTAGATGTATCGATGTGATG
>oligos_12_CGTATGCTCGTATGAGCATAGAGTG_GTCGTCTAGATGTATCGATGTGATG_59
CGTATGCTCGTATGAGCATAGAGTGGGGGATGGTAGATAGAATGAACGCTACCGTGTAAAGGCGGAAAGTTGATGGTGATACCCCTGAAAGCAAGGGAGATTTGGCTGTCTATCCCGATATCTATAGATGACATGTTATGGCGTCGTCTAGATGTATCGATGTGATG
>oligos_12_CGTATGCTCGTATGAGCATAGAGTG_GTCGTCTAGATGTATCGATGTGATG_60
CGTATGCTCGTATGAGCATAGAGTGCTGAGAGCCCTGAAACAACGACGCCGAGAGGGATCTACGCTACGTCCGAAGTCTGCTGACAAGATTTCAGTAGGCCCGACTTCATGACGCGGCAGGTGAGGGTGAGGAAGGATGAACGTCGTCTAGATGTATCGATGTGATG
>oligos_12_CGTATGCTCGTATGAGCATAGAGTG_GTCGTCTAGATGTATCGATGTGATG_61
CGTATGCTCGTATGAGCATAGAGTGGAGGCTCGCTGCTGCAGGTGTGTATCAGCTGGTATCAGATCGTAATGCCTGACCCTTCTGCGGCTTTGTTTAGACTTAGCATCTCAGTTAGGTGCACCCCTGGACTAGTATAATCGCGTCGTCTAGATGTATCGATGTGATG
>oligos_12_CGTATGCTCGTATGAGCATAGAGTG_GTCGTCTAGATGTATCGATGTGATG_62
CGTATGCTCGTATGAGCATAGAGTGCAGCGTATTGCTCATGACCTCTGAATGCGCACCGTCAGAACCAAGCCGCTGCACACGAAGCCTCTCCCGGTATTAGGGCACCATTGACCCAGTGGCATCAACATAAGACACTAACCCGTCGTCTAGATGTATCGATGTGATG
>oligos_12_CGTATGCTCGTATGAGCATAGAGTG_GTCGTCTAGATGTATCGATGTGATG_63
CGTATGCTCGTATGAGCATAGAGTGGCGTAATAAGCTTGAGAGCCATAGCTACGTGAGAACTCTGCAGCCTATATTCTGTACGAATGACCGAGTACCGGACTAAAGTAAAATCTTCTGGTATTGGTAAGAAGAATTGCGTACGTCGTCTAGATGTATCGATGTGATG
>oligos_12_CGTATGCTCGTATGAGCATAGAGTG_GTCGTCTAGATGTATCGATGTGATG_64
CGTATGCTCGTATGAGCATAGAGTGGTAATACAGGGAGTGGAGAGTGTATATCAATTATCGACGACCAGGGTCCCTGAGATTGTGGACTTAGTTCCGTAACTTATAAATGAGCCCGCACGAACAAAACCCTTGCGAATCCGTGTCGTCTAGATGTATCGATGTGATG
>oligos_12_CGTATGCTCGTATGAGCATAGAGTG_GTCGTCTAGATGTATCGATGTGATG_65
CGTATGCTCGTATGAGCATAGAGTGCGCTAGGAGATCATAACTATAACAAACAGGATTGCTCGCCGTTTAATTAAGGTTGAAGGTGATGCTCAAGTTAAACCGTATTAGGTGCGATTACATGGTTAGAGACTAACATCTAACGTCGTCTAGATGTATCGATGTGATG
>oligos_12_CGTATGCTCGTATGAGCATAGAGTG_GTCGTCTAGATGTATCGATGTGATG_66
CGTATGCTCGTATGAGCATAGAGTGGGGGTACGATAGGACGGGGGGGATTCACAAGCTAAGCCATAGGGACCTCGACAGACAACTTTAAGGCAGAGGGCAGTTGGCTCAGGTTGCGTGCGGGATTGATCGTATCATTGAGGCGTCGTCTAGATGTATCGATGTGATG
>oligos_12_CGTATGCTCGTATGAGCATAGAGTG_GTCGTCTAGATGTATCGATGTGATG_67
CGTATGCTCGTATGAGCATAGAGTGCTGTACTTACTCCTTCAACATCTAATGGTGGGAGTATCTTCTTGGGCCGACTTAGCAGTCACTACAGTGCGTCGTAGGGTTAGCGCGCTAAATAACTTCAAGAACTGAAAGGTCCCTGTCGTCTAGATGTATCGATGTGATG
>oligos_12_CGTATGCTCGTATGAGCATAGAGTG_GTCGTCTAGATGTATCGATGTGATG_68
CGTATGCTCGTATGAGCATAGAGTGGAGGATACTTACCGTTCTCGCGTTGGCGGTGGGTTAGTGCTGGAGGCGTTTCCGCGATATGCCGACCCTAGCCTGAAATCGAGCAGGGATAAATCATGGCCGCGAGACAGACCCCGTGTCGTCTAGATGTATCGATGTGATG
>oligos_12_CGTATGCTCGTATGAGCATAGAGTG_GTCGTCTAGATGTATCGATGTGATG_69
CGTATGCTCGTATGAGCATAGAGTGCAGCCAATGGTTCCTTTACCTGGCCGACAAGGTGCTTACTCAGAATACTGTGCGACTTCGTCACTGGAATTGCGTTATGCTTGACTAGGTGTAAGCGTCACTAAAAAATAGAACGGCGTCGTCTAGATGTATCGATGTGATG
>oligos_12_CGTATGCTCGTATGAGCATAGAGTG_GTCGTCTAGATGTATCGATGTGATG_70
CGTATGCTCGTATGAGCATAGAGTGGCGAGCCTTAGTGCATCCCGCTCACGAGTGTGAGAACTTCGCACTACTATTGTTTCAGTAATGAACCCCAATTCGCTACCTTATGGTCGCAAGGTTATCTTTTCAAGATTTCCCCGCGTCGTCTAGATGTATCGATGTGATG
>oligos_12_CGTATGCTCGTATGAGCATAGAGTG_GTCGTCTAGATGTATCGATGTGATG_71
CGTATGCTCGTATGAGCATAGAGTGGTAAATCATCTATAGAGCCATCCTAGCTCACTACCGGGGTACGGTGGCTAGGTCCATTGTTAGCCCTCAGCTTTGAGAGTGGCAGACCTCACCCTCTGAGTTATATGTTATGACAACGTCGTCTAGATGTATCGATGTGATG
>oligos_12_CGTATGCTCGTATGAGCATAGAGTG_GTCGTCTAGATGTATCGATGTGATG_72
CGTATGCTCGTATGAGCATAGAGTGCGCTTATGACGGTCAAGTATTCGGCCCTGCGACAGCAGGGAGGTTTAGGACTTGTCGTCCCGGACTCGCGTTCTCACTTGACAGGGTCCCTATGCTGTTGTGGCATCATTGACACGTGTCGTCTAGATGTATCGATGTGATG
>oligos_12_CGTATGCTCGTATGAGCATAGAGTG_GTCGTCTAGATGTATCGATGTGATG_73
CGTATGCTCGTATGAGCATAGAGTGGGGCCCAAAGTTGGAGCGCTGCACTATATACCGCGTGACTTTTTTGCAACCCGTAAACGCAGTGCACATAACGCAACCACGGGAAACTACTATGTCGCACCAAATTCGCACGTATTTGTCGTCTAGATGTATCGATGTGATG
>oligos_12_CGTATGCTCGTATGAGCATAGAGTG_GTCGTCTAGATGTATCGATGTGATG_74
CGTATGCTCGTATGAGCATAGAGTGCTGTTGAGACCTTGTCTAAGTTAGATCCCACCCAGCGGGAATTTACTTCCGGAGACGGCGTTATATGTATAGAATAACGTCAGGGCATGAGATCAGTGCAACCAATAAGCATTCATCGTCGTCTAGATGTATCGATGTGATG
>oligos_12_CGTATGCTCGTATGAGCATAGAGTG_GTCGTCTAGATGTATCGATGTGATG_75
CGTATGCTCGTATGAGCATAGAGTGGACATGGGTAAGGTGTTCCACGATGGATGCGTAACCTCCTAGAGGTTATGTAACAGTTGGGGTATAGGAATCTAGTCTTGCCAATTCTACGTATTCTTGAGCGAAGCATTGCCGCCTGTCGTCTAGATGTATCGATGTGATG
>oligos_12_CGTATGCTCGTATGAGCATAGAGTG_GTCGTCTAGATGTATCGATGTGATG_76
CGTATGCTCGTATGAGCATAGAGTGCAGGTGTCCTCGAGGGAGTATCAAAGCGAGGATTCCTCTTCCGTCAGAGCTATATATCTCCACTGTCGTCCCCGATCCAGACAGGCCCAAGACAACACTGCCTTGGTAAGGCCATATGTCGTCTAGATGTATCGATGTGATG
>oligos_12_CGTATGCTCGTATGAGCATAGAGTG_GTCGTCTAGATGTATCGATGTGATG_77
CGTATGCTCGTATGAGCATAGAGTGGCGACGCTGTTCAAGATGCGATCCTGCGAATCTAACGGAAATATTCCTAGGCTACGATGCAAGCTTAGAGAAACTGGGCTGAGCTAAAGGAGCTACCCATCTGTATTAGTCTTTATCGTCGTCTAGATGTATCGATGTGATG
>oligos_12_CGTATGCTCGTATGAGCATAGAGTG_GTCGTCTAGATGTATCGATGTGATG_78
CGTATGCTCGTATGAGCATAGAGTGGTCCCTATTCCCAATGACGGCCTTGCCCACGCCTCTTTAGATGCGACGCTGGAAACAGTAGTCGTTGTCTTAACACTACATAACTGGTTCGATAACAAGGGCACACTAGCTACCCCTGTCGTCTAGATGTATCGATGTGATG
>oligos_12_CGTATGCTCGTATGAGCATAGAGTG_GTCGTCTAGATGTATCGATGTGATG_79
CGTATGCTCGTATGAGCATAGAGTGCGCACCGATCTCCGTATGGGAAGCTTGATGCTTAGTGTCTGTGGGGATAAACGCGACATTGTCACGAGGAGGTGGCAAGTATACTACCGTCTCTTATGTACAACCCAGTCCTTCCGCGTCGTCTAGATGTATCGATGTGATG
>oligos_12_CGTATGCTCGTATGAGCATAGAGTG_GTCGTCTAGATGTATCGATGTGATG_80
CGTATGCTCGTATGAGCATAGAGTGGGGCGTCTCAGCAGCGTGATGCCACCACTGGGCAGCGCTGGACTATAGTCTCTACGTCCCTGATCTTTTTTATGATCGCCTGTGCTCTCTAGGGGAACGAATCCACGACGAGCTTTTGTCGTCTAGATGTATCGATGTGATG
>oligos_12_CGTATGCTCGTATGAGCATAGAGTG_GTCGTCTAGATGTATCGATGTGATG_81
CGTATGCTCGTATGAGCATAGAGTGCCCGTCGACCAATTGTGGGGTTTGGGTGCTGGTCGGACGTCTCCTCGGTAGTACGCGACGCCATGGACCGGACCGGGTACCCCAGTCAGACTCAACGCTCGGTTATCCGCTGGTGGCGTCGTCTAGATGTATCGATGTGATG
>oligos_12_CGTATGCTCGTATGAGCATAGAGTG_GTCGTCTAGATGTATCGATGTGATG_82
CGTATGCTCGTATGAGCATAGAGTGGACAACCTCAGGGAGTGCCCACTGGGGGTAGTAGTGGCCGGCCTACGGGGCCTCGGTGGGAAACAAGTGGGCCGGCGGGCGAAACCCTCGACATTATCGTGATTGCTTATGTCGATTGTCGTCTAGATGTATCGATGTGATG
>oligos_12_CGTATGCTCGTATGAGCATAGAGTG_GTCGTCTAGATGTATCGATGTGATG_83
CGTATGCTCGTATGAGCATAGAGTGCAGGACTCTGGGTATTTGGCGCTGTAGACCTTGGTCCGCTGTTAGGAGGCATAACGTGTCAGGCATCAAAGGCCCATCGTCCGCACAGGTCCTCTAAAAGAAGTTGCAGATTCAATTGTCGTCTAGATGTATCGATGTGATG
>oligos_12_CGTATGCTCGTATGAGCATAGAGTG_GTCGTCTAGATGTATCGATGTGATG_84
CGTATGCTCGTATGAGCATAGAGTGGCTCCGGACACCAAATTGACCGAGTATCTATGCACGCTCATAGAGCTTCTGATCAATGACGGCTAGCATTGGTCCGCTCTCGGAAAGAACACTATGTTGTTCGCATAGACTTGTCCCGTCGTCTAGATGTATCGATGTGATG
>oligos_12_CGTATGCTCGTATGAGCATAGAGTG_GTCGTCTAGATGTATCGATGTGATG_85
CGTATGCTCGTATGAGCATAGAGTGGTCCGAATACCATGGTGTGCATCTAACCTATAGTTACGTTGCGATTCCAGTACTATCAAGCGGCCAAAGATAATTATCTGTCTCCACACCGGAGCTGGGGTGGCACAAGTAACCCCCGTCGTCTAGATGTATCGATGTGATG
>oligos_12_CGTATGCTCGTATGAGCATAGAGTG_GTCGTCTAGATGTATCGATGTGATG_86
CGTATGCTCGTATGAGCATAGAGTGCGCAGGCAACGTCTGTACGAGGATTTAATGGACACTACCGTTCCACATCTCTCATACCTGTGCTTACCCTATTTGACGAAACACAGTACGTTTTGATAATAGCCGGTAGCAGAGCGTGTCGTCTAGATGTATCGATGTGATG
>oligos_12_CGTATGCTCGTATGAGCATAGAGTG_GTCGTCTAGATGTATCGATGTGATG_87
CGTATGCTCGTATGAGCATAGAGTGGGCTCGTAGCTGAGATCGCGGTTTAATGCTCCGTAATCGGCAAGGCGGTTACGGCGAGCCGTGTAAAATGGCATTATCGCACACAAAAGCCTTTGTGGACACTCCTTTTGCTCAATTGTCGTCTAGATGTATCGATGTGATG
>oligos_12_CGTATGCTCGTATGAGCATAGAGTG_GTCGTCTAGATGTATCGATGTGATG_88
CGTATGCTCGTATGAGCATAGAGTGCCCGATTGCTCATCCCTCCCGTTAATGGCGGCCCCAGGCTAAGCCAAATGAATAAGCATTTTTATGACGCCCAGCTAATAGGAATGATATTGTTTTTGCATGGCTACGGGCCTTTACGTCGTCTAGATGTATCGATGTGATG
>oligos_12_CGTATGCTCGTATGAGCATAGAGTG_GTCGTCTAGATGTATCGATGTGATG_89
CGTATGCTCGTATGAGCATAGAGTGGACTGAAAGGCAAGGGGACCCTACTCAATAGATCGGATCAAAATGTTACTTTCTTAACTGCTGGTAACGGGCTTAGCTTCTGGCTAGACCCGGATATTCCGAAATCTATCCGGTCGCGTCGTCTAGATGTATCGATGTGATG
>oligos_12_CGTATGCTCGTATGAGCATAGAGTG_GTCGTCTAGATGTATCGATGTGATG_90
CGTATGCTCGTATGAGCATAGAGTGCATTCCGTCTAACCTCGCCCAGCACATGCGAGCGGTTCTCCCGTCCCGATTGGTCGTGTGCGCAGGGAGACGTCGAGTCTGACATTTCTCCATCGGCTCGCGTGGCAAGTCTTGTATGTCGTCTAGATGTATCGATGTGATG
>oligos_12_CGTATGCTCGTATGAGCATAGAGTG_GTCGTCTAGATGTATCGATGTGATG_91
CGTATGCTCGTATGAGCATAGAGTGGCTCGCGATGACTAGCACCCTCATCCATCGGCACTCTGGGCCCCGGAATGTACTCCGAGCAGAGTTCACAGGACGTACCGTATAAGTACTTCGATGTGGCGTGTAGTAAACCTGCGCGTCGTCTAGATGTATCGATGTGATG
>oligos_12_CGTATGCTCGTATGAGCATAGAGTG_GTCGTCTAGATGTATCGATGTGATG_92
CGTATGCTCGTATGAGCATAGAGTGGTCGAGTCTACTGCCGCCGCCAGGCGAAACAGCGAACCAAGCCGGGAGTATCGCTCTTATTAGCTTGTGTGTAGGGTATGAGACGGTCTGCGAAAGCGCATTTCTTTGGAGTCATTCGTCGTCTAGATGTATCGATGTGATG
>oligos_12_CGTATGCTCGTATGAGCATAGAGTG_GTCGTCTAGATGTATCGATGTGATG_93
CGTATGCTCGTATGAGCATAGAGTGCTCCCCTTGCATGAAAACTGCGATTCTGAGGTCCGGTTTTTCGATCATACAGTAAATCGGTCATGCGTCAAAGCACGAAAGGCTTAGGATAGCTAGACATTTAGACGCTTATCCGCTGTCGTCTAGATGTATCGATGTGATG
>oligos_12_CGTATGCTCGTATGAGCATAGAGTG_GTCGTCTAGATGTATCGATGTGATG_94
CGTATGCTCGTATGAGCATAGAGTGGGCTGCAATCACTGTCCACCGTTTGACCAAGGCCCCTCGGCGATGGTAAACATCGCGGGTAGGCAACCAGTTAGCGAGCGGGCAACGCAGACATATTTTTTCGTCCAGGGAACGCGTGTCGTCTAGATGTATCGATGTGATG
>oligos_12_CGTATGCTCGTATGAGCATAGAGTG_GTCGTCTAGATGTATCGATGTGATG_95
CGTATGCTCGTATGAGCATAGAGTGCCCCGGGATGGAAAGGAAACCCTAGACGCGTCTGCGCTAGGACTGGTAACATACTCTAGCTCTATTTGCAAGAGGGCTAAGCTTCCTGTCTACGTAGCGCGAACTGTAGAGCAGGGTGTCGTCTAGATGTATCGATGTGATG
>oligos_12_CGTATGCTCGTATGAGCATAGAGTG_GTCGTCTAGATGTATCGATGTGATG_96
CGTATGCTCGTATGAGCATAGAGTGGACTCGCTCTTGCTAATGGTGCCGCCCGACCGAAACAAGCGTTTAGCGTGTCTTGAAGCCGCCTACGCACGGGAGGAGCTTCATTTTTAAGCGATCACACCGCCCACGCATCCTGGTGTCGTCTAGATGTATCGATGTGATG
>oligos_12_CGTATGCTCGTATGAGCATAGAGTG_GTCGTCTAGATGTATCGATGTGATG_97
CGTATGCTCGTATGAGCATAGAGTGCATTGGGGAGTTATTCCAGAATGCTGGATCTAAGCGAACCGACGCGATCCTGCTCCGTCGAGGAATCCAAATCTTATTTTGCTTGAGCCTCCCCCATTTCGACCCTCAATCAACATCGTCGTCTAGATGTATCGATGTGATG
>oligos_12_CGTATGCTCGTATGAGCATAGAGTG_GTCGTCTAGATGTATCGATGTGATG_98
CGTATGCTCGTATGAGCATAGAGTGGCTGAAAGCACCACGGCGCCGGCCCACGACACTGCTTTCTAACCCAGACCCCCGTTGGCAGAGCAGGCTCGTTGATGGCTGTCAGGAAGATGCCCGACCATAATGTGTAGGATACCCGTCGTCTAGATGTATCGATGTGATG
>oligos_12_CGTATGCTCGTATGAGCATAGAGTG_GTCGTCTAGATGTATCGATGTGATG_99
CGTATGCTCGTATGAGCATAGAGTGGTCGTCTCCGTGGCTTTTCTTGGCGGCGGAGTCTCGCCCATTAAGAGGCCGATAACATGTAATGCCTTACCTCGTTAATCATTCGATAGTTGTTCTATCGTTTAAGTATGTCGTCGCGTCGTCTAGATGTATCGATGTGATG
>oligos_12_CGTATGCTCGTATGAGCATAGAGTG_GTCGTCTAGATGTATCGATGTGATG_100
CGTATGCTCGTATGAGCATAGAGTGCTCCACGCCGCCTCATGCCTTCCTATCTTACTGACTACCAGAGCTGGGGCCCATGGATAGGTAATATTGTTTCAGTTACAGTCTCGTGAACGAATCCGATGGGCCGCGGTAGCATATGTCGTCTAGATGTATCGATGTGATG
>oligos_12_CGTATGCTCGTATGAGCATAGAGTG_GTCGTCTAGATGTATCGATGTGATG_101
CGTATGCTCGTATGAGCATAGAGTGGGCAAACTTCGTGAGGCCGCCTCTCGGTGAGAAGGATGGGCGAATTTCACATCTAGCATCGAGATATGCTCCGGGGCGGTGCTCAAGAAGGATTCATGGCTGTGTCTTCCCACGGGCGTCGTCTAGATGTATCGATGTGATG
>oligos_12_CGTATGCTCGTATGAGCATAGAGTG_GTCGTCTAGATGTATCGATGTGATG_102
CGTATGCTCGTATGAGCATAGAGTGCCCCCCCCCGGATGACGGAGCTGCTGGCCCTTATTTGCGACAACTACTCTGAGCCCTCAGCCTCATTCCTGGTAGTGCGCACATGGATCCCGCATCTTGTGTTAAAAAAAGTAAAACGTCGTCTAGATGTATCGATGTGATG
>oligos_12_CGTATGCTCGTATGAGCATAGAGTG_GTCGTCTAGATGTATCGATGTGATG_103
CGTATGCTCGTATGAGCATAGAGTGGAAGAGTCCCAGTAATCTTTACTTGCGTCACTATAAGTGCGGCGCACTTGCCTCCAAACTTAGACGGCTCCATAATCTAAAGGGTGCAAAAGTCCAATAGAACGAAAACATGTTCCCGTCGTCTAGATGTATCGATGTGATG
>oligos_12_CGTATGCTCGTATGAGCATAGAGTG_GTCGTCTAGATGTATCGATGTGATG_104
CGTATGCTCGTATGAGCATAGAGTGCATAAGGTTTTGACTGTGGTCAACTGATCAACTGGAATTACTTATTCGTATCACACCTACTATTTGCTTGAATGCAGTCAGCCTGTTTCATGTACTGACACAAGAACAGGTGTAATTGTCGTCTAGATGTATCGATGTGATG
>oligos_12_CGTATGCTCGTATGAGCATAGAGTG_GTCGTCTAGATGTATCGATGTGATG_105
CGTATGCTCGTATGAGCATAGAGTGGCTGTTATACTTGCAATCTTCTATCTCCCGCTGTTGGGATAACTGGGCAGGAGTGCGGCAAAATAGATTTAAGGTTTTTGCCGCACCCCTCCGGGCATGGTTACATCCTTGGGATATGTCGTCTAGATGTATCGATGTGATG
>oligos_12_CGTATGCTCGTATGAGCATAGAGTG_GTCGTCTAGATGTATCGATGTGATG_106
CGTATGCTCGTATGAGCATAGAGTGGTGAAAGTACGTGATGGCTTTATAACAGCAACTTGAAGCGTACAGCGGCCGACTTCATTATTGCTTAGTACAAGCGGCAAATACATTTTCAATATGGTATCTACGGTGTTAGCACCTGTCGTCTAGATGTATCGATGTGATG
>oligos_12_CGTATGCTCGTATGAGCATAGAGTG_GTCGTCTAGATGTATCGATGTGATG_107
CGTATGCTCGTATGAGCATAGAGTGCTCCTGGCACGATATCCAAAATCTAACCGGAGCATTAAATAAAGGCTGGAAGGTCGTGTCCGGAAACCACGCTTATGTGTCTGGGTCCTGAAAAAATCGCACCGATGGGCGTCACGTGTCGTCTAGATGTATCGATGTGATG
>oligos_12_CGTATGCTCGTATGAGCATAGAGTG_GTCGTCTAGATGTATCGATGTGATG_108
CGTATGCTCGTATGAGCATAGAGTGGGCATATTTCTTGTAAATTGTCCATATCAATGTTTCGGAGAGCAAAGAATCGATGTCGATGGATCGGGTGGATCCAGGCTCAGCTTCACGAATCACGCTGGAAAATAGTTTCCAGCCGTCGTCTAGATGTATCGATGTGATG
>oligos_12_CGTATGCTCGTATGAGCATAGAGTG_GTCGTCTAGATGTATCGATGTGATG_109
CGTATGCTCGTATGAGCATAGAGTGCCAAACTTTTTGTTCGACCGAGCGAGAACACAGGGTCAGGTCCGATCCCGTTACCGGCAGGGGCTCTTGACGACGTGCGGACCGTTCAGTTTGACTTCCGTTAAGCTAGACATGTACGTCGTCTAGATGTATCGATGTGATG
>oligos_12_CGTATGCTCGTATGAGCATAGAGTG_GTCGTCTAGATGTATCGATGTGATG_110
CGTATGCTCGTATGAGCATAGAGTGGAAGTCAAATCATCGATCCATTATTGCCTCGCACAGGCGGCTTGCCCCCCGCTGCACCAAACATTTCATTTACTTGATTACGTGATTGCACTGGCTCCACCTCACGCGAATTCCAATGTCGTCTAGATGTATCGATGTGATG
>oligos_12_CGTATGCTCGTATGAGCATAGAGTG_GTCGTCTAGATGTATCGATGTGATG_111
CGTATGCTCGTATGAGCATAGAGTGCATATCGGAGGAGTGATCTTCAATCTATGAGATCAACGCTCCCTTCTGTTCGCAGGTTGTACGTATGTGTCTGTTCGATCAATTCGAAGGACCCGTAGTACAGGCGGGAACGGTGGCGTCGTCTAGATGTATCGATGTGATG
>oligos_12_CGTATGCTCGTATGAGCATAGAGTG_GTCGTCTAGATGTATCGATGTGATG_112
CGTATGCTCGTATGAGCATAGAGTGCGGGCCTGTATCTGCCCGCTGGAGAAGACAACGACCTCGATCGTTTACTTTGAAATATCTACACCTGCCCACAGTCGCACGTTTGTCTTCTCCAGAAATAGTCACAGACTAAAATATGTCGTCTAGATGTATCGATGTGATG
>oligos_12_CGTATGCTCGTATGAGCATAGAGTG_GTCGTCTAGATGTATCGATGTGATG_113
CGTATGCTCGTATGAGCATAGAGTGGTGATTGGCAGCATCTTTTACATTACACGGCACCAACTAAGGATATCTGTGCAATCATTACCCCCAGTTCATCGCATGCCCATAGTGGCACCGCCTTTATCCATTTACCTTTCGATCGTCGTCTAGATGTATCGATGTGATG
>oligos_12_CGTATGCTCGTATGAGCATAGAGTG_GTCGTCTAGATGTATCGATGTGATG_114
CGTATGCTCGTATGAGCATAGAGTGCTCGCTAGGCCGCTGTCTGAAATATGGGGCACAGTCACGATGAACAACAGGGGGGCTCCTTAGGGGGGGGGCCAACTCGTCCCGGAAGTGCGCCGTCCGCAAGTTTTTAGCGAACGCGTCGTCTAGATGTATCGATGTGATG
>oligos_12_CGTATGCTCGTATGAGCATAGAGTG_GTCGTCTAGATGTATCGATGTGATG_115
CGTATGCTCGTATGAGCATAGAGTGGGACGACCCAAGAGTTAGTGTTCCGATACATGTGGCAAGCCGGCTGGGAGCATTAATATAGAGGTGCTAGTGAGTTACATGGACTTAGTGGCATGTAATCGTCTATCTACTGCTGGTGTCGTCTAGATGTATCGATGTGATG
>oligos_12_CGTATGCTCGTATGAGCATAGAGTG_GTCGTCTAGATGTATCGATGTGATG_116
CGTATGCTCGTATGAGCATAGAGTGCCAAGGGGCCCCCGAAAAGAATACCGCTTGTCCGGTTAAATGCGTCAGGGCTTTCAAACGAGGTACAATACCGCTATAGGGGACTGTACCTACTGGGCAAGCGGTAGAGCAAGATTTGTCGTCTAGATGTATCGATGTGATG
>oligos_12_CGTATGCTCGTATGAGCATAGAGTG_GTCGTCTAGATGTATCGATGTGATG_117
CGTATGCTCGTATGAGCATAGAGTGGAACCACGTATACCCAACGCTTTGCGTAGAAGACCATATCATAACAGCCCTCTAAAAAACATAGGACTCTCTTCTATCCTATCAGAGCACTTCTATGTCTCACGAGTTTATGCATATGTCGTCTAGATGTATCGATGTGATG
>oligos_12_CGTATGCTCGTATGAGCATAGAGTG_GTCGTCTAGATGTATCGATGTGATG_118
CGTATGCTCGTATGAGCATAGAGTGCAAGAATAATACATATTCAACATTCACGATGGTCAACGTTACACATCGTTCGGACCTACTCGTTAATACAAGAAGGCCTTTGTTCATGTGTCTGCCTGGGGCGTGGCGCACATCCGTGTCGTCTAGATGTATCGATGTGATG
>oligos_12_CGTATGCTCGTATGAGCATAGAGTG_GTCGTCTAGATGTATCGATGTGATG_119
CGTATGCTCGTATGAGCATAGAGTGCGGGGGTTAGCCTTATAGAGCGGTTATGATAGATCCAGCAATCTTACCTCCCGGATGCAGTGAATAGATTTACTAAACAGCGCAACTTCTTAGCAAGAAGTGGTGCCCGAAATGAATGTCGTCTAGATGTATCGATGTGATG
>oligos_12_CGTATGCTCGTATGAGCATAGAGTG_GTCGTCTAGATGTATCGATGTGATG_120
CGTATGCTCGTATGAGCATAGAGTGGTGTCTGGGTAGGGGACTAGAGGAGTATCACGAGAACCTGCGTCGGTATATCTCGAAATTATGCGCCCTAAAAGGGGTGAAGTCTCAACTCAAAAGGCCACCGACTTTTACCGCGGCGTCGTCTAGATGTATCGATGTGATG
>oligos_12_CGTATGCTCGTATGAGCATAGAGTG_GTCGTCTAGATGTATCGATGTGATG_121
CGTATGCTCGTATGAGCATAGAGTGCTCGGAAGTGAATATGTTTCGCGGACCTTTACTTGAGAGAATCGATCACTTTCAGGTCCGTGAAAAATGGTTAGATTCCTGCATTTTAAGGAGATGACGCGGCTGCCGGTCATGTACGTCGTCTAGATGTATCGATGTGATG
>oligos_12_CGTATGCTCGTATGAGCATAGAGTG_GTCGTCTAGATGTATCGATGTGATG_122
CGTATGCTCGTATGAGCATAGAGTGGGACCTGCCCTAGCTCTCAGGTAAAACCGTCAGCGCGAACGTGTGCAGCTGTTGTCCGATCACTTATCGGTGCTTCCTAATTTGCGCGACGACCCGCACATCTACCCGTGACGAAACGTCGTCTAGATGTATCGATGTGATG
>oligos_12_CGTATGCTCGTATGAGCATAGAGTG_GTCGTCTAGATGTATCGATGTGATG_123
CGTATGCTCGTATGAGCATAGAGTGCCATATTCTCGTTTGATCTATGACAACGGGGACTCGGCTCCTCCATAGTCACCTTATTACAAGTAACCAACCCATCGATAGATATGGGAATGTATGAATAAGGGATGTGGAGGGGCTGTCGTCTAGATGTATCGATGTGATG
>oligos_12_CGTATGCTCGTATGAGCATAGAGTG_GTCGTCTAGATGTATCGATGTGATG_124
CGTATGCTCGTATGAGCATAGAGTGGAACGATGTAAACTCGTGTCACTAGCATGTATGGTAAAGGGACTATCAGGAAGGACTAGATGCTAGTTTATATATCGTCTGGGGGCAGGCTACTCTCACTGGAGCAGGTTTGTGATTGTCGTCTAGATGTATCGATGTGATG
>oligos_12_CGTATGCTCGTATGAGCATAGAGTG_GTCGTCTAGATGTATCGATGTGATG_125
CGTATGCTCGTATGAGCATAGAGTGCAAGTTTATATCTATACGAGCGGACTATAAGATGGGCTTGGTTGTCATTAGACTGATCTACAACAAGACGAACAATTGGTAATTGGGTTCGGAGGTACCTAACTCATAATCTCGGGCGTCGTCTAGATGTATCGATGTGATG
>oligos_12_CGTATGCTCGTATGAGCATAGAGTG_GTCGTCTAGATGTATCGATGTGATG_126
CGTATGCTCGTATGAGCATAGAGTGCGGCATCCGAGTTCCATTACGATGAGCTGAAAGAGGTACCACGGGACTTTGCAGAATTGAACAGGCGGCTTGCCCTGATTGTCGCCTCCTGTACTAACTAAAGGTCAAGAATTTGGTGTCGTCTAGATGTATCGATGTGATG
>oligos_12_CGTATGCTCGTATGAGCATAGAGTG_GTCGTCTAGATGTATCGATGTGATG_127
CGTATGCTCGTATGAGCATAGAGTGGTGTGAGGTTGCAGAGAAGCCGGGGCTTTTAAGTGAGGTGCCTAAGAGGGCAGCACCCTTGTGGGGACACTGCCAGAGGTCTCTTGATATTTCTCAAACCGATATCGGATACGTCGTGTCGTCTAGATGTATCGATGTGATG
>oligos_12_CGTATGCTCGTATGAGCATAGAGTG_GTCGTCTAGATGTATCGATGTGATG_128
CGTATGCTCGTATGAGCATAGAGTGCTATTCTGTATTGCGGACTACAGAAGTACATACTGTGGTATGAGTGACCTAGGAATACCGTCTAATAACCCATGTTAAGATGACCCCACGAAACGAGCGGATTGGATATATGGCTTTGTCGTCTAGATGTATCGATGTGATG
>oligos_12_CGTATGCTCGTATGAGCATAGAGTG_GTCGTCTAGATGTATCGATGTGATG_129
CGTATGCTCGTATGAGCATAGAGTGGGAGTGTGATTCGTCTCAAGTAATCGGCAGGTGGGCAGGATACGTACCCGAGCCTAGCGCTACGTACGTGCAGTCCCGTGAACAGAGCAGCGTACGTCTTTCAATTTAGTTACAATCGTCGTCTAGATGTATCGATGTGATG
>oligos_12_CGTATGCTCGTATGAGCATAGAGTG_GTCGTCTAGATGTATCGATGTGATG_130
CGTATGCTCGTATGAGCATAGAGTGCCATTAACCATTATAGAGAGTCATTCAACTCGCTCGTTAATATAATAGGATAATGAACACGTACCCTTAAGGGCACCGCTCGGTGCGTAGGATCCTGGTCATAAGTCGCACCAGCGTGTCGTCTAGATGTATCGATGTGATG
>oligos_12_CGTATGCTCGTATGAGCATAGAGTG_GTCGTCTAGATGTATCGATGTGATG_131
CGTATGCTCGTATGAGCATAGAGTGGCAACTCATCGACACTGAGGACCGTTGTGCCTAGGATCCACGATGGACATATAATTCAGATACGCCTCTGGGGACGAAGAATAGCAAGGAGTTTGCTTTGGGATTCCCCCTTCATTTGTCGTCTAGATGTATCGATGTGATG
>oligos_12_CGTATGCTCGTATGAGCATAGAGTG_GTCGTCTAGATGTATCGATGTGATG_132
CGTATGCTCGTATGAGCATAGAGTGCAAGGTGGTGCCGTAGCAGTAGCCGATCGGTTGCCCTCCGCTCCCCCGTACCCTTTTGATGCCAGGCGGTTCGGACGGCCACGAGAACTTGCTAGATCTCTTCTCTCAGGGAGCCCTGTCGTCTAGATGTATCGATGTGATG
>oligos_12_CGTATGCTCGTATGAGCATAGAGTG_GTCGTCTAGATGTATCGATGTGATG_133
CGTATGCTCGTATGAGCATAGAGTGCGGCTACACGGTATACAGCGGCGTCACTAGAACTTTACGCGACTGTCCCGTTATTTGCTGCCCACACCCTGGAGGGCGTTTATTCATTGAACTTCTACATCATCCTTCGGATAGCCTGTCGTCTAGATGTATCGATGTGATG
>oligos_12_CGTATGCTCGTATGAGCATAGAGTG_GTCGTCTAGATGTATCGATGTGATG_134
CGTATGCTCGTATGAGCATAGAGTGGTTGTATCGCGAAGATACACCATAGAGTGTATGAAAAAGAGACGGCATTTTAAACGCCAAACCAAGATTCGCCGGTGGAAACATGCGACCACGCGACCCCTCTGAAATTGGGTCTATGTCGTCTAGATGTATCGATGTGATG
>oligos_12_CGTATGCTCGTATGAGCATAGAGTG_GTCGTCTAGATGTATCGATGTGATG_135
CGTATGCTCGTATGAGCATAGAGTGCTATAGTTAGTTGGTCTATTAAAGGGAGGACTGTTATATGAGATTCCAGGGGGCCGCGGCACAGGAACAGGTCTTGTCGATGAGACTCGCAGTTATAACAGTTTATGTATGGAGATTGTCGTCTAGATGTATCGATGTGATG
>oligos_12_CGTATGCTCGTATGAGCATAGAGTG_GTCGTCTAGATGTATCGATGTGATG_136
CGTATGCTCGTATGAGCATAGAGTGGGAGAAGCGTGATTATAGGATCTATAACTCTTAGCATTTGCGGTGAAGTTAAGTCCTCATCCGTCTACTTCGAGGGGGGTCGTCAGCTACGCGGAACTCTATCTGTCAGCTCGTTTTGTCGTCTAGATGTATCGATGTGATG
>oligos_12_CGTATGCTCGTATGAGCATAGAGTG_GTCGTCTAGATGTATCGATGTGATG_137
CGTATGCTCGTATGAGCATAGAGTGCCTCACGTATTAGAATGGCGATCCATGTAGCGCCTGATCCGCCGAAGATTATGCGGGGTGAGCTAATTCGATCTGCGTGGGTCGCGGTATTTCTCTATCTTCCAGGAAAGAATCTTTGTCGTCTAGATGTATCGATGTGATG
>oligos_12_CGTATGCTCGTATGAGCATAGAGTG_GTCGTCTAGATGTATCGATGTGATG_138
CGTATGCTCGTATGAGCATAGAGTGGCAAGAGAACGGAATCGCAGAGGGGACCGTCGATGCAGCAACGAATGGGCGCTAAATTTAGGGTTATAGGCTGCCATCGTGCGCAGTGGCATGCTCGTCGTATCGGAGACGGGTGGCGTCGTCTAGATGTATCGATGTGATG
>oligos_12_CGTATGCTCGTATGAGCATAGAGTG_GTCGTCTAGATGTATCGATGTGATG_139
CGTATGCTCGTATGAGCATAGAGTGCAACAGTCGTCGCGAACCGGAAGGGTTAAATTTTACTTGAAATACTATGCCGGGCAGAGATTCGTGTGGCCTTGTGGACCCCGTCAGCAGAGACGGGGAGTACCGACGTGGTCATTTGTCGTCTAGATGTATCGATGTGATG
>oligos_12_CGTATGCTCGTATGAGCATAGAGTG_GTCGTCTAGATGTATCGATGTGATG_140
CGTATGCTCGTATGAGCATAGAGTGCGTAGTCGATGTGCTGTTCCGACTACGGCGGCAAATTGTGCTATACTACGAGACATTGGGATGGGTCCTTCCTTAGCACTGGAGGGTCAATAGTGCGATTTTCGTGACCGCCGTGGTGTCGTCTAGATGTATCGATGTGATG
>oligos_12_CGTATGCTCGTATGAGCATAGAGTG_GTCGTCTAGATGTATCGATGTGATG_141
CGTATGCTCGTATGAGCATAGAGTGGTTGATTACATTAGATGGTCGTTACATGGAACCATGCTGTAAATTTTGAGGACTCATCTATGGATCAATGTCTAGTGACTTGCCTCTGACCCTGTGATTCCATAACTATAGGAAATTGTCGTCTAGATGTATCGATGTGATG
>oligos_12_CGTATGCTCGTATGAGCATAGAGTG_GTCGTCTAGATGTATCGATGTGATG_142
CGTATGCTCGTATGAGCATAGAGTGCTAAGTCCCCGGGGGAATGGGCGTAAAGCTTCCCATATGAGGTGCAAGATGTCCTCGAAAGCTAGAAGAACTGTGGCGCCTGTCGATCGTGCCGACTTAACTTACACACTTATTATTGTCGTCTAGATGTATCGATGTGATG
>oligos_12_CGTATGCTCGTATGAGCATAGAGTG_GTCGTCTAGATGTATCGATGTGATG_143
CGTATGCTCGTATGAGCATAGAGTGGATTATAGGACCCTGGGCAAACAACCTCCCAACCGCAGGCTTCTAGGGGACATGGTACCACATAGGCACCATTAGGGTACGTTACACACATTGTACTGAGGTTGCCGTGATAATTTTGTCGTCTAGATGTATCGATGTGATG
>oligos_12_CGTATGCTCGTATGAGCATAGAGTG_GTCGTCTAGATGTATCGATGTGATG_144
CGTATGCTCGTATGAGCATAGAGTGCCTCTTTATCGAGTCGATGAAACAACACGCGTCGCCTTGGAACATCTAGATGTCTTCTCGTTTTCCATCATCGTAAGGGAACAGGTCGTTTCAATACCTAAGTCGAGTTTTTCATTTGTCGTCTAGATGTATCGATGTGATG
>oligos_12_CGTATGCTCGTATGAGCATAGAGTG_GTCGTCTAGATGTATCGATGTGATG_145
CGTATGCTCGTATGAGCATAGAGTGGCATACTTGGTGCACAAGGTATGAGCACTTCTACCCTTGTGACAGCCGTAATAAACCATATGACGCTAAATGCTTTCTCGGGTTTCTCGGGCGATTGAGTCGCCCACTTCGTGCGCTGTCGTCTAGATGTATCGATGTGATG
>oligos_12_CGTATGCTCGTATGAGCATAGAGTG_GTCGTCTAGATGTATCGATGTGATG_146
CGTATGCTCGTATGAGCATAGAGTGCAACTCAAGACCGGCCGACCCGACCAATTTCGCCACGGTCTGGGTGTGGGCGGAACAGTATGCGCCCGTATTACTTATGGTATGAATGGCGTTTCTTTGCTGCGTCTGTGGGGAAACGTCGTCTAGATGTATCGATGTGATG
>oligos_12_CGTATGCTCGTATGAGCATAGAGTG_GTCGTCTAGATGTATCGATGTGATG_147
CGTATGCTCGTATGAGCATAGAGTGCGTACACGGCAACTAACGTGCATCGAGAACCACTTTCGACCTTCTGCTCTACCTCGGTCCGGTCCATTCTCCGTAGGTGACCCGATCTAAGGAATGCGTCGGATGTTGTCGACTCCTGTCGTCTAGATGTATCGATGTGATG
>oligos_12_CGTATGCTCGTATGAGCATAGAGTG_GTCGTCTAGATGTATCGATGTGATG_148
CGTATGCTCGTATGAGCATAGAGTGGTTCTGTTATCTGCGTTACACATCAACAGGCCCGTTGGTGGACCCAGAGATTACGAAACGGGTGCGCTGACCTATGGATACTTGACAGTCCCGCCGCTATGATTAATACGCTACCGTGTCGTCTAGATGTATCGATGTGATG
>oligos_12_CGTATGCTCGTATGAGCATAGAGTG_GTCGTCTAGATGTATCGATGTGATG_149
CGTATGCTCGTATGAGCATAGAGTGCTAACACATGGACTTGCCCAATTCTAATTTGCACAGGATTGGCTGACAGGAGTACATGAACTGGCACAGTCTCGCGGCTCGTCAATAGCACAGCCCCTCTCGGGCATCGTGCACAATGTCGTCTAGATGTATCGATGTGATG
>oligos_12_CGTATGCTCGTATGAGCATAGAGTG_GTCGTCTAGATGTATCGATGTGATG_150
CGTATGCTCGTATGAGCATAGAGTGGATTTATTGAACGATGGGAGTCTTTGCAAGAGCCCTGATAAACCCTGTCACCGATATCTGTGTCTCTTCCTACACTAACCCACGCAAGAGACGGTTCCTTCAGAGCAGTCGAGTTATGTCGTCTAGATGTATCGATGTGATG
>oligos_12_CGTATGCTCGTATGAGCATAGAGTG_GTCGTCTAGATGTATCGATGTGATG_151
CGTATGCTCGTATGAGCATAGAGTGCCTGCGGTATGGCATGGGTGCATGGTCGATAACTTGTCAAGATCGCGCAAACTGCGAACTCGCGGGGGTGGGCACTAAAATCTCGCCCCTTGTAAGCAATGACTTTAAGCGCCCTTCGTCGTCTAGATGTATCGATGTGATG
>oligos_12_CGTATGCTCGTATGAGCATAGAGTG_GTCGTCTAGATGTATCGATGTGATG_152
CGTATGCTCGTATGAGCATAGAGTGGCATTTGCTGCTGGCATAGTCCTGAGTTTTCACACTGCCGGCGATAACATTTGGTCTCCTACCGCGCTAAAAGGCCGCCAGTATACGTGAGTTAGTGGGTTATGAATCAGGCGCTTTGTCGTCTAGATGTATCGATGTGATG
>oligos_12_CGTATGCTCGTATGAGCATAGAGTG_GTCGTCTAGATGTATCGATGTGATG_153
CGTATGCTCGTATGAGCATAGAGTGCACAGCGGCTAGAACGGTGGATTCCCTAAACATACCGTTTGTTGGATCGAGCGCTAGATTGCTCTCCCATATCTGTGCAGGCGATCAGTCACCTACGCACGATGCTCTATCATTTTCGTCGTCTAGATGTATCGATGTGATG
>oligos_12_CGTATGCTCGTATGAGCATAGAGTG_GTCGTCTAGATGTATCGATGTGATG_154
CGTATGCTCGTATGAGCATAGAGTGCGTTTCTCACGCTGTGGTGCTGCGGTGAGTCTCTCTGCGGCCGCGAGGCACGTGATGTTACCATCGCATCAAGAAGCGTGTGGAAGTCTACGAACTGTGATCTATGGCTAGGGATACGTCGTCTAGATGTATCGATGTGATG
>oligos_12_CGTATGCTCGTATGAGCATAGAGTG_GTCGTCTAGATGTATCGATGTGATG_155
CGTATGCTCGTATGAGCATAGAGTGGTTCACTGATGCCGGGGTGGGGACGAAAACCAGAGACCGGATTCAAGAAACCGGAAAACTAACGAACTTGAGTGGTAATCCTCTTTCGCAGAGAGCGTGCTATGAGCTGTAGTCGCTGTCGTCTAGATGTATCGATGTGATG
>oligos_12_CGTATGCTCGTATGAGCATAGAGTG_GTCGTCTAGATGTATCGATGTGATG_156
CGTATGCTCGTATGAGCATAGAGTGCTTGGGCTTATATGCAGCATTCCCCTCAGACATAGCCTGGTTCGCTGAGCCCCGCCTGTATAAACCCCTTGTTGCCCCTTGTCGAAGTGCCACGTGTTTAAGCTGCCAAAAACGCGTGTCGTCTAGATGTATCGATGTGATG
>oligos_12_CGTATGCTCGTATGAGCATAGAGTG_GTCGTCTAGATGTATCGATGTGATG_157
CGTATGCTCGTATGAGCATAGAGTGGATACCGCAGGCAAACGATCGAAGGAGCTAGTACACGCCTTGAACTATACTTCTTCTTAGAAGCATCTAATTAGTATTATGGAGCTGACTGTTTGCGTAGTACTGGATACCTTAGCTGTCGTCTAGATGTATCGATGTGATG
>oligos_12_CGTATGCTCGTATGAGCATAGAGTG_GTCGTCTAGATGTATCGATGTGATG_158
CGTATGCTCGTATGAGCATAGAGTGCCTGGCCTTTGTCAGAGCGGACAATGGCGAGTTGGGACTTGGCCCTTACGCACCGACGTCACAGCCAACAACTTGACGTAAGCCCTGGTATCGAGATCTGATAGCCTGGTGGAAGGCGTCGTCTAGATGTATCGATGTGATG
>oligos_12_CGTATGCTCGTATGAGCATAGAGTG_GTCGTCTAGATGTATCGATGTGATG_159
CGTATGCTCGTATGAGCATAGAGTGGCCGGTATTACAAAGCGTCTACGTACGACCATTTGCGCGCGTTCCTGGTTCAAATAAGCTGGCTAATTACCTAAATGTAGTGGGACCGGATCGGAAAATGCAGCAATGCTCCTTAACGTCGTCTAGATGTATCGATGTGATG
>oligos_12_CGTATGCTCGTATGAGCATAGAGTG_GTCGTCTAGATGTATCGATGTGATG_160
CGTATGCTCGTATGAGCATAGAGTGCACACTTATCCACAGTCATGCAGAACTCGGGTTTTCAAGCACGAATCCTTATGTGCATGATCGCGACGCACTAGGTCGCCCGACGAGGCGAGATTACATCCCAGCCGCTACTCGTTCGTCGTCTAGATGTATCGATGTGATG
>oligos_12_CGTATGCTCGTATGAGCATAGAGTG_GTCGTCTAGATGTATCGATGTGATG_161
CGTATGCTCGTATGAGCATAGAGTGCGTTAGTAGGTTGATGCCCGCATATCTTGTCACCCCCATCCATCAGGCATGACACCAACAGTCCTATTCAATTGCTCGCGCGCAACGAGGCATATAAACGGTGGGGAAGCTAGGCGTGTCGTCTAGATGTATCGATGTGATG
>oligos_12_CGTATGCTCGTATGAGCATAGAGTG_GTCGTCTAGATGTATCGATGTGATG_162
CGTATGCTCGTATGAGCATAGAGTGGGTATGGCTCTACTGCTGCCGGCCAGGGACGCGGTCTGAATACAAATATGCAAAGATACACCTACGCCTGAGGATATATTGGTTGCGGAGGGTAACTCGTATCACGACGGATGCAATGTCGTCTAGATGTATCGATGTGATG
>oligos_12_CGTATGCTCGTATGAGCATAGAGTG_GTCGTCTAGATGTATCGATGTGATG_163
CGTATGCTCGTATGAGCATAGAGTGCTTGCCCTGACCGAGGTTTATAGTTGGAGGAAACTGCAATTATAATTCCCTGTATACACCTAATCTGCTACGGATAAAGGATGATCCTGTAAGGATTAATGAGCTGTATAACACGCTGTCGTCTAGATGTATCGATGTGATG
>oligos_12_CGTATGCTCGTATGAGCATAGAGTG_GTCGTCTAGATGTATCGATGTGATG_164
CGTATGCTCGTATGAGCATAGAGTGGATAACTTGACGAAGGATTGTCGAAGTTACAGCCTTCATAAAGGGATGCAAGTTACGCTTCTACCTGAAGAGCGACACTGGCTTGATCTTAGGGATAATGCGAGCGCGTCTAAAAATGTCGTCTAGATGTATCGATGTGATG
>oligos_12_CGTATGCTCGTATGAGCATAGAGTG_GTCGTCTAGATGTATCGATGTGATG_165
CGTATGCTCGTATGAGCATAGAGTGCCGTTCTAGGAAGCTCACCCGCGAGCATAAGACCACGCACAACCACGTGTACATCAGGTGCTAAGTTTGCACATGCGTTCTCGAAATGTTTTGCCTTTCCGCCGACAGCCCTACATCGTCGTCTAGATGTATCGATGTGATG
>oligos_12_CGTATGCTCGTATGAGCATAGAGTG_GTCGTCTAGATGTATCGATGTGATG_166
CGTATGCTCGTATGAGCATAGAGTGGCCGCATGACAGGGCATTACCATCAAAACAAGCACGGGGCTCATTTCTAATCCCGTCTATGGCTGTTATCATTTGGGCGCGGAGGCCCAGGGGAAAGCGACCCGCCTATTTTGGCGCGTCGTCTAGATGTATCGATGTGATG
>oligos_12_CGTATGCTCGTATGAGCATAGAGTG_GTCGTCTAGATGTATCGATGTGATG_167
CGTATGCTCGTATGAGCATAGAGTGCACTTGGTTGTGACATATATATGTTGAGCTTGCGGCAGAGATGACCTCCGGTTCCTTAGGGGATGCACATTACCTGATCCCTTGGCGGCGTTGAGCAGTCCCTTCGGAATCTCATTTGTCGTCTAGATGTATCGATGTGATG
>oligos_12_CGTATGCTCGTATGAGCATAGAGTG_GTCGTCTAGATGTATCGATGTGATG_168
CGTATGCTCGTATGAGCATAGAGTGCGACTGACACCGCCTGATAACCACCGGCAGTCGGTTAATTTACTACCTACACTGGGCGCACACTATCGCTCAAATTGTGGGCAGCTTATGAATTTGTAGTTCGGACTTACCTTGGCTGTCGTCTAGATGTATCGATGTGATG
>oligos_12_CGTATGCTCGTATGAGCATAGAGTG_GTCGTCTAGATGTATCGATGTGATG_169
CGTATGCTCGTATGAGCATAGAGTGGGTAACGCGCACGCCGACAGGTGTTAATCGTCTCAATATGGCCCAAGCTGGCACAAGCCGATCGTTGAAGGATGACGTACCTCTAGCGGCCCAGTGGTAATACTTCCGTGACCCCGTGTCGTCTAGATGTATCGATGTGATG
>oligos_12_CGTATGCTCGTATGAGCATAGAGTG_GTCGTCTAGATGTATCGATGTGATG_170
CGTATGCTCGTATGAGCATAGAGTGCTTCTATCTACCCTCAACCGAAACTGTCACATCCCGGTCAGTCGCAATATCAAACAGCCCTTCTCATGGTTAGCCGGTACTTCTTGTAATGCACAGTGACGTCACATAAGATCCAATGTCGTCTAGATGTATCGATGTGATG
>oligos_12_CGTATGCTCGTATGAGCATAGAGTG_GTCGTCTAGATGTATCGATGTGATG_171
CGTATGCTCGTATGAGCATAGAGTGGATATGTTACGCGGATTCCATCGGCGCCCTGCGTCCCCAAGGGGCATGTTTATACGTCGCACTCTCCTTTTATGCCAAGAGCAGATACAGCTGTGGACAGGACCACAACAACGAAACGTCGTCTAGATGTATCGATGTGATG
>oligos_12_CGTATGCTCGTATGAGCATAGAGTG_GTCGTCTAGATGTATCGATGTGATG_172
CGTATGCTCGTATGAGCATAGAGTGCCGTACCCATCACGATAGTCGGGGTGGAAAAATTGGTAGAGTGGATATATGAGCCAGTACGTAGACGCCAAGCGGTAGGTGTCCTTGATGTGCCACGCACACTACTGCGGACACGCCGTCGTCTAGATGTATCGATGTGATG
>oligos_12_CGTATGCTCGTATGAGCATAGAGTG_GTCGTCTAGATGTATCGATGTGATG_173
CGTATGCTCGTATGAGCATAGAGTGGCCCTCGCACGCCGCCGAAAGGTCCCCTTCGATACTCTCAACGAGAAGCCCGTCGTTCTGTGGTCGAGTGTCCTCCCGGGTATGCTGGCACTTCTATACCCCACCATTATATTTCGCGTCGTCTAGATGTATCGATGTGATG
>oligos_12_CGTATGCTCGTATGAGCATAGAGTG_GTCGTCTAGATGTATCGATGTGATG_174
CGTATGCTCGTATGAGCATAGAGTGCACTACCTGGATTAGAAGGGGACAACGTCGCTCTTCAGACAATCATCCGTGGTTGTCGGACGGACGGCCCTGATAACGACACTCTGACTTGCAAGCAGAGTTAGGACATTGCTTAACGTCGTCTAGATGTATCGATGTGATG
>oligos_12_CGTATGCTCGTATGAGCATAGAGTG_GTCGTCTAGATGTATCGATGTGATG_175
CGTATGCTCGTATGAGCATAGAGTGCGACACACATATCGGCGATAGACGCACTATCACCGCTTGCTTAACTCGGTCGAATCGAAAAACACCGACGCGGACTTTTTTTACACAACCGAATCACAGTTCGCTTAGGGTCTGATCGTCGTCTAGATGTATCGATGTGATG
>oligos_12_CGTATGCTCGTATGAGCATAGAGTG_GTCGTCTAGATGTATCGATGTGATG_176
CGTATGCTCGTATGAGCATAGAGTGGGTTGCGACTAACAAGACTTCTTGATAAATGCGTACGTAACGCTGCATGGATACTATAGTCGAAACGAAGGGCTGTCTTCTACTACACATTAAACAGCAGTTCGGAACCCTACCCCTGTCGTCTAGATGTATCGATGTGATG
>oligos_12_CGTATGCTCGTATGAGCATAGAGTG_GTCGTCTAGATGTATCGATGTGATG_177
CGTATGCTCGTATGAGCATAGAGTGCTTCATTCTGGCAATATTGGGCGAGGGCACCATGCGATCGAGACTTGAACGCAGTAATCCCTAGAAACTAGCATCACTAGCCCATGGCTAGCAGAGCAAGGAATTTGCTAGGACTATGTCGTCTAGATGTATCGATGTGATG
>oligos_12_CGTATGCTCGTATGAGCATAGAGTG_GTCGTCTAGATGTATCGATGTGATG_178
CGTATGCTCGTATGAGCATAGAGTGGAGCGGGCTGATTTTAGGGAGGTGCGCCAAGTGGGTGCGCAGCTTCCACGCGTATGTACCACAGGAGGCCTATTGACTTGCTTCTTGGCCGCTGATCGGTCGCTCCGCATGGACGCTGTCGTCTAGATGTATCGATGTGATG
>oligos_12_CGTATGCTCGTATGAGCATAGAGTG_GTCGTCTAGATGTATCGATGTGATG_179
CGTATGCTCGTATGAGCATAGAGTGCCGAGAAGAAATTAGCACACTTAGGCTAGACCGGAACGTCATCTTTTAGTCAACGGGAACATGCGTAGTCTGCCTTGTGCTATGCCGCGCACATTGTCTATGGTCTAGATCGAGTTTGTCGTCTAGATGTATCGATGTGATG
>oligos_12_CGTATGCTCGTATGAGCATAGAGTG_GTCGTCTAGATGTATCGATGTGATG_180
CGTATGCTCGTATGAGCATAGAGTGGCCCCGTCCACGGACTAGAATTACGTCGATAGCTACGCCTAAGACGTCGCTTGGACTGTGGTGGCGGCCATCCATTTCGGGGATGCCACGTATCTCTGGTCAACACCTGAGCTTTACGTCGTCTAGATGTATCGATGTGATG
>oligos_12_CGTATGCTCGTATGAGCATAGAGTG_GTCGTCTAGATGTATCGATGTGATG_181
CGTATGCTCGTATGAGCATAGAGTGGTATGGTACTCCGGCGGTCGTTAAAGAATTATGCATCTTGAGTGCTATAGCATCGCGTCTCTTGGACGTCACTGAACTTCTCACGGGCTATGACCCGCTTTACTGAAACCTAGCTATGTCGTCTAGATGTATCGATGTGATG
>oligos_12_CGTATGCTCGTATGAGCATAGAGTG_GTCGTCTAGATGTATCGATGTGATG_182
CGTATGCTCGTATGAGCATAGAGTGCGAGGAGGATACAACTGTGCGGTACGACGCGACCCTAAGATATGACTGTTCATATAGGGAAACCAGAGGGGTTGGCCTCTAGCCTTAGACGGTATGTACGAGAAGCCAGTTTTCCGCGTCGTCTAGATGTATCGATGTGATG
>oligos_12_CGTATGCTCGTATGAGCATAGAGTG_GTCGTCTAGATGTATCGATGTGATG_183
CGTATGCTCGTATGAGCATAGAGTGGGTTCGGAATCGTGATCTCGCGGCGCCAGGCTGGCTTGAAGGCCTGTGGGCTTAAGCTATGCTGCGCCAAGTATAAAGATCCTTAGGGTGCCTCTAAGTAAATCGGATGTAAGCTACGTCGTCTAGATGTATCGATGTGATG
>oligos_12_CGTATGCTCGTATGAGCATAGAGTG_GTCGTCTAGATGTATCGATGTGATG_184
CGTATGCTCGTATGAGCATAGAGTGCTGACGACCAGGGAGTTTGCAGCTGGAGCCGAAGTGATCTATTGTACTGTGGCGATCTAAGACACGTTTACGCACCATGTTTCAGGCTTTACGATTCCGAGCCCCATATGCACAATCGTCGTCTAGATGTATCGATGTGATG
>oligos_12_CGTATGCTCGTATGAGCATAGAGTG_GTCGTCTAGATGTATCGATGTGATG_185
CGTATGCTCGTATGAGCATAGAGTGGAGCCCGAGTGGTCTAAGATGGTCCTGGCGCTGACGATGCCTTGACCTCACTGCTAGTAAAGATCCAGGTTAGGTTCGTCTATTCGCTTCTCCAATGCGCGTTGTTGACGTGTAATCGTCGTCTAGATGTATCGATGTGATG
>oligos_12_CGTATGCTCGTATGAGCATAGAGTG_GTCGTCTAGATGTATCGATGTGATG_186
CGTATGCTCGTATGAGCATAGAGTGCCGACTTGCTGAGCCTGTGTTATGGTGCGGGGAATTGCCTCTATTTCCAACGCGGTGGGACATAACGAGCCACTTCGTTTCGGTGAGAATTTCCGTGCGATATTCACACAAACGGGCGTCGTCTAGATGTATCGATGTGATG
>oligos_12_CGTATGCTCGTATGAGCATAGAGTG_GTCGTCTAGATGTATCGATGTGATG_187
CGTATGCTCGTATGAGCATAGAGTGGCGTGTCGTAACGACTAATTTTGTTACTTGTGCTAAGTAACCGTCGTTATTCTCTCAAACATCTGTCATCGGGAGAAGCCCCGAACAGAAGTAAAATCTTTTACATCGACATAATACGTCGTCTAGATGTATCGATGTGATG
>oligos_12_CGTATGCTCGTATGAGCATAGAGTG_GTCGTCTAGATGTATCGATGTGATG_188
CGTATGCTCGTATGAGCATAGAGTGGTATCGCATTGCTACCGGAGCGGTATGCCTCGCGCGTAATCAATCGACCATCAAAATCCCAAATCGTTCTCACCGGGGAGAGGGCCAGTTAAGCCTAGTGGAACGAAGCTGCCTATTGTCGTCTAGATGTATCGATGTGATG
>oligos_12_CGTATGCTCGTATGAGCATAGAGTG_GTCGTCTAGATGTATCGATGTGATG_189
CGTATGCTCGTATGAGCATAGAGTGCGAGCTGGGCAGTGCCTAGAATACAGGTTCCATCCTTCCTTATCGGGGACTGGTCAAAGCTTCTTCCTTGGTGTGTATCTACTTGGTGACGTCCTTCTTTGGCATGAGTCTTTTCGCGTCGTCTAGATGTATCGATGTGATG
>oligos_12_CGTATGCTCGTATGAGCATAGAGTG_GTCGTCTAGATGTATCGATGTGATG_190
CGTATGCTCGTATGAGCATAGAGTGGGGGAGTTATTGGTCACAGGAGTGGGAATAGGGGGATAGGAATCTCGAAGCACATAAGGAAGGGATCGTGGGCGGCTTCTAGGTTCCGATGGAAACACTCGTGGAAAGTTTCCGTACGTCGTCTAGATGTATCGATGTGATG
>oligos_12_CGTATGCTCGTATGAGCATAGAGTG_GTCGTCTAGATGTATCGATGTGATG_191
CGTATGCTCGTATGAGCATAGAGTGCTGAGCAACAGGACATATACCTTACCCTCGTAGGGATGGAAAAAGGTTCCTTACAAAGTCGGATAGTGGGAGCCGGGTTATGGTGCCCACTTACGCGGGCACGATATCTACATTTTCGTCGTCTAGATGTATCGATGTGATG
>oligos_12_CGTATGCTCGTATGAGCATAGAGTG_GTCGTCTAGATGTATCGATGTGATG_192
CGTATGCTCGTATGAGCATAGAGTGGAGGTCGACAAGTTTGCCACGTCTCCGGGAAGTGCATCTAGTGGTGTCGTAGCCACGCTGAGGTTTGTCGGAATCACCGTCTAGCCATCGGTTGAGCATTAATCCCCGTAGGGCATTGTCGTCTAGATGTATCGATGTGATG
>oligos_12_CGTATGCTCGTATGAGCATAGAGTG_GTCGTCTAGATGTATCGATGTGATG_193
CGTATGCTCGTATGAGCATAGAGTGCAGCGACCGCCAACGCTTAGGACCAATTCATAGACGGAACTCGCTGTCCCTAGGTGATAATTTGTTGGAGAGCAATAAAGCTTTCATAGGGATGATGTGTCACCCATAATACGCATTGTCGTCTAGATGTATCGATGTGATG
>oligos_12_CGTATGCTCGTATGAGCATAGAGTG_GTCGTCTAGATGTATCGATGTGATG_194
CGTATGCTCGTATGAGCATAGAGTGGCGTCAGGTGGGAGTGCAGCATGTACTTAGCCAACACTTCTGAGGTTCTCAGCGTACTGTGTAACCGACCGTCATTATCTTAATCCTTAAGATGGGCCTAGTAGTGTCGTAGTACGTGTCGTCTAGATGTATCGATGTGATG
>oligos_12_CGTATGCTCGTATGAGCATAGAGTG_GTCGTCTAGATGTATCGATGTGATG_195
CGTATGCTCGTATGAGCATAGAGTGGTAATTAGCCAATGCTAATGGCTCAAGAAGGAGGTTCAGGGACAAATAGCAGAGTTGACACCCGAGTCTGGCTTCCGCACGAACTGGCCGATCCACCGGAGGCTTCCTCAGCCCCGTGTCGTCTAGATGTATCGATGTGATG
>oligos_12_CGTATGCTCGTATGAGCATAGAGTG_GTCGTCTAGATGTATCGATGTGATG_196
CGTATGCTCGTATGAGCATAGAGTGCGAGATTCAGGACAGGTATCATTCAGCCTGCAACGAAGCGGCGCGGAGAGCATTCCGCGTTCCGAGTCTTCATCAGATGCCGAGCACACTGCATGAGACGGATAGACATCGGCGTACGTCGTCTAGATGTATCGATGTGATG
>oligos_12_CGTATGCTCGTATGAGCATAGAGTG_GTCGTCTAGATGTATCGATGTGATG_197
CGTATGCTCGTATGAGCATAGAGTGGGGGTCTGCGTAAAGTTGAGGAAACCCTGCTACCTTCAGTCCGGTGAGTTTTGAATCAGCGGCGCTCGAGTGACTCGACGGGTTTCCCGCCCATCGGCGGAATTGGGGATTGTTTACGTCGTCTAGATGTATCGATGTGATG
>oligos_12_CGTATGCTCGTATGAGCATAGAGTG_GTCGTCTAGATGTATCGATGTGATG_198
CGTATGCTCGTATGAGCATAGAGTGCTGTAAGTGGTTTTTTGAATGCCGGTAGCACCATGCCCGGCAAAGAGACGCACGCGGTCTATATTTCGGAAGCCGCGTCCCTCGCATTCTTCATCCGGCGCTACCGGAATGGAACGCGTCGTCTAGATGTATCGATGTGATG
>oligos_12_CGTATGCTCGTATGAGCATAGAGTG_GTCGTCTAGATGTATCGATGTGATG_199
CGTATGCTCGTATGAGCATAGAGTGGAGGAGGAAAAGTCTATTCGTTCTTTCCGGAGGTATAACCAGGTCCCGATGGCTCACTAATGGGCATGCTCAGGTGGTCCCTTTCCGCCAAGTATCGTGCGGGCCTACTTGAGCAATGTCGTCTAGATGTATCGATGTGATG
>oligos_12_CGTATGCTCGTATGAGCATAGAGTG_GTCGTCTAGATGTATCGATGTGATG_200
CGTATGCTCGTATGAGCATAGAGTGCAGCCGAGAGATCCAGACGTATGGTATACTGTCCAAAACAGTCTGCGTGACCCTCGTATAGCCGAGTTAGGGAAAATAAGTAGAGATTTTTGACCAGTCCAATAACTATATAGAATCGTCGTCTAGATGTATCGATGTGATG
>oligos_12_CGTATGCTCGTATGAGCATAGAGTG_GTCGTCTAGATGTATCGATGTGATG_201
CGTATGCTCGTATGAGCATAGAGTGGCGATCTCCCCGGGTGGCGAGAGCGTCCTTTGTCGGGGGAAGCTCAAGCTGTCTCGAGGGACCAACTTGTCCGCTACTCATCACCCAATAAACGGGATTCCACTAGACATTAGAATCGTCGTCTAGATGTATCGATGTGATG
>oligos_12_CGTATGCTCGTATGAGCATAGAGTG_GTCGTCTAGATGTATCGATGTGATG_202
CGTATGCTCGTATGAGCATAGAGTGGTAAAATGGGGAGCACCTCCCGACATCGAAAGAGTCTGCCATGGAATCCTGCCTGGGGACATCGAGCAATGCTCTCGACTCCTTATGATTATCCTAACCATTCCTATACCCCTCTACGTCGTCTAGATGTATCGATGTGATG
>oligos_12_CGTATGCTCGTATGAGCATAGAGTG_GTCGTCTAGATGTATCGATGTGATG_203
CGTATGCTCGTATGAGCATAGAGTGCGCTCTCTAAGACATCTTATATCACAAGGACCGTTCCATAAAGGGTGTTGCCGTTAGTTGCATGAGAGCAGCGCGATGACACCGAGGCATGGCCAGAAGTCGCACAAAACAATCGGCGTCGTCTAGATGTATCGATGTGATG
>oligos_12_CGTATGCTCGTATGAGCATAGAGTG_GTCGTCTAGATGTATCGATGTGATG_204
CGTATGCTCGTATGAGCATAGAGTGGGGCCTAACGCGCTCCCCGAATTTTGGATCTGCGTCACACATACACAGTACTCACCGCCGGCCTAAGATGGTGGCGTTATCGAGATACTTCCCCAAGGAATACCCGTGATATGGTTTGTCGTCTAGATGTATCGATGTGATG
>oligos_12_CGTATGCTCGTATGAGCATAGAGTG_GTCGTCTAGATGTATCGATGTGATG_205
CGTATGCTCGTATGAGCATAGAGTGCTGTTTGTCCGAGTCTATTCCTGCCAGGGACAAGCGGTAGATCGACAGAGAGGTCATTTTCGAAGGAGACGCCAAACGCGGCTGGGGTCTCTTGGGCTACTGATCTGCGAGGGAAATGTCGTCTAGATGTATCGATGTGATG
>oligos_12_CGTATGCTCGTATGAGCATAGAGTG_GTCGTCTAGATGTATCGATGTGATG_206
CGTATGCTCGTATGAGCATAGAGTGGACATTTTGTAGTATCGATGATGTAGATCCGATGAGTTCGCTGCAGGTGAGCGGGAACGGAACCAATGGATCGAACGATTCACGCCTTACTATCTTCCGCCACTCCCTTGGAAAGCCGTCGTCTAGATGTATCGATGTGATG
>oligos_12_CGTATGCTCGTATGAGCATAGAGTG_GTCGTCTAGATGTATCGATGTGATG_207
CGTATGCTCGTATGAGCATAGAGTGCAGGTTCCTAGGTACTGCCATCATAAATTTTCCAGACGACCAGAAGAATGGCCATACGGTGATACAATATATTAGCGCCCTTAGAGTACCATAATAGATACCGTAAAATCCGGAGCTGTCGTCTAGATGTATCGATGTGATG
>oligos_12_CGTATGCTCGTATGAGCATAGAGTG_GTCGTCTAGATGTATCGATGTGATG_208
CGTATGCTCGTATGAGCATAGAGTGGCGAATGTAGGCATCAAACTGTGCAGCCTTGTTTACATGCGACGAAGGCATATCTTCCGGTTACACCTCACCGTGAAAGGAGACATTAAACTGGTTGCATTGCGTATCTACTCGGGTGTCGTCTAGATGTATCGATGTGATG
>oligos_12_CGTATGCTCGTATGAGCATAGAGTG_GTCGTCTAGATGTATCGATGTGATG_209
CGTATGCTCGTATGAGCATAGAGTGGTCCCACCCTATACCTGTTGGGTTTATTGGACCTAGCCAAGTAAATAGATTTTTCTTTGTAACGTTCTATAACTTCTTAGTCCTTACTACCATGTCATATAGATCAAAGAGATTTTCGTCGTCTAGATGTATCGATGTGATG
>oligos_12_CGTATGCTCGTATGAGCATAGAGTG_GTCGTCTAGATGTATCGATGTGATG_210
CGTATGCTCGTATGAGCATAGAGTGCGCTGAGGGATTCTTTCGACGCACAGTGCGGCTTGCTAACAAACAGTAGGCAAACACCGCACTCCCCAAGATCTTATTACAGATACACCAACTTGATCGTGCCTCCGAAGCAGTAACGTCGTCTAGATGTATCGATGTGATG
>oligos_12_CGTATGCTCGTATGAGCATAGAGTG_GTCGTCTAGATGTATCGATGTGATG_211
CGTATGCTCGTATGAGCATAGAGTGGGGCGAAACATACGGAATGAACGAAGCTTACATACAGGAATAACGTTCGCCGCACAGTCTTCTGGTATGCACTGCTTCGGCAACCCGATTAGTAGACTCACAGCAAGGTTCGACAATGTCGTCTAGATGTATCGATGTGATG
>oligos_12_CGTATGCTCGTATGAGCATAGAGTG_GTCGTCTAGATGTATCGATGTGATG_212
CGTATGCTCGTATGAGCATAGAGTGCCCGGACATTACAACCTAGGAAGAGACTGGTCTTACATACAAGAGCTAGTATTCCGTGATCAACACTTTCAGCGCCAAAACCGGTAATTTGGCGGCTCTCAGCTGTTTTAGGTTCCTGTCGTCTAGATGTATCGATGTGATG
>oligos_12_CGTATGCTCGTATGAGCATAGAGTG_GTCGTCTAGATGTATCGATGTGATG_213
CGTATGCTCGTATGAGCATAGAGTGGACAAATGTCCTCAAAAATCATGGTAGCGCGTGGGTCTGGATTCCCGATGAAGCAAATGACATATCGCCTGTCCGTTTCAACATTACATAATATCATTTTGACCGATGGTGTTTTTTGTCGTCTAGATGTATCGATGTGATG
>oligos_12_CGTATGCTCGTATGAGCATAGAGTG_GTCGTCTAGATGTATCGATGTGATG_214
CGTATGCTCGTATGAGCATAGAGTGCAGGAAGCCCTTGACCATTAGCGCTGCTTTGCCCCGGATTTGGGCAACTTATTCTCGCCTTCGATGTCATGCACTTCAAATCGCTGAATTGTAGGTATCCGATTCGGACCTTCCCCTGTCGTCTAGATGTATCGATGTGATG
>oligos_12_CGTATGCTCGTATGAGCATAGAGTG_GTCGTCTAGATGTATCGATGTGATG_215
CGTATGCTCGTATGAGCATAGAGTGGCTCCTACAATATTGGCGTTGAATGGTCACGTCACGTAACCAGTCCCTCCCAGCTAAACGGCTTATAAAAGAATCGTCATCGAGAGAACTATCTTTTAAGCCCGCATATTCAAATACGTCGTCTAGATGTATCGATGTGATG
>oligos_12_CGTATGCTCGTATGAGCATAGAGTG_GTCGTCTAGATGTATCGATGTGATG_216
CGTATGCTCGTATGAGCATAGAGTGGTCCGGAGGCCTAGTATATCAACATGTACTTCGTTGCCCCTTGCAAGAAACGTACGCATAGAATTGTGAATTCTGTTATCGGATGTTCTTAACAATACATCCATACCTTCAGTACGCGTCGTCTAGATGTATCGATGTGATG
>oligos_12_CGTATGCTCGTATGAGCATAGAGTG_GTCGTCTAGATGTATCGATGTGATG_217
CGTATGCTCGTATGAGCATAGAGTGCGCAACTCTGGAAATTTATAACAACTCGGCTGTCGTTACGCTTCCTGTAGTGAATCCTGTTCCCTGCAGATGGACGAGGAGTTGTAAGGTCCCACTCCCCACGTGTATTGGTATCGCGTCGTCTAGATGTATCGATGTGATG
>oligos_12_CGTATGCTCGTATGAGCATAGAGTG_GTCGTCTAGATGTATCGATGTGATG_218
CGTATGCTCGTATGAGCATAGAGTGGGCTCCCGCGCGGCTGGTGAATATATTGGACGGACAACGTCGTCGATGAGTCGCGGAATCGAGGAGTCCCAGGGTCGCGCGCAATTATGACGTCGACCATGAATCATTTGCCCGAACGTCGTCTAGATGTATCGATGTGATG
>oligos_12_CGTATGCTCGTATGAGCATAGAGTG_GTCGTCTAGATGTATCGATGTGATG_219
CGTATGCTCGTATGAGCATAGAGTGCCCGCTCAAACACCGTTATACTGGTCATAGAGCCGTTGCGTAGCAATGAATACCTCCCCACTCACTGAAAGAATGGATTCAATCGTAAGGTCAGTATAATTACCCAACGATAATTTTGTCGTCTAGATGTATCGATGTGATG
>oligos_12_CGTATGCTCGTATGAGCATAGAGTG_GTCGTCTAGATGTATCGATGTGATG_220
CGTATGCTCGTATGAGCATAGAGTGGACTGGACGGTATAGGCAGATATGGATCAAGATCTTTAACTGAGCAGTTGGTCTGATAGCAAGAAGTTAATGAATTAGCTCATATTGGTAGATCAGAGGCTTGATCCATCCCCACCTGTCGTCTAGATGTATCGATGTGATG
>oligos_12_CGTATGCTCGTATGAGCATAGAGTG_GTCGTCTAGATGTATCGATGTGATG_221
CGTATGCTCGTATGAGCATAGAGTGCATTCAATCTGGCCAGTAAGTAGCCCGCCCGTACGATAGCTGACTATCCCAATAAGCGATTAGTACGTCGGGCGGTGGCTTGTAGGGCAGTGAGGCACGCACCTTAGCGCTGCGGCTGTCGTCTAGATGTATCGATGTGATG
>oligos_12_CGTATGCTCGTATGAGCATAGAGTG_GTCGTCTAGATGTATCGATGTGATG_222
CGTATGCTCGTATGAGCATAGAGTGGCTCGATAGAGGGCGCATTTCGGGGTCCCCGTGAATCAGCACGGGTAGAACCCTATCTTGCCCAAGATAAACTTGCAGCTTACTTATGTACAGGGATACCAGTGTATGAAGTCTTACGTCGTCTAGATGTATCGATGTGATG
>oligos_12_CGTATGCTCGTATGAGCATAGAGTG_GTCGTCTAGATGTATCGATGTGATG_223
CGTATGCTCGTATGAGCATAGAGTGGTCGATCCACTGCCCAGTCGACCTAGGCCGAAGAGCCGTCCTCTCGTAGGACACGTGGAGAGAGGTCCGTAGCGCAGATTTATTTGGATGGCCTTTACAATAGTCGCTTTATCTGCTGTCGTCTAGATGTATCGATGTGATG
>oligos_12_CGTATGCTCGTATGAGCATAGAGTG_GTCGTCTAGATGTATCGATGTGATG_224
CGTATGCTCGTATGAGCATAGAGTGCGCATTGTGCGGGCTGCTAGCCACGGTTTACTAGTGCCTTTTCCAGCTGAGAGTTGCCGCCGTGGCCTCCGAAGAGATCAGGTGACCTAACACATACTGCCCTGTAGGGGGGACGCTGTCGTCTAGATGTATCGATGTGATG
>oligos_12_CGTATGCTCGTATGAGCATAGAGTG_GTCGTCTAGATGTATCGATGTGATG_225
CGTATGCTCGTATGAGCATAGAGTGGGCTGGCTGTGGACGTAACAACCACGTTGGTGCGGCTCAAAAAAATGCGGGGCTTGGCCTGACTATTTAGTGGCAAATCTCGTTTTTAATCACAGACGAACTTGCCCCCTAGGGCCCGTCGTCTAGATGTATCGATGTGATG
>oligos_12_CGTATGCTCGTATGAGCATAGAGTG_GTCGTCTAGATGTATCGATGTGATG_226
CGTATGCTCGTATGAGCATAGAGTGCCCCTGTTGATGGTAACCGTGACCAAACGTGCGGGTATCATAAAACTGCCGCCCTACGATGACGGGTTTGCCAGTTACCAATCCTCGGTTCTACAGGGGCTCACCGTTACCGGGTATGTCGTCTAGATGTATCGATGTGATG
>oligos_12_CGTATGCTCGTATGAGCATAGAGTG_GTCGTCTAGATGTATCGATGTGATG_227
CGTATGCTCGTATGAGCATAGAGTGGACTCCACGTAACGGAACAAGTACTTTTCCCCAAATAGCTAAATGCGGAAGCTCTTAGCGTTCGTGTTAAGGGCAAATTGGGTTACTAGAATGACGAGAAGTTTCCAACTACACCCCGTCGTCTAGATGTATCGATGTGATG
>oligos_12_CGTATGCTCGTATGAGCATAGAGTG_GTCGTCTAGATGTATCGATGTGATG_228
CGTATGCTCGTATGAGCATAGAGTGCATTAACAAGCAAATAGATCAACCCACGATAAAGTTTAGCGCTCACTTCCGGATGGAACGTGAGTTTCGCGGCGCAGAGCGATAGTCTTTCCGCTTAGCATCGCCCGTGTATGCGCCGTCGTCTAGATGTATCGATGTGATG
>oligos_12_CGTATGCTCGTATGAGCATAGAGTG_GTCGTCTAGATGTATCGATGTGATG_229
CGTATGCTCGTATGAGCATAGAGTGGCTGACGTGTAAATCGCTGGCATACTAATTGAGCTGCAGGCAACCTGCGCGATGGCAGTCCGCCGCAGACTAGTTACCTAACAAGAGTCGCGCTGGGAGCGTTAATTTCAAGTAATCGTCGTCTAGATGTATCGATGTGATG
>oligos_12_CGTATGCTCGTATGAGCATAGAGTG_GTCGTCTAGATGTATCGATGTGATG_230
CGTATGCTCGTATGAGCATAGAGTGGTCGTAGAAGCATTAACGCGCCGGGACAATCTAAGGAGCATTCGAAAAATTGAAAGTATCCAGGGGTACAATATCTATAAAGGGCAAACTACGCGCCCATAGGATGCTGCCTGCGCTGTCGTCTAGATGTATCGATGTGATG
>oligos_12_CGTATGCTCGTATGAGCATAGAGTG_GTCGTCTAGATGTATCGATGTGATG_231
CGTATGCTCGTATGAGCATAGAGTGCTCCAAAACACGAGTTAACGTGAGCCAAGGAACCCAGTGACCAGTGCGGAGAGCGAAGGATTCATTCTCAGTTCGTGGTCATGTTGTTTGTATGCCGAGACTCATAGTACGGAATTCGTCGTCTAGATGTATCGATGTGATG
>oligos_12_CGTATGCTCGTATGAGCATAGAGTG_GTCGTCTAGATGTATCGATGTGATG_232
CGTATGCTCGTATGAGCATAGAGTGGGCAAGCTTTGGCGGTGGTTCCATGTAGTATAGGATGCCCGCTTGGCCTTTGCCACAAGCCGTTCTAGTCTCGGGGGGTTTTTTTCTCGACTCTGCGTAGATCTGATGACCGAGATCGTCGTCTAGATGTATCGATGTGATG
>oligos_12_CGTATGCTCGTATGAGCATAGAGTG_GTCGTCTAGATGTATCGATGTGATG_233
CGTATGCTCGTATGAGCATAGAGTGCCCCACTGTCCAACACTCCTTAAACCTCCTGGCTGCCCCTTGCCTGCAATGGGCTTCAGTAGTATGCTCTATAGGGGAGTGTCAGGATTTTGGCAAAGCCGCAGTACAAAAAAGCCTGTCGTCTAGATGTATCGATGTGATG
>oligos_12_CGTATGCTCGTATGAGCATAGAGTG_GTCGTCTAGATGTATCGATGTGATG_234
CGTATGCTCGTATGAGCATAGAGTGGAAGACCTTTGCTCTTCTCGATTATATCGCGAGTCGCAGAACTTATTAAACGTCACTTACAACCAGGCGGGGCGTCGGACTAAGCACAATTTGGGGGGCATGTCCGCCAGTCATTACGTCGTCTAGATGTATCGATGTGATG
>oligos_12_CGTATGCTCGTATGAGCATAGAGTG_GTCGTCTAGATGTATCGATGTGATG_235
CGTATGCTCGTATGAGCATAGAGTGCATTTTCCAGACCTATAACCATATGGCCACCATCACGGTATACAATTCTACATACCTCAAGCCGCAAAGAACGTCAAACTCCATTCTCTTCACTTCCAATAGCGCGATGCTGGTGGTGTCGTCTAGATGTATCGATGTGATG
>oligos_12_CGTATGCTCGTATGAGCATAGAGTG_GTCGTCTAGATGTATCGATGTGATG_236
CGTATGCTCGTATGAGCATAGAGTGGCTGTCATCCGAAACCGGGAGGCTCGACTGAGCTTAGATATAGAATAACCCACAATTTCAACCCGTGCCAACGAGCAATATGTCACGGTGTTCACCCGCGAGCCGTGTAGTAGTAATGTCGTCTAGATGTATCGATGTGATG
>oligos_12_CGTATGCTCGTATGAGCATAGAGTG_GTCGTCTAGATGTATCGATGTGATG_237
CGTATGCTCGTATGAGCATAGAGTGGTGAACAGTGAATGATCTTCAGCAACCCGGCTTTCTCGAGTGAAGTTCCTTACAGAAACGTAGGTTGAATGTTTCGCAGTCCTAGCTTGTAGCCTTACGCGCCGAGAGCTCGAACGCGTCGTCTAGATGTATCGATGTGATG
>oligos_12_CGTATGCTCGTATGAGCATAGAGTG_GTCGTCTAGATGTATCGATGTGATG_238
CGTATGCTCGTATGAGCATAGAGTGCTCCTTTATCTCAGACCAATAAGCTAGGACGTGGTTGTATATCGGGGTGGTCCATGAGCATTCTCTGTGAGCCCATCTAAACGGCCCATTCTAATCCTGCAACAGCGTCGATCTTACGTCGTCTAGATGTATCGATGTGATG
>oligos_12_CGTATGCTCGTATGAGCATAGAGTG_GTCGTCTAGATGTATCGATGTGATG_239
CGTATGCTCGTATGAGCATAGAGTGGGCATCCTCGCCAACTAATAGTTGTGTGATTAGAATTTGTAATGTTGACAGGTTTTCAACCTCGGTGTGTATAGCTTATGCTAACAAACGACTGCCACCGTCAGCCGCTAAACCTATGTCGTCTAGATGTATCGATGTGATG
>oligos_12_CGTATGCTCGTATGAGCATAGAGTG_GTCGTCTAGATGTATCGATGTGATG_240
CGTATGCTCGTATGAGCATAGAGTGCCAACAAGCTTCCTGTGGCCACGTTATCCTCGTAATTCGGTCAGACTAGGCGTTCTCAAGGCAGATAGGATAGTGTTCGCACATGTGACTTACACGTTCCCCCTAAAACAAGGGCCCGTCGTCTAGATGTATCGATGTGATG
>oligos_12_CGTATGCTCGTATGAGCATAGAGTG_GTCGTCTAGATGTATCGATGTGATG_241
CGTATGCTCGTATGAGCATAGAGTGGAAGTGCTATAATAGCGTGTTTTCAACAAAGTAGCTCGTGTGTGAATAATTGGGTAGGCGGCTGTGCTTAATGCGTCCCGTACAACCGGGGATTCATGTAGAAAAGCTTACGCCATCGTCGTCTAGATGTATCGATGTGATG
>oligos_12_CGTATGCTCGTATGAGCATAGAGTG_GTCGTCTAGATGTATCGATGTGATG_242
CGTATGCTCGTATGAGCATAGAGTGCATACGTTGAGAGGGACCGATCGCCTGCGCGCCCCCGCGCCTCCCAGCAGCTCGCACGCTGCTCAGTATCGCTTTGTCAGTAACTCGACGTGATATATACGGTAAGAGACCAGCCCTGTCGTCTAGATGTATCGATGTGATG
>oligos_12_CGTATGCTCGTATGAGCATAGAGTG_GTCGTCTAGATGTATCGATGTGATG_243
CGTATGCTCGTATGAGCATAGAGTGCGGGCGGAGAGTGGCAACACAGACCGGTTGGTCCGAGATAAATTTTGAGATGCAACCAGTATGAATCTCACCCCAACCACACCGACGCACAGGCTTGAGCAGCCGGTTGTGTTCTTCGTCGTCTAGATGTATCGATGTGATG
>oligos_12_CGTATGCTCGTATGAGCATAGAGTG_GTCGTCTAGATGTATCGATGTGATG_244
CGTATGCTCGTATGAGCATAGAGTGGTGAGGCGTCTGGGTTCTCTATACTGGTGGGATCGGTGGATCCAGTGGCGTAACTAAACCAAGGCGTCGCGACCGGCCAGGCGTTAGTGTTTTCGACGGTTGTGTTGGGCAGAGATTGTCGTCTAGATGTATCGATGTGATG
>oligos_12_CGTATGCTCGTATGAGCATAGAGTG_GTCGTCTAGATGTATCGATGTGATG_245
CGTATGCTCGTATGAGCATAGAGTGCTCGCGGTCGTTATTAATATGATCGGGCATGAACTATTACTGGGATGATACAGAGCGGAGGAAAAAGCGGCGCGAATAACGTGACGGGTCATCAGCGGTCAGGCCGCCTCGCCTCGTGTCGTCTAGATGTATCGATGTGATG
>oligos_12_CGTATGCTCGTATGAGCATAGAGTG_GTCGTCTAGATGTATCGATGTGATG_246
CGTATGCTCGTATGAGCATAGAGTGGGACGCAATCTTACATCAAGTTCGTCATCTATGTTTGAGTATAACCAGATCTACGCACGCCTACAGGCTTCCCGACCTATTGTCCGACGACTGTGAGCCTGGCTGACCTTAGGGGCTGTCGTCTAGATGTATCGATGTGATG
>oligos_12_CGTATGCTCGTATGAGCATAGAGTG_GTCGTCTAGATGTATCGATGTGATG_247
CGTATGCTCGTATGAGCATAGAGTGCCAAGTAGATCCGGTTATTTACCAGATCAAATATGGCCTCTGTCCAGAGCTCACTAATCGCAAGTTCGCGTGGTACTCACATAGGTCCACCTCTGGTCGGATGCAGTTGTAACGGGCGTCGTCTAGATGTATCGATGTGATG
>oligos_12_CGTATGCTCGTATGAGCATAGAGTG_GTCGTCTAGATGTATCGATGTGATG_248
CGTATGCTCGTATGAGCATAGAGTGGAACCGCGCGCTAGGTTTTATAACTGAATACCAATCTTCTACATATCTTCACTTTACTACATATTAAGCTCATTGGTGCATTCGTTCTGAGCGGCGAGTTGGCTGTAGCCACGGTACGTCGTCTAGATGTATCGATGTGATG
>oligos_12_CGTATGCTCGTATGAGCATAGAGTG_GTCGTCTAGATGTATCGATGTGATG_249
CGTATGCTCGTATGAGCATAGAGTGCATAGCTTGGGGCGTCGTTTGAGTACCATCCATACATCATTGGAATACAGTCGTTCCGCATTGTTAGTGCAGTTTTGGGCTATACATGGTGTCGCACTAGCGAGTAGGAGCTTAGCCGTCGTCTAGATGTATCGATGTGATG
>oligos_12_CGTATGCTCGTATGAGCATAGAGTG_GTCGTCTAGATGTATCGATGTGATG_250
CGTATGCTCGTATGAGCATAGAGTGCGGGGCCCAAGAATCACCCGTATTCACTCGTTGCACCCAGCCCCAGCACGAACAATATTTCCAGAATCAGCCGGGCCCGTACGCTTTACTTATAAACCCGCATGAAAAAGGGTACGTGTCGTCTAGATGTATCGATGTGATG
>oligos_12_CGTATGCTCGTATGAGCATAGAGTG_GTCGTCTAGATGTATCGATGTGATG_251
CGTATGCTCGTATGAGCATAGAGTGGTGTATAACTCATGAGACCCTATCCTTCACAGTGTGGAGAATTGACGGCTATATACCAAATAAATATGGGACTGATCATAACACCCATCGCTCCGCTTAAATGAATCCCTATCCCCCGTCGTCTAGATGTATCGATGTGATG
>oligos_12_CGTATGCTCGTATGAGCATAGAGTG_GTCGTCTAGATGTATCGATGTGATG_252
CGTATGCTCGTATGAGCATAGAGTGCTCGGGAGCTCACATACGTCCCTTACGCAGATCCGTGTTTCCCGGCGGATATTTAAAACGAATGCTCGAACACTGCATCAGGGACGTCCCGACCCTCAGCCTATTGTCTGTTAACCTGTCGTCTAGATGTATCGATGTGATG
>oligos_12_CGTATGCTCGTATGAGCATAGAGTG_GTCGTCTAGATGTATCGATGTGATG_253
CGTATGCTCGTATGAGCATAGAGTGGGACCGACTGTATTCGAGCTGCGGAGACGTGTTAGAGGCTGCCTTTTCCGTTACGCAAGAACGGTGGTGGCCGATCTCTGTAGCTGACAATTCGCGGAGGCGCGTGAGACTAATTTTGTCGTCTAGATGTATCGATGTGATG
>oligos_12_CGTATGCTCGTATGAGCATAGAGTG_GTCGTCTAGATGTATCGATGTGATG_254
CGTATGCTCGTATGAGCATAGAGTGCCATAGGCTCATTTGAGCCCTACAGGGGATCTACCAACGTAAGCTTCTGCAATTGTTGAATGCAGCGACAGTCAGCAGGAGCTGTTGCATGTTCCAGAACTGGATGTACGCTGGATCGTCGTCTAGATGTATCGATGTGATG
>oligos_12_CGTATGCTCGTATGAGCATAGAGTG_GTCGTCTAGATGTATCGATGTGATG_255
CGTATGCTCGTATGAGCATAGAGTGGAACGCCGGCATATAATATGCGTGCGTTGCCAGTGAAAATCAAGGCGTTGCATCGGGGGTCAGGTTATAGAGGAGGCTCTTATGTAGCTGACGGGTCTCTGCAAGAAAAGTTTTCGTGTCGTCTAGATGTATCGATGTGATG
>oligos_12_CGTATGCTCGTATGAGCATAGAGTG_GTCGTCTAGATGTATCGATGTGATG_256
CGTATGCTCGTATGAGCATAGAGTGCAAGCCAGGCTGTTCTTGCGCGGTTCCAAAGGTAACGAGGCCTTCGAACATTTTTCGTCAGTTAGGTTGTGGATTCTTTTCAACTTTGACTTATCTCAGCAGCTGTCAGATCCTGGCGTCGTCTAGATGTATCGATGTGATG
>oligos_12_CGTATGCTCGTATGAGCATAGAGTG_GTCGTCTAGATGTATCGATGTGATG_257
CGTATGCTCGTATGAGCATAGAGTGCGGCAAATACCCTGCTACGCTATACTTTATTTAGTCGCCCAGTCTCTATACGCGTTCAAACGCGACGACCAAGGGTCCTATACCAGTCCTGCGATTTCGTGTTCTATGGCTTTTGGCGTCGTCTAGATGTATCGATGTGATG
>oligos_12_CGTATGCTCGTATGAGCATAGAGTG_GTCGTCTAGATGTATCGATGTGATG_258
CGTATGCTCGTATGAGCATAGAGTGGTGTTATCAGAGACTTCAGACGCAAGAAGACGTTCGCGCGGATCGACTCATGTATCAACAGAAGAGCGCTCCAACTGGGTACGCCAGCTCAACAGCAATTCAACAAAATCCTATTTTGTCGTCTAGATGTATCGATGTGATG
>oligos_12_CGTATGCTCGTATGAGCATAGAGTG_GTCGTCTAGATGTATCGATGTGATG_259
CGTATGCTCGTATGAGCATAGAGTGCTATTGGCGGGCCAAGTATCAGTTTCTTTGGGTCAGGATGCCGTTTGTGTATAGGTCGAACAGAACATGAAGCTAATGATTATCCTAACAATAGACGAGATTGACGTATATCATCCCGTCGTCTAGATGTATCGATGTGATG
>oligos_12_CGTATGCTCGTATGAGCATAGAGTG_GTCGTCTAGATGTATCGATGTGATG_260
CGTATGCTCGTATGAGCATAGAGTGGGACAGCTCATCGTTTATGGGCTAGTATTTCACATCAATCCCACCAGTCAGTCTTCACGGACCGACGAAGTGGTGGAACATCTTGATTCCTAGCTTATTGAAAAAACACACTGATTCGTCGTCTAGATGTATCGATGTGATG
>oligos_12_CGTATGCTCGTATGAGCATAGAGTG_GTCGTCTAGATGTATCGATGTGATG_261
CGTATGCTCGTATGAGCATAGAGTGCCATTCGCCTCACGAGACACACGGCCATACCTCTGCCTCTTTCGTAAACCTTTTACATACCGTAGACTAGGCCTCATGACCCGCGGTGCAGCGCCTGACCACGATTAATCCGGATACGTCGTCTAGATGTATCGATGTGATG
>oligos_12_CGTATGCTCGTATGAGCATAGAGTG_GTCGTCTAGATGTATCGATGTGATG_262
CGTATGCTCGTATGAGCATAGAGTGGCAACGACACTATTTACCTGCAAAACCAATTCCGCGGCGCAGGCTCCTGGCATGGGCAAATGTCGCGAATTCATCACGACTATCTGAGGTACACGTTCGTTCAGCGCATAAACGATTGTCGTCTAGATGTATCGATGTGATG
>oligos_12_CGTATGCTCGTATGAGCATAGAGTG_GTCGTCTAGATGTATCGATGTGATG_263
CGTATGCTCGTATGAGCATAGAGTGCAAGGGATTAATCTGTTGTGTAGTCACTTGTCCTTCTTCATCGTATACTCCTTATTGCAGTTGCGTATATATTGGTACCGGGTATTTAGACATTGGACGCAAGTACACTGCAGTAACGTCGTCTAGATGTATCGATGTGATG
>oligos_12_CGTATGCTCGTATGAGCATAGAGTG_GTCGTCTAGATGTATCGATGTGATG_264
CGTATGCTCGTATGAGCATAGAGTGCGGCTGCCCCTATGAGTGCCGTTCTCTCATTCGGACACACCGCTCGCATTTCTGCCGTGCTACCTCGCTAAGCACTAAGGAAGCGTTTCTGGGCAATTTACTGCATCACGTAGCTACGTCGTCTAGATGTATCGATGTGATG
>oligos_12_CGTATGCTCGTATGAGCATAGAGTG_GTCGTCTAGATGTATCGATGTGATG_265
CGTATGCTCGTATGAGCATAGAGTGGTTGGACGCTATTAGGCCTGGGACATCGCGGGTAAGTTTTCGCTCTTAGACCAGAGGCAGACTTGGCGACGCCGCCGGGATTTCGAGGATGGGGTTTGCAAGAATCGAGAGTTGCCCGTCGTCTAGATGTATCGATGTGATG
>oligos_12_CGTATGCTCGTATGAGCATAGAGTG_GTCGTCTAGATGTATCGATGTGATG_266
CGTATGCTCGTATGAGCATAGAGTGCTATACCAAGATCTCGGGGTTATATACATAATTTGAAGCTTCCAGTAGACGTGAATGAATACTACGCGGGATCCACACGGGGTGAGTATACCGTAACCGTCGCCTCCGCGTTACCGTGTCGTCTAGATGTATCGATGTGATG
>oligos_12_CGTATGCTCGTATGAGCATAGAGTG_GTCGTCTAGATGTATCGATGTGATG_267
CGTATGCTCGTATGAGCATAGAGTGGGAGGTACAACTGTAAGCATTTCAACGCATATGACGTCGCCAGAGCCCTAATGATTTTGAGAGTAGCTAACGTTACCTCACCCGCCATTTTTCCTTTTGGGGATCTCGGTTTACGGTGTCGTCTAGATGTATCGATGTGATG
>oligos_12_CGTATGCTCGTATGAGCATAGAGTG_GTCGTCTAGATGTATCGATGTGATG_268
CGTATGCTCGTATGAGCATAGAGTGCCTCATGGCCCACGCGACAGGCGGACGCCGGCAGTATCACGAGTCCAAGTCACTGGCTAAAACCGGGATTTACTAGTGCGAATAACTACATACGCGGCTGTCGTCCACTATTTTTTCGTCGTCTAGATGTATCGATGTGATG
>oligos_12_CGTATGCTCGTATGAGCATAGAGTG_GTCGTCTAGATGTATCGATGTGATG_269
CGTATGCTCGTATGAGCATAGAGTGGCAAGCACGTTCAATCTAGTCGTCCTATTTTCGGAGACACGGCGTTATGGGCACGAGCCTATGACCTTTGGCAGAGGGTTTCCGGTACCACATGGTGCTGCAAATTAGAATTCCCCCGTCGTCTAGATGTATCGATGTGATG
>oligos_12_CGTATGCTCGTATGAGCATAGAGTG_GTCGTCTAGATGTATCGATGTGATG_270
CGTATGCTCGTATGAGCATAGAGTGCAACATGCTCCTACCGACTGCGGTAATGTCGGGCCACTTGCAAACTTGGCTTCTGTGTGTCATTTCACAACCTATATTTAACTTGGGGTTTTTAGACTGGGACTGGGTGTGACTAATGTCGTCTAGATGTATCGATGTGATG
>oligos_12_CGTATGCTCGTATGAGCATAGAGTG_GTCGTCTAGATGTATCGATGTGATG_271
CGTATGCTCGTATGAGCATAGAGTGCGTAGGTTTTAGAGCGTAGAGCGCCTCAGCGCTAAACCCGGCAACCTAGTCAACCCAGACGCCGGGCGAGGGCTGGATACGATACCACTCACGGCGCAAAAGATAGGCAAGTTAGCCGTCGTCTAGATGTATCGATGTGATG
>oligos_12_CGTATGCTCGTATGAGCATAGAGTG_GTCGTCTAGATGTATCGATGTGATG_272
CGTATGCTCGTATGAGCATAGAGTGGTTGCGACCTGACGAAAAGTCGGGAGCGCTTAGTTGACATAGAGGGCTTCGCATCTTGTCGTATCCTGAGTTGGTAGACTTCCGTTGAAAATGGTATGGCGTCCCCTGATAGCGCCCGTCGTCTAGATGTATCGATGTGATG
>oligos_12_CGTATGCTCGTATGAGCATAGAGTG_GTCGTCTAGATGTATCGATGTGATG_273
CGTATGCTCGTATGAGCATAGAGTGCTAAGAAGTGATATAATGGAGTGTGAACTATGGGTAACGACCAGTAACTTAAGAAGGTGCGTTTTTTAATGAAGGGATTGGGCATTTATCCCATATCGTAACAAGTGAATTGTAATCGTCGTCTAGATGTATCGATGTGATG
>oligos_12_CGTATGCTCGTATGAGCATAGAGTG_GTCGTCTAGATGTATCGATGTGATG_274
CGTATGCTCGTATGAGCATAGAGTGGGAGCATACCTCTACCAACTTACACCATGAAACCCTGGGATAGCCTCAACATGCATAGTACGAGGTGAAAGTCGCAGATGGCTATTTCGGGGTGGGTTACACTATAAGCTTGATGCTGTCGTCTAGATGTATCGATGTGATG
>oligos_12_CGTATGCTCGTATGAGCATAGAGTG_GTCGTCTAGATGTATCGATGTGATG_275
CGTATGCTCGTATGAGCATAGAGTGCCTCTAGTAAGAGAGCCTGCAGGACCGCTGTGTACCTCAGTCATGCATTAGTGCGCCTTGTGGTCACAGGACTACACTAGCTTTTGCTTCACACTATCATCGTCCCAACAGCGAAACGTCGTCTAGATGTATCGATGTGATG
>oligos_12_CGTATGCTCGTATGAGCATAGAGTG_GTCGTCTAGATGTATCGATGTGATG_276
CGTATGCTCGTATGAGCATAGAGTGGCATCAAGTTGGGGAATCGTTCTATATGCTAAAATCGTATCGACAACACGGTTTGAAGACTCTAATTATCGGAATTGTCTGGGCAACCCTGCTGCGACCACAATTGCAGGAGAGATTGTCGTCTAGATGTATCGATGTGATG
>oligos_12_CGTATGCTCGTATGAGCATAGAGTG_GTCGTCTAGATGTATCGATGTGATG_277
CGTATGCTCGTATGAGCATAGAGTGCAACTAGCGCACGCTAATAGAGATCCCCAGCCAGCCTGTTTCCACATCTGTCGGTCTGGGCGCGATCTCGTGGCAAGTAAAGAGAGAGGGCGATGAAGGCCGGAGGTTGCCAATATTGTCGTCTAGATGTATCGATGTGATG
>oligos_12_CGTATGCTCGTATGAGCATAGAGTG_GTCGTCTAGATGTATCGATGTGATG_278
CGTATGCTCGTATGAGCATAGAGTGCGTACCATTGGAAGAGATCTCAGCCGCGTACAAAGGGCAATTCAACACCCGACTCTAAAAAGCCTGAATGGTTAGAGTCTATTTTTATCATGTTGTGAACCCTTTGGAGTCACGCGCGTCGTCTAGATGTATCGATGTGATG
>oligos_12_CGTATGCTCGTATGAGCATAGAGTG_GTCGTCTAGATGTATCGATGTGATG_279
CGTATGCTCGTATGAGCATAGAGTGGTTCTTCTATGCAGCTAAGGCTGCCTAATATATCGCCTGCGCATCGTAAATCAGAGCATCTTGTCGGCAAAAAGTTCGAAGAGGCGTGCATGACTTGCTGAATCCCTGTAGTGTCCTGTCGTCTAGATGTATCGATGTGATG
>oligos_12_CGTATGCTCGTATGAGCATAGAGTG_GTCGTCTAGATGTATCGATGTGATG_280
CGTATGCTCGTATGAGCATAGAGTGCTAACGCCCCTCTCCTGGGACCCGCGATTTAGCCTTGGGCGCTGACTAATCCAGTCGGGTTGGACGCCCTTTATGGCTACGCCTGAGCTACCAAGCCTGCCACTCCTAGTTATCCGCGTCGTCTAGATGTATCGATGTGATG
>oligos_12_CGTATGCTCGTATGAGCATAGAGTG_GTCGTCTAGATGTATCGATGTGATG_281
CGTATGCTCGTATGAGCATAGAGTGGATTCTCTGAAATATCTGTGATCAATGATGCATCTCCATAATAGTTATAGCTGCATAGGCAGCGAACCTTTTGCGCAGTCCAACTCCGGTCAGGAGTATCACAGAAAACCGGCAAATGTCGTCTAGATGTATCGATGTGATG
>oligos_12_CGTATGCTCGTATGAGCATAGAGTG_GTCGTCTAGATGTATCGATGTGATG_282
CGTATGCTCGTATGAGCATAGAGTGCCTGCCACTAGGACTACTCTATTGGTAAGGACGGGAAGCAGATTCGGGATTAGCGTGCCACCCGTCGAGCGAGTGAACTGCTTCTGGATACGGGATTCAATGCGATTTAAGTTATACGTCGTCTAGATGTATCGATGTGATG
>oligos_12_CGTATGCTCGTATGAGCATAGAGTG_GTCGTCTAGATGTATCGATGTGATG_283
CGTATGCTCGTATGAGCATAGAGTGGCATGTAGGTTATTTGAGTGGAAACTAAATTAGGGAAGCACCCCTGCACACAACGTACATTAGGGGCCACGAGGGTACGGGAGAGAACTTGTTTGATGGTTGTTTTTAGGATGCCCCGTCGTCTAGATGTATCGATGTGATG
>oligos_12_CGTATGCTCGTATGAGCATAGAGTG_GTCGTCTAGATGTATCGATGTGATG_284
CGTATGCTCGTATGAGCATAGAGTGCACAGTGGCCGTTGGAAACAAGCTGCTCCGGCTTTCAAGGCTCTCCATAATCAAGGTCGATCTTTCGAGCTAGTACTCACGTCTTTGAATGGCCCGTGGGTGTGTGTGACCAACGGTGTCGTCTAGATGTATCGATGTGATG
>oligos_12_CGTATGCTCGTATGAGCATAGAGTG_GTCGTCTAGATGTATCGATGTGATG_285
CGTATGCTCGTATGAGCATAGAGTGCGTTTACAGTATACCATATGGTATGACCGGGGGCCCTCATTATCCCTGGATCGGTGGGCATTCCGGAGCCACTTAAGTTGTGTTCTGCGCTAAATACCCGAAAGCCATTGAGGCGGTGTCGTCTAGATGTATCGATGTGATG
>oligos_12_CGTATGCTCGTATGAGCATAGAGTG_GTCGTCTAGATGTATCGATGTGATG_286
CGTATGCTCGTATGAGCATAGAGTGGTTCAAGGCCTCACGTGCCAACCAGTCGGGAGAGAATAGTATCCGGTGTGAACTGCTTCATCGACCGTGGTTGTACACGGGAATCACGTCACTAGTGACACATTTGCCAAGCACTACGTCGTCTAGATGTATCGATGTGATG
>oligos_12_CGTATGCTCGTATGAGCATAGAGTG_GTCGTCTAGATGTATCGATGTGATG_287
CGTATGCTCGTATGAGCATAGAGTGCTTGGTTGTCAAACCTCGTATAATGTGCCATTCGACCAAACGCCTCTTATAGGCGGTGATTTTAGCTACCGGTGGACTGCCACACAGGTACTTCCTACAGCCGGCGCAAGCCAAATCGTCGTCTAGATGTATCGATGTGATG
>oligos_12_CGTATGCTCGTATGAGCATAGAGTG_GTCGTCTAGATGTATCGATGTGATG_288
CGTATGCTCGTATGAGCATAGAGTGGATTGCACCTGGTGGAGGTATTACGTAGGGACAGTATGGGCGAAAATATTAATATTTGGGATTCTCAAATTAAGCAAGAGCTACGTCACCCAAGTTTAACCAGCACCATCGGCTCGCGTCGTCTAGATGTATCGATGTGATG
>oligos_12_CGTATGCTCGTATGAGCATAGAGTG_GTCGTCTAGATGTATCGATGTGATG_289
CGTATGCTCGTATGAGCATAGAGTGCCTGGGACGAAATGTACGTCAGGGGAGATCAATTCCAAACCCAGTAACAATTGTATGGGCTCCTCACTATTTACTTAACCAACACTTTGATTCCTATACAATAAAGTATCCAACGGCGTCGTCTAGATGTATCGATGTGATG
>oligos_12_CGTATGCTCGTATGAGCATAGAGTG_GTCGTCTAGATGTATCGATGTGATG_290
CGTATGCTCGTATGAGCATAGAGTGGCCGTTCCAACCGCTAGGATTTGACGATTCCATGTCAGCAGGCGTATCAGGTGCCTGCCTTGACCTTTCTGGGGGCTGGGTCCTCAGCGTGCTCTCCCTATATCCGTAGTTTCACGCGTCGTCTAGATGTATCGATGTGATG
>oligos_12_CGTATGCTCGTATGAGCATAGAGTG_GTCGTCTAGATGTATCGATGTGATG_291
CGTATGCTCGTATGAGCATAGAGTGCACACAGGAGGAGCGCAGACGTGCGCACTGGCGTCGACGGACCGACATCATTCACTTCACGGCGATGCCGAAATTATGACCTAGCGAAATATCCCAGGGGACGTGTCGGACCAGATTGTCGTCTAGATGTATCGATGTGATG
>oligos_12_CGTATGCTCGTATGAGCATAGAGTG_GTCGTCTAGATGTATCGATGTGATG_292
CGTATGCTCGTATGAGCATAGAGTGCGTTGAATTCACAGTTCTAGCCAGCATACTGATGGAGGACTGTTACCTCAGAATATGATCTGGGACCGGCTGAGACCATTGCGAACCGTAGGGCACGTTAGTCTCACAATCCCTCGTGTCGTCTAGATGTATCGATGTGATG
>oligos_12_CGTATGCTCGTATGAGCATAGAGTG_GTCGTCTAGATGTATCGATGTGATG_293
CGTATGCTCGTATGAGCATAGAGTGGGTATTACATGGCGCCTTGGTTCTCAGGCACCTTGCGGGCTGGGGAGGGCGCTTAGAACTAATCATTCTTATTGGGGATAGGATTGACGGTCATGTGATCTAGGCGGGGTTAACGGTGTCGTCTAGATGTATCGATGTGATG
>oligos_12_CGTATGCTCGTATGAGCATAGAGTG_GTCGTCTAGATGTATCGATGTGATG_294
CGTATGCTCGTATGAGCATAGAGTGCTTGCAATAAGCCGCTGGGTTACCATCTCAGACAACCAGGAAGTAGGGGTGGACCCCCCTCTCACTAAGTTTAGTCGTGAATTCCGATCACTGCAACATCTGGGAGCGGAGATTGGTGTCGTCTAGATGTATCGATGTGATG
>oligos_12_CGTATGCTCGTATGAGCATAGAGTG_GTCGTCTAGATGTATCGATGTGATG_295
CGTATGCTCGTATGAGCATAGAGTGGATAAACTATTACGTACATAGGTCTTGAAGCATGCGACATCGGAAGAGTTCATGGCGAGCCCGCCCCCGTGAGCCAAACTACGCTATATCGACCTGGTACCCCTAACCGACTTGGCCGTCGTCTAGATGTATCGATGTGATG
>oligos_12_CGTATGCTCGTATGAGCATAGAGTG_GTCGTCTAGATGTATCGATGTGATG_296
CGTATGCTCGTATGAGCATAGAGTGCCGTTTTAGTTGCTGAAGCAAGTCGTCTCATAACCGTCGCCTTGTCGGGCTTTCACCAGATGTCGCCGTCCGTGGACTTACCATCTGAGCCTAAGTCCATCACAATCCAGACCTATCGTCGTCTAGATGTATCGATGTGATG
>oligos_12_CGTATGCTCGTATGAGCATAGAGTG_GTCGTCTAGATGTATCGATGTGATG_297
CGTATGCTCGTATGAGCATAGAGTGGCCGAACATCGAGTTTATGGATATGATACACGAGGCGATGAGACTTGTTTTGTATTAGTTACTCCCTTACGATTGAATAATGATGAGTTTAATGGGGCTAAGGTCCCACAGCCGTACGTCGTCTAGATGTATCGATGTGATG
>oligos_12_CGTATGCTCGTATGAGCATAGAGTG_GTCGTCTAGATGTATCGATGTGATG_298
CGTATGCTCGTATGAGCATAGAGTGCACTTCACACCGCGCGCAGGTGTTTCTTGTATAAAGCCAGGAAGGTAGGTTTCGAGGTGTGTTGACCAAGTGTTTTTTATTGTACGGCGTGCTGACGCATCCCCCACTCCTTCTAATGTCGTCTAGATGTATCGATGTGATG
>oligos_12_CGTATGCTCGTATGAGCATAGAGTG_GTCGTCTAGATGTATCGATGTGATG_299
CGTATGCTCGTATGAGCATAGAGTGCGTTCTAGGAGGTTTAACCAGAGCGCGGCAACGTCGATCGCAGACGGACCTTAGGGTTCCTCTCCCCCTGGGAGCACATATAGCCGCTGGACTCTATGACGTTTACACAGCCAGATCGTCGTCTAGATGTATCGATGTGATG
>oligos_12_CGTATGCTCGTATGAGCATAGAGTG_GTCGTCTAGATGTATCGATGTGATG_300
CGTATGCTCGTATGAGCATAGAGTGGGTAATGCTGATATGAAACCCACGCTTCGACGATTATACGTATCGGTAGTTCCTTGTGTCGGATTGTTACGTTCCGCTATAATCGAAGAACCATGAGCAATACGAGGTCCTGCTATCGTCGTCTAGATGTATCGATGTGATG
>oligos_12_CGTATGCTCGTATGAGCATAGAGTG_GTCGTCTAGATGTATCGATGTGATG_301
CGTATGCTCGTATGAGCATAGAGTGCTTCTCCAGTAAAGCCCAACACTTGTAACTGACAGAGCGAGCCCTCTGGCCGGATAGAAATCAAACAGTGTGATAATATGCTCTTAGCCAGACGCCTCGGAACTACTGGAATCCCCTGTCGTCTAGATGTATCGATGTGATG
>oligos_12_CGTATGCTCGTATGAGCATAGAGTG_GTCGTCTAGATGTATCGATGTGATG_302
CGTATGCTCGTATGAGCATAGAGTGGATATTGTTTTGATCTCCAGCAAGGTTATAGCCAGGTCGAACAACTGGCCAATCCGTCCGCGCTGTGCTGTATAGAGTTTTCGATAATCCCAGAGTACATGCTCGATTTTTCGACCTGTCGTCTAGATGTATCGATGTGATG
>oligos_12_CGTATGCTCGTATGAGCATAGAGTG_GTCGTCTAGATGTATCGATGTGATG_303
CGTATGCTCGTATGAGCATAGAGTGCCGTAATCTCAAGGCAAGTCTGAAATAAGAAGATCGTGTGGATCGACAGCATCGATTAACTCCTTCCATCCTTCTGCACCGGTGAAGCATCTCCGGAAACCGGGACGGCATGTTAATGTCGTCTAGATGTATCGATGTGATG
>oligos_12_CGTATGCTCGTATGAGCATAGAGTG_GTCGTCTAGATGTATCGATGTGATG_304
CGTATGCTCGTATGAGCATAGAGTGGCCCGACATTCTAAATAACATTGTAGAGACGTCCCGTGATAGGTCAAATCGATTTGAATAAAAGTCAGCGCGACGAGAAATATGGTCCCGAACTGGGAGGCCAGATATAAGGGGTACGTCGTCTAGATGTATCGATGTGATG
>oligos_12_CGTATGCTCGTATGAGCATAGAGTG_GTCGTCTAGATGTATCGATGTGATG_305
CGTATGCTCGTATGAGCATAGAGTGCACTAGAACTCGAAACTTTGTCTTTTGTGTGCCTGTTTCAGCAAGCAGGCAGGCTACGAAGACGCCCTTCGCTGGGTTGGCGGTGGGTGAAACAGCAGCCTCCGTACGAGAGGAAACGTCGTCTAGATGTATCGATGTGATG
>oligos_12_CGTATGCTCGTATGAGCATAGAGTG_GTCGTCTAGATGTATCGATGTGATG_306
CGTATGCTCGTATGAGCATAGAGTGCGACGGCCCGATGCATCTAATAGGAGGCTCAAACGGCAAGGGCCGAAACAGAATAAACGGGACGGAACTTGCAGGTGGGTACTCGTGTATTGGTCGTGTGGTCTAGAAGGGTCCGCTGTCGTCTAGATGTATCGATGTGATG
>oligos_12_CGTATGCTCGTATGAGCATAGAGTG_GTCGTCTAGATGTATCGATGTGATG_307
CGTATGCTCGTATGAGCATAGAGTGGGTTGGTGCGGAGGTTTCCGCATTTTTGGAAGCAGTTAGGGCAAGCCAGGGGCACCCGCTTCCACTCACACGCTGATCTGAGCAAGCGCGACAACAGGTAAATAAAGAACCGATGCTGTCGTCTAGATGTATCGATGTGATG
>oligos_12_CGTATGCTCGTATGAGCATAGAGTG_GTCGTCTAGATGTATCGATGTGATG_308
CGTATGCTCGTATGAGCATAGAGTGCTTCCGACTTCGAAGATAGCGGGATATATGTAGTTACTAAAGGTCAGATAAGTCTTTGTATACAGAGCCCGCCTAAAAATGGTGGCCCTGGAAACGAGTCCTGGACGAGCACCTTTTGTCGTCTAGATGTATCGATGTGATG
>oligos_12_CGTATGCTCGTATGAGCATAGAGTG_GTCGTCTAGATGTATCGATGTGATG_309
CGTATGCTCGTATGAGCATAGAGTGGAGCGTAAGCTACAGTGGGGTCACCTCCGGCGACAGTATAGCATTCGTCCAAACTCGTTAAACATATAGGGCTTCCAACGCGTGAACAGATGCACCGAATACGGCGGGGTTTAACCCGTCGTCTAGATGTATCGATGTGATG
>oligos_12_CGTATGCTCGTATGAGCATAGAGTG_GTCGTCTAGATGTATCGATGTGATG_310
CGTATGCTCGTATGAGCATAGAGTGCCGAGCCGGTAGTCCCGAGCCCGTGCAGAAATCCTTGTCGCGTACCTATTCTAGCACGGTTCCCAAAGGACAACGCATACGCCAACTCTTCCCATGCTTGACTAAAAATAAGATTACGTCGTCTAGATGTATCGATGTGATG
>oligos_12_CGTATGCTCGTATGAGCATAGAGTG_GTCGTCTAGATGTATCGATGTGATG_311
CGTATGCTCGTATGAGCATAGAGTGGCCCCTCAAACAAAAGGCATGCTAGCACGGGCAGTATCTGGCATATGGCCGCTGGTATTAACGATCTGGAACACGTGCACACTTAGTGGTAAACCAGCGTCGCATTAAAAGATAGCTGTCGTCTAGATGTATCGATGTGATG
>oligos_12_CGTATGCTCGTATGAGCATAGAGTG_GTCGTCTAGATGTATCGATGTGATG_312
CGTATGCTCGTATGAGCATAGAGTGGTATGATAGATGAGCCTACGATGTTGCTTTGGTCTTGCGTTCTGGGTCATGCCCTAACGGGGTCCGGTATCTTAGGTGCCGGGGGGTTTTTTGTATGCCGGTGACTACTCCCTCCCTGTCGTCTAGATGTATCGATGTGATG
>oligos_12_CGTATGCTCGTATGAGCATAGAGTG_GTCGTCTAGATGTATCGATGTGATG_313
CGTATGCTCGTATGAGCATAGAGTGCGACCCCCGGGGGTTTTGCCTTAGTGTTTGCCGGCTAGATCAGGGTCAGCAGTGCTCTTACTATGGGAGATATTACGTTCGACGCCAAGCTCTACACTGCTTCCGAGAGGTCTCGCCGTCGTCTAGATGTATCGATGTGATG
>oligos_12_CGTATGCTCGTATGAGCATAGAGTG_GTCGTCTAGATGTATCGATGTGATG_314
CGTATGCTCGTATGAGCATAGAGTGGGTTCCAGTAACGCGCAAGAAGGCTCGGTCCTAGTAACAATAGGGGCCGCGCCACGTAGTGTGGGGATTTCGTAGTAGCTGCAGTGGCTCGTGTACCTTAACGGGGTTGAGTGTTATGTCGTCTAGATGTATCGATGTGATG
>oligos_12_CGTATGCTCGTATGAGCATAGAGTG_GTCGTCTAGATGTATCGATGTGATG_315
CGTATGCTCGTATGAGCATAGAGTGCTGAAGGGGCCTTAGGGTAAAAATCTCATCGCCAGACCAGGCTTTAAGCACCACTCCTGTTTGAAGTGTACTCATCTTAGCCGCCAACGGGGAGTACCCTAGGGTACTCAGACTCCTGTCGTCTAGATGTATCGATGTGATG
>oligos_12_CGTATGCTCGTATGAGCATAGAGTG_GTCGTCTAGATGTATCGATGTGATG_316
CGTATGCTCGTATGAGCATAGAGTGGAGCCTGCTCGTCCAACGTACTATGTACTACGCCGCCGAACTTGCGAGGGTGACGACGAGACATACCGGCTCTGGATGCTGCTAGCATACTATCTAATTGCCCAGGCTTAGTATGGTGTCGTCTAGATGTATCGATGTGATG
>oligos_12_CGTATGCTCGTATGAGCATAGAGTG_GTCGTCTAGATGTATCGATGTGATG_317
CGTATGCTCGTATGAGCATAGAGTGCCGACGCGCTCAAGACGTTTACCGGAAGAGGACAATACCGTCCTTTAGCATCCGGAGTGGGTTCTCCCGGCCGCGCTACATACATTTGTAAAAACTCTATCAAGGCATCTCTTCATTGTCGTCTAGATGTATCGATGTGATG
>oligos_12_CGTATGCTCGTATGAGCATAGAGTG_GTCGTCTAGATGTATCGATGTGATG_318
CGTATGCTCGTATGAGCATAGAGTGGCGTGGAGTACCTATACGGCAATTGCGCCACTTCATGCCTGCAAGTACTAGCAGCGTTTTGGATAAAAGGATCCCTATGACCCAATTTACTTCTGTTTTTCAGAGTCTGTTAATTTTGTCGTCTAGATGTATCGATGTGATG
>oligos_12_CGTATGCTCGTATGAGCATAGAGTG_GTCGTCTAGATGTATCGATGTGATG_319
CGTATGCTCGTATGAGCATAGAGTGGTATCTTAACTTAAGTCACAGTCTTCACAAGCCCGCCAGTAGCTTCGGATTCCTGACTGAGATGAGCCCCGGATGAGGTATACCGATCGGGTCCAAGCCCCGGCAGCGATAGCCTTCGTCGTCTAGATGTATCGATGTGATG
>oligos_12_CGTATGCTCGTATGAGCATAGAGTG_GTCGTCTAGATGTATCGATGTGATG_320
CGTATGCTCGTATGAGCATAGAGTGCGAGTCCCCCTAAATCTCGGCGAGACGGCGCATACGCGGTCGCATCAATGTGAATCCATCGGAACAGTGAGTGACGGGCTTAAGTACCTTACGTTGCCGTTGTACAATCGTACATTCGTCGTCTAGATGTATCGATGTGATG
>oligos_12_CGTATGCTCGTATGAGCATAGAGTG_GTCGTCTAGATGTATCGATGTGATG_321
CGTATGCTCGTATGAGCATAGAGTGGGGGACGAATGTAGGTCTTGCTGTACACATATGTCGAAAGCGTCCCCTGGTGCGACGTGTTCTGCTTTCAGCCATGATAGCGAGCCCACTATAAAACCGATACGCAGACATCGAGCCGTCGTCTAGATGTATCGATGTGATG
>oligos_12_CGTATGCTCGTATGAGCATAGAGTG_GTCGTCTAGATGTATCGATGTGATG_322
CGTATGCTCGTATGAGCATAGAGTGCTGATCCGGTGAACTCTTTTCTCGCCACCTTGAAGGCCGCAATACCCGCCGTGCAGTTGTGAAACTCCACTCGCGGCGCCAATGACTCCGCCAGAGATTATTTATAAAGCCTTCTTCGTCGTCTAGATGTATCGATGTGATG
>oligos_12_CGTATGCTCGTATGAGCATAGAGTG_GTCGTCTAGATGTATCGATGTGATG_323
CGTATGCTCGTATGAGCATAGAGTGGAGGTGTTTACGGCGCAGAGTAGACTCGTAAAGCGAGCTCCACTCGTTCTCTAAAACCGCACCCTGATAGTGGAAGTTATTATCAAGCTCGGGGAGGCATCCCGCCACCATTTGTATGTCGTCTAGATGTATCGATGTGATG
>oligos_12_CGTATGCTCGTATGAGCATAGAGTG_GTCGTCTAGATGTATCGATGTGATG_324
CGTATGCTCGTATGAGCATAGAGTGCCGAAGAATCGCATAGCCCTCAAGGTAACAGTAGTTGACGTCTACGCACGCGCACGGGAGCGCTCGAACCTGAAGCCGGAAAATAGCGTCAGCTATCAAAGACAATCTTGTCCTTTTGTCGTCTAGATGTATCGATGTGATG
>oligos_12_CGTATGCTCGTATGAGCATAGAGTG_GTCGTCTAGATGTATCGATGTGATG_325
CGTATGCTCGTATGAGCATAGAGTGGCGTCCAGGACCTTTTAATAACAAGGGGAAAGGGGAGACACCTTTGCTATAGGCAATTAAGTTGTAAGCAGTATCCCCATAGAAGAGCTTGGCGGTAATTGCCAAAAGAACAATCGCGTCGTCTAGATGTATCGATGTGATG
>oligos_12_CGTATGCTCGTATGAGCATAGAGTG_GTCGTCTAGATGTATCGATGTGATG_326
CGTATGCTCGTATGAGCATAGAGTGGTAATGCTGGCTTAACCTTGGGAGGCGTCGCCTTGGTGTCTTCGCTGGGTTAGCGATGCCAAAAAAGACTTGTCTATTTCCGTCGGCGAAGCGGGTTTAAACAGTACACTTGTTAACGTCGTCTAGATGTATCGATGTGATG
>oligos_12_CGTATGCTCGTATGAGCATAGAGTG_GTCGTCTAGATGTATCGATGTGATG_327
CGTATGCTCGTATGAGCATAGAGTGCGAGAGCACCCTTATAAGGTACGGGTTTGCTGGCTGTGTGGAAGAACAAATTCTCTTCCTCGCTACACAGTTTCGATACCGATCACCACACAAGGACAAGACACGCGAGGGGAAATCGTCGTCTAGATGTATCGATGTGATG
>oligos_12_CGTATGCTCGTATGAGCATAGAGTG_GTCGTCTAGATGTATCGATGTGATG_328
CGTATGCTCGTATGAGCATAGAGTGGGGGTTTTTGTTAGACCCAGGATAGGAATCAAAGAGTAGGAGTCGAGCCTCATGGTGGTACTTCTATGAGGCCCTCTTAGGTGCCACTTATCACTCCCCCGAAGTTCCCCCGGCGGTGTCGTCTAGATGTATCGATGTGATG
>oligos_12_CGTATGCTCGTATGAGCATAGAGTG_GTCGTCTAGATGTATCGATGTGATG_329
CGTATGCTCGTATGAGCATAGAGTGCTGTCAACGTTATTCCTCATCGGCACTCTCTCGCATGTATTGTTTCCATGTTGTTATCCAGATAATACCCAATTACGTTAAATGCCGCCTGGGCGTGATACGTGACGGCATTATGGTGTCGTCTAGATGTATCGATGTGATG
>oligos_12_CGTATGCTCGTATGAGCATAGAGTG_GTCGTCTAGATGTATCGATGTGATG_330
CGTATGCTCGTATGAGCATAGAGTGGAGGACATATTAACGCAATCCTTGTCACGTTGTGCGAGTATAATATATTTGCGACCGTTACCATAGTGAGCATCCCAATTCACGTATAAGAGTTGTCTAAACTAAGTCTTTTGCTACGTCGTCTAGATGTATCGATGTGATG
>oligos_12_CGTATGCTCGTATGAGCATAGAGTG_GTCGTCTAGATGTATCGATGTGATG_331
CGTATGCTCGTATGAGCATAGAGTGCAGCTCGGGCGCTGACGCGGCTAATATAGTGAAGTCGCCCGATTGCAATTGGCAGCGTCAGGTGGAAGTTTTGCAGGGCGGCCCAATTCGGTGTTAATTCATAAGTCTCTACCTCGTGTCGTCTAGATGTATCGATGTGATG
>oligos_12_CGTATGCTCGTATGAGCATAGAGTG_GTCGTCTAGATGTATCGATGTGATG_332
CGTATGCTCGTATGAGCATAGAGTGGCGATTTCTACGGTGGAAACTTGTGTCGACAAGCCGTCTTGCTACACGGCGAATAATGTCACTCAAGTATGGCCGCCGATCAACAAGCCCCGCTCTGCTCTCCGCCTTAGGGCATACGTCGTCTAGATGTATCGATGTGATG
>oligos_12_CGTATGCTCGTATGAGCATAGAGTG_GTCGTCTAGATGTATCGATGTGATG_333
CGTATGCTCGTATGAGCATAGAGTGGTAAACCTCCGTTCGTGTGGACAGAAATTCTGGCTAACGCAAGGCCAAGTGGGGTAAAGGGAAACTCAAGTGTAAGGCACTCGAAGGGTCCCCTGACACGACTATCAGGACTGGTTCGTCGTCTAGATGTATCGATGTGATG
>oligos_12_CGTATGCTCGTATGAGCATAGAGTG_GTCGTCTAGATGTATCGATGTGATG_334
CGTATGCTCGTATGAGCATAGAGTGCGCTCGAGACGATTGACAGCGCAGCAGCCTCCTCATCGTAATTCCACCTCGTGCGTGCCGAAATCAAACCGTCATTATGTTTAAGCACGGCGGCGACTAGAAGTCGGCCAAAGCTATGTCGTCTAGATGTATCGATGTGATG
>oligos_12_CGTATGCTCGTATGAGCATAGAGTG_GTCGTCTAGATGTATCGATGTGATG_335
CGTATGCTCGTATGAGCATAGAGTGGGGCCGGCTTAGTCGCACACGACCACCGTATCTCGGCGACGCGATATTGCTCGATGGAGCTAATTAGTAAGGATAGCGTGACTTATGGCTGCAATGCGACTGGATCTAATTTAATATGTCGTCTAGATGTATCGATGTGATG
>oligos_12_CGTATGCTCGTATGAGCATAGAGTG_GTCGTCTAGATGTATCGATGTGATG_336
CGTATGCTCGTATGAGCATAGAGTGCTGTGGCGCGGTGACTGTCTAAGCCTTCGACGTTACGACCCACATGCAACATCTTAAGTTTGAGCTGGCATGGACTACTGTAACGTACTAGGCTATGCAGGTGTGTGCAACAGTGCTGTCGTCTAGATGTATCGATGTGATG
>oligos_12_CGTATGCTCGTATGAGCATAGAGTG_GTCGTCTAGATGTATCGATGTGATG_337
CGTATGCTCGTATGAGCATAGAGTGGACATAGACCAAACATAGGCCAAGAGGTCGCCCATAGATAAACGCGGCGAGCTCAGCGCGCGTATAACGAATAGCATTTTACTTGGGCCGGTCTAGTGAAGAGAAGTAATGTCCTATGTCGTCTAGATGTATCGATGTGATG
>oligos_12_CGTATGCTCGTATGAGCATAGAGTG_GTCGTCTAGATGTATCGATGTGATG_338
CGTATGCTCGTATGAGCATAGAGTGCAGCAGCGGTTCCTAAGAGTTACGATCGGGCGTACGGCAACAGGCGACAACTTATACCGAGTAGACCTGACCCACTTTGTAATTACCAGCTCCGATGGCACGCTCCTAAAGTTGGCTGTCGTCTAGATGTATCGATGTGATG
>oligos_12_CGTATGCTCGTATGAGCATAGAGTG_GTCGTCTAGATGTATCGATGTGATG_339
CGTATGCTCGTATGAGCATAGAGTGGCGAAATCCCTGTTCCCCTTTTTATGTGTTAATTTCTCGCGGGCACTATTTAGTCGCCATTTGCTCTCAGCTCAAACCCACAGTACCTGCAAGCACCAGCTCGCTTGCTAGTGAGGTGTCGTCTAGATGTATCGATGTGATG
>oligos_12_CGTATGCTCGTATGAGCATAGAGTG_GTCGTCTAGATGTATCGATGTGATG_340
CGTATGCTCGTATGAGCATAGAGTGGTCCACGAAGGTGCCGTTGAACGAAATAAGGAAAAGTGAATATGTGAATCCGTTCCAGATTCTAGCATCTCACCAGCAACGCCACCAGCGAGTCAACAAATTATCACCTGCACGCGCGTCGTCTAGATGTATCGATGTGATG
>oligos_12_CGTATGCTCGTATGAGCATAGAGTG_GTCGTCTAGATGTATCGATGTGATG_341
CGTATGCTCGTATGAGCATAGAGTGCGCTGCAGGTAGCGACTGCGTTCCCATTAAAATCGTAACAGCGTGGGTATTGATGGTCTTTGGCGAGGAACGACCGCGATGTGAGTGCGTCTGTATAACGTGATTTCTTACGTGATCGTCGTCTAGATGTATCGATGTGATG
>oligos_12_CGTATGCTCGTATGAGCATAGAGTG_GTCGTCTAGATGTATCGATGTGATG_342
CGTATGCTCGTATGAGCATAGAGTGGGGCGCCATTCGTTGGACAGCTCGGTATCAGGAAGAGACACCGGAAGTATCATAAGGTTACCCACCGAGTACGACAATGCTTCTAAGTCAATCTTTCTCTGACCGGTAAAATGTCCCGTCGTCTAGATGTATCGATGTGATG
>oligos_12_CGTATGCTCGTATGAGCATAGAGTG_GTCGTCTAGATGTATCGATGTGATG_343
CGTATGCTCGTATGAGCATAGAGTGCCCGGCTCGTCACCAGCAAGTACAAAATAGTCGATTTATCGGGGGGAAGGGTAGCCCGTTGCCCGCGCTGTAGGCTATATTTGATGTAAGCCTACGTTTTTGGCTTTCCGTAATATCGTCGTCTAGATGTATCGATGTGATG
>oligos_12_CGTATGCTCGTATGAGCATAGAGTG_GTCGTCTAGATGTATCGATGTGATG_344
CGTATGCTCGTATGAGCATAGAGTGGACAAGTGGGGCGTCTGGCGCTGGACAGTGGTTAGGTCTAGGCGGTCTCAGGACCACGTTACCAAGCCCTTAAATGGGACTAAAGATGTTGTTATGCAGTGGACTTGTATTCTGATCGTCGTCTAGATGTATCGATGTGATG
>oligos_12_CGTATGCTCGTATGAGCATAGAGTG_GTCGTCTAGATGTATCGATGTGATG_345
CGTATGCTCGTATGAGCATAGAGTGCAGGGTACGTGTCCCTTCGCATATGACTGATGTGGGCTATTCTACAGTGTCATTCGAAGACGAAAAGCTCGGAATCACTAGTCAGATTTTTCTCACCCATCCCCTAGGTTGTAACCTGTCGTCTAGATGTATCGATGTGATG
>oligos_12_CGTATGCTCGTATGAGCATAGAGTG_GTCGTCTAGATGTATCGATGTGATG_346
CGTATGCTCGTATGAGCATAGAGTGGCTCCAGTCTTAATCGGGGGAACGCTTTTGCAGTTGCATAGGTAAAGTGATGTCAGGCTCAATTTTGGCTTCTGCTCTGGAGCGAAAAGAGTGGGTACTTGGCGAGATCCACCTGGCGTCGTCTAGATGTATCGATGTGATG
>oligos_12_CGTATGCTCGTATGAGCATAGAGTG_GTCGTCTAGATGTATCGATGTGATG_347
CGTATGCTCGTATGAGCATAGAGTGGTCCTGGCCTGTTCTAGGCCGTCGTCTGCCTCTTCTACCTCGTCAAATCGATACTAGATGACATGTGATACTCCGTGATTTTTGGATCCCTTCTCCCAATCGTTATAGAGATGGCGCGTCGTCTAGATGTATCGATGTGATG
>oligos_12_CGTATGCTCGTATGAGCATAGAGTG_GTCGTCTAGATGTATCGATGTGATG_348
CGTATGCTCGTATGAGCATAGAGTGCGCAATTAAAAGGCTGGAGGCACCTGTGATTAGGTATAGACAAGGTTACGCATCGACATGAGTTGACCAATTAGCTCATCCAAATCGACATTAAGGCATTCTACGGTATCGACGGGCGTCGTCTAGATGTATCGATGTGATG
>oligos_12_CGTATGCTCGTATGAGCATAGAGTG_GTCGTCTAGATGTATCGATGTGATG_349
CGTATGCTCGTATGAGCATAGAGTGGGCTCATGGATGTTCAGGCTTAATTGCGTGAGTTTTCATTTTAAACCATCCTCACATTTACGCTGCCAATTGCGCAACGAAACCCTCTTAACATTTAGCCTATGGAGTTACAGCTACGTCGTCTAGATGTATCGATGTGATG
>oligos_12_CGTATGCTCGTATGAGCATAGAGTG_GTCGTCTAGATGTATCGATGTGATG_350
CGTATGCTCGTATGAGCATAGAGTGCCCGCGACCTACTCAACAATCCCCCGTATGCTTATCAGTTTCGGGATGACACCTGGTACCTGGCCGAGTTTTGACGAAGATCATGGCTATATTCTCGCTTACGACACGAGGGGGAATGTCGTCTAGATGTATCGATGTGATG
>oligos_12_CGTATGCTCGTATGAGCATAGAGTG_GTCGTCTAGATGTATCGATGTGATG_351
CGTATGCTCGTATGAGCATAGAGTGGACTGTGAGACCTGCAGTCGAGCTTGGTCCGGGTGGCGATTTGAAATTTTGCAAATGGAAAGGGTGGAGTGGGAACGTTTCACTGCCGACTCTCACAAGCGGAATTCACCCTGTTACGTCGTCTAGATGTATCGATGTGATG
>oligos_12_CGTATGCTCGTATGAGCATAGAGTG_GTCGTCTAGATGTATCGATGTGATG_352
CGTATGCTCGTATGAGCATAGAGTGCAGGCCCGAAGACGACAGACGTTCCCCTAACTGTGCCTCCGTACAATTCCGCTAGAGGCCTCTTTAACTCGTCTCGTCGCAACACACGATCGCCTTGTCTCACCATGTCTAAGTGCTGTCGTCTAGATGTATCGATGTGATG
>oligos_12_CGTATGCTCGTATGAGCATAGAGTG_GTCGTCTAGATGTATCGATGTGATG_353
CGTATGCTCGTATGAGCATAGAGTGGCTCGTGTGAATGAGAACACATAATAAGCACAGTATTACCGGTCCTTCTTTCATCGCTCTTAAGGTTCCGTTACTTGTGTCCGTTTAGTAACAAGGGACGCAGGGGCCCATGTGTTTGTCGTCTAGATGTATCGATGTGATG
>oligos_12_CGTATGCTCGTATGAGCATAGAGTG_GTCGTCTAGATGTATCGATGTGATG_354
CGTATGCTCGTATGAGCATAGAGTGGTCGCTAGCAGATCGCGACATTCTATAGTCGAGATCGTTCGTCTACACTTATAGTACAGTAACAGTCCTGCTTACTGAACACCCGTCTGAGCCTAAACAAACACGGAAGAGCGGAACGTCGTCTAGATGTATCGATGTGATG
>oligos_12_CGTATGCTCGTATGAGCATAGAGTG_GTCGTCTAGATGTATCGATGTGATG_355
CGTATGCTCGTATGAGCATAGAGTGCGCATATCTGATAACTTGAGCCTGAGGTATATTCTTCGGGCAATCAGATAGAAATCTACACTAACTGATGAAAGCCTTGGTCGATAAAGCTGTCAACTAGTATGAGGCCTACGCGGTGTCGTCTAGATGTATCGATGTGATG
>oligos_12_CGTATGCTCGTATGAGCATAGAGTG_GTCGTCTAGATGTATCGATGTGATG_356
CGTATGCTCGTATGAGCATAGAGTGGGCTAAGATTCACCACGTGCGGTCAGAAGGCTGCACCGTAAAATACGACCCTCTTTTAGTTCCCTCTCTGACTTACGCGAAATGCTACTGTCTGTTAAGGCCATTCCTTCAGACCCTGTCGTCTAGATGTATCGATGTGATG
>oligos_12_CGTATGCTCGTATGAGCATAGAGTG_GTCGTCTAGATGTATCGATGTGATG_357
CGTATGCTCGTATGAGCATAGAGTGCCCCTTCGACCTACTTGGTGAAGTTTGTGTGATTATAGCGAGATTGCGGACTCATGTCCATAATCCGTGAATCTCTGTTGTAACTCTAAATACTACCCTAGGGACCAACTAGGGCCTGTCGTCTAGATGTATCGATGTGATG
>oligos_12_CGTATGCTCGTATGAGCATAGAGTG_GTCGTCTAGATGTATCGATGTGATG_358
CGTATGCTCGTATGAGCATAGAGTGGACTCACCGTTGTGATAGCCGTATCCCTCCACGGGAGGCTATTCGGCTTTTGAGTAGCCAGGAAAGATCCTAACTCTACTGTACTACGGTATAAATGTTGAACGTTGGACATTCTTTGTCGTCTAGATGTATCGATGTGATG
>oligos_12_CGTATGCTCGTATGAGCATAGAGTG_GTCGTCTAGATGTATCGATGTGATG_359
CGTATGCTCGTATGAGCATAGAGTGCATTACTCCGATGTCAAGTGCGTCAGATATATACCATATGAGCGGTCCACGTAAGGGCGGTGGCTCCTAAAAAGAGCCACTCAAGTCGAACTGTTTAGCTGCTCAAACATCCCCATTGTCGTCTAGATGTATCGATGTGATG
>oligos_12_CGTATGCTCGTATGAGCATAGAGTG_GTCGTCTAGATGTATCGATGTGATG_360
CGTATGCTCGTATGAGCATAGAGTGGCTGATGGTCATCTGTGGCGTGGACATATTGGGGTCTGACTCCGTTGACAGTGAGAGTTGCCCTGGTAGATTCCGGTTGACGTCCTCCCAGAGACGCATTGGTTAGTGCATGACTATGTCGTCTAGATGTATCGATGTGATG
>oligos_12_CGTATGCTCGTATGAGCATAGAGTG_GTCGTCTAGATGTATCGATGTGATG_361
CGTATGCTCGTATGAGCATAGAGTGGTCGGAATAGGTACGCGTACGTACAACTCAACGTACTCTAGGAACCCACCACGCTCCGGGACACGCCAAAACGGTTTCGCTAGAAGCACTGTGTCATAACGAGTGTGTCCACGGTACGTCGTCTAGATGTATCGATGTGATG
>oligos_12_CGTATGCTCGTATGAGCATAGAGTG_GTCGTCTAGATGTATCGATGTGATG_362
CGTATGCTCGTATGAGCATAGAGTGCTCCATGTGCCTGATTTAATTTATGATGAGGCCGCTGACCAGATCACCCAGCCGTAAAGTCGGGCTCCGACAGGTTCTTAGTAGCAACTCAAGAGACTCACTCTGCCCGATTTCATCGTCGTCTAGATGTATCGATGTGATG
>oligos_12_CGTATGCTCGTATGAGCATAGAGTG_GTCGTCTAGATGTATCGATGTGATG_363
CGTATGCTCGTATGAGCATAGAGTGGGCTTTGCCTTCTGTTCAAGGCAATCGGCTGAGCCTGTCCTTGCGGTCCAGCCAAGTAGCAGTTTCCTAGAATAGATAGAGTATACGATCCAATTGGCCGCGTGGGATGCTAGTGCTGTCGTCTAGATGTATCGATGTGATG
>oligos_12_CGTATGCTCGTATGAGCATAGAGTG_GTCGTCTAGATGTATCGATGTGATG_364
CGTATGCTCGTATGAGCATAGAGTGCCCCATTGGCGTGACGTCCGACTGTTAATTTCTAGTACGTCGACTGAGTGATTGCTACCGCTCCTACAATATGGTAAAGTCCGAAGTAATATTCTGGAAAGTAATTACCACTAAAATGTCGTCTAGATGTATCGATGTGATG
>oligos_12_CGTATGCTCGTATGAGCATAGAGTG_GTCGTCTAGATGTATCGATGTGATG_365
CGTATGCTCGTATGAGCATAGAGTGGAAGAATGTCCCTTAAATTAAACAGGTACTCAAGTATCTTGCGTGAGCCACTCGTGGGAGCTTACTGGTTGGGCAACATCCGCTGCGTCGAGCCGCAGTCTTCACCGCGGGTGGGGCGTCGTCTAGATGTATCGATGTGATG
>oligos_12_CGTATGCTCGTATGAGCATAGAGTG_GTCGTCTAGATGTATCGATGTGATG_366
CGTATGCTCGTATGAGCATAGAGTGCATTTGAAAAATATATGATTTAGGATTCCACTCGAGGCGGACAGCGGATAGGTGAAAACGGCGCCGATGGTGTCTAGAGCTTCTCCTAAATTGCGCTGAGAATTCACCACAGGAAATGTCGTCTAGATGTATCGATGTGATG
>oligos_12_CGTATGCTCGTATGAGCATAGAGTG_GTCGTCTAGATGTATCGATGTGATG_367
CGTATGCTCGTATGAGCATAGAGTGGCTGTAGGTACAGTCACCATGAGCAAGTGTTCAAGCGTACCCCATCTTAAATCGATCTAGGCACAGCGTAATGCGGCAGCTGGTTGGCTCCTCGGTAACAACCAAAACTAGGCCGGTGTCGTCTAGATGTATCGATGTGATG
>oligos_12_CGTATGCTCGTATGAGCATAGAGTG_GTCGTCTAGATGTATCGATGTGATG_368
CGTATGCTCGTATGAGCATAGAGTGGTGACATTTGCAAGCTCACACCATATCTTCAAGCACATGGATGTGTATTGATGCGCAGACCTGTTCGGAAAGTCACAAGTTTATAGCAATCATACCGCGGATATCATTCTCTGCAATGTCGTCTAGATGTATCGATGTGATG
>oligos_12_CGTATGCTCGTATGAGCATAGAGTG_GTCGTCTAGATGTATCGATGTGATG_369
CGTATGCTCGTATGAGCATAGAGTGCTCCTAGTTCGGGTACTTGAAACCGCCAAATGGGTTAGTAGTCGGAAAATCTGTAGACAGGGAGCGAGTGCTATTCCATGGTCTGGTTAGGATGACTGAAACGACCGAGCTGTGCGTGTCGTCTAGATGTATCGATGTGATG
>oligos_12_CGTATGCTCGTATGAGCATAGAGTG_GTCGTCTAGATGTATCGATGTGATG_370
CGTATGCTCGTATGAGCATAGAGTGGGCACGATTCGCAGCCACAAAATTAATGGTATTATCGAGCGATTTGGTCATGTCAATGACTCTGCTTACCTATCGAACGCGAAACACTCCCGGACTCCGGGGCTTACTCTAACGGGCGTCGTCTAGATGTATCGATGTGATG
>oligos_12_CGTATGCTCGTATGAGCATAGAGTG_GTCGTCTAGATGTATCGATGTGATG_371
CGTATGCTCGTATGAGCATAGAGTGCCAACTCCCTAGTTTCCATTGCACGTAGATGTCTATCGCGGCAAAACTTATCGGAGGGATGATGCATGGTTATGTTACGATGACTCTGGACGAAATCGTTTTCTCAAGTCCGCCGGCGTCGTCTAGATGTATCGATGTGATG
>oligos_12_CGTATGCTCGTATGAGCATAGAGTG_GTCGTCTAGATGTATCGATGTGATG_372
CGTATGCTCGTATGAGCATAGAGTGGAAGGTGTTTAACAATAGAGCCACACCCGACCGACAATGCAACAATCTCGGATCACTACACCCTGCAGGAGTAATCGACACTGGGACACGAAAGGGCTCGGGCTGCTACATCGGGCCGTCGTCTAGATGTATCGATGTGATG
>oligos_12_CGTATGCTCGTATGAGCATAGAGTG_GTCGTCTAGATGTATCGATGTGATG_373
CGTATGCTCGTATGAGCATAGAGTGCATACTCGCTCGATCGAGATCAGTCCGGCCGGCTGGGTTCAGTGTAAGCCGATGGACCGTACTCATCTTTGGGTGAGTGGCGATTGAGCTATCTACGCACCCGCCGACCTTGCACCTGTCGTCTAGATGTATCGATGTGATG
>oligos_12_CGTATGCTCGTATGAGCATAGAGTG_GTCGTCTAGATGTATCGATGTGATG_374
CGTATGCTCGTATGAGCATAGAGTGCGGGCTTAAAAGGTACGAGAGCGGCTATTCGATTCACAATGGTAATTCCGCTAGGATCGTTAGGTAATTCCAGTATTAGCACCTGGTAGTCTGAATGGGAGCCCCTCCTGATAGTACGTCGTCTAGATGTATCGATGTGATG
>oligos_12_CGTATGCTCGTATGAGCATAGAGTG_GTCGTCTAGATGTATCGATGTGATG_375
CGTATGCTCGTATGAGCATAGAGTGGTGAGTTGTCAGAACCAGATGTTTTAGCGATGGCTTTGGCTACGACATTGGACAAGGTCGCAGAATAGAGGCCGACTAACAATTCATGGCGGTAGGATGTACAAGCACGCGTCCTATGTCGTCTAGATGTATCGATGTGATG
>oligos_12_CGTATGCTCGTATGAGCATAGAGTG_GTCGTCTAGATGTATCGATGTGATG_376
CGTATGCTCGTATGAGCATAGAGTGCTCGCAGTACGACAGGACTGCACCGCTAAACCGAACAATATAAGCATTCCTATTTGATTTCCTTTCGGGTCCCGATGGACCTGTAGCACTACACAGCCATTCACTGATGAACGTTTCGTCGTCTAGATGTATCGATGTGATG
>oligos_12_CGTATGCTCGTATGAGCATAGAGTG_GTCGTCTAGATGTATCGATGTGATG_377
CGTATGCTCGTATGAGCATAGAGTGGGCAGCAGGAATGACTGTTATGGACGGAAGAAAAGTAGATGCTCGAGTGCGACAAACCTGAGCCTCAGCCTTCCTAGGGAAATACTTTATCGCCTGGACTAGTAGGACGCCGCGGCCGTCGTCTAGATGTATCGATGTGATG
>oligos_12_CGTATGCTCGTATGAGCATAGAGTG_GTCGTCTAGATGTATCGATGTGATG_378
CGTATGCTCGTATGAGCATAGAGTGCCAAGAGCCCAATCTGCCCACCACAGGGCGCTGCACAGTCCAAAAATGAGCCTCTAGCGTGGAGGAAGGGTCGGGCCGTGCGTACGTTCCCGAGCGGGTCAGGGACCTCTCCTATTCGTCGTCTAGATGTATCGATGTGATG
>oligos_12_CGTATGCTCGTATGAGCATAGAGTG_GTCGTCTAGATGTATCGATGTGATG_379
CGTATGCTCGTATGAGCATAGAGTGGAACAGTCCCAGTAGCCGCCCAGAGGGCAACGACAGTATCTACATCCTCGCGTTATCAACTTGCGTAAACGACAAGGAGGTATCCTCCCAGGGCTCTAGACATGTGGGATCACTAATGTCGTCTAGATGTATCGATGTGATG
>oligos_12_CGTATGCTCGTATGAGCATAGAGTG_GTCGTCTAGATGTATCGATGTGATG_380
CGTATGCTCGTATGAGCATAGAGTGCATAGTTGCAACCTGCATAGTCGCGGGATTTGCTGTGCGAGTGATTGTTTTCCCCTTTGGGTGGATATTCGTTTTAGGCCACTATCCAGATGTCTGTCCGGGACGTGCATTGTCGCCGTCGTCTAGATGTATCGATGTGATG
>oligos_12_CGTATGCTCGTATGAGCATAGAGTG_GTCGTCTAGATGTATCGATGTGATG_381
CGTATGCTCGTATGAGCATAGAGTGCGGGGATCTCAACCGTCACCAGCGTTGTAGCCATTCAACGTCCAGGATATAGACGCGACTGACACAGGCGTTATCGAAACGTCGGGCACCGGCGGGTTCGAATCCACGCCGTACTTCGTCGTCTAGATGTATCGATGTGATG
>oligos_12_CGTATGCTCGTATGAGCATAGAGTG_GTCGTCTAGATGTATCGATGTGATG_382
CGTATGCTCGTATGAGCATAGAGTGGTGTAGCCCGTCATAATTACTTCAAGACCTAGGGTAATCTTGCCGAAGTACTTTCTCTCGGACCCACGAACGTAATTTAATCTCTTAAATGTCTGTAGGACACACGGTCGTTGGATTGTCGTCTAGATGTATCGATGTGATG
>oligos_12_CGTATGCTCGTATGAGCATAGAGTG_GTCGTCTAGATGTATCGATGTGATG_383
CGTATGCTCGTATGAGCATAGAGTGCTCGGTGTCCGCTGTCGATTCCCTCGAAGTGGGTTGGTGTGCACTCGTCACTACTAGTAGTTGGGCCTTATAGACACACGCGCGGAGACCCAGTGAAACTAGGAAGCTTTTGGCGGTGTCGTCTAGATGTATCGATGTGATG
>oligos_12_CGTATGCTCGTATGAGCATAGAGTG_GTCGTCTAGATGTATCGATGTGATG_384
CGTATGCTCGTATGAGCATAGAGTGGGACTATGTAACATGACTTGAATAAACTTCGGCGTTTAGTCAAGAAAGTGGACGGCTGACTGAGATGCAAAACTTTGGTAAAGAGGCGAGTTACCAATCATAGATAGATACCCATATGTCGTCTAGATGTATCGATGTGATG
>oligos_12_CGTATGCTCGTATGAGCATAGAGTG_GTCGTCTAGATGTATCGATGTGATG_385
CGTATGCTCGTATGAGCATAGAGTGCCATACTGTCTTTCCTGTTGCCTTACGCATCACTGATTTCTAGCGGTAGCATAGTAGAAGTAGGCCCCTACCCATTGGGCGTATAGCTAAGCTCCACCAATGATGGGGGTTCCTGGCGTCGTCTAGATGTATCGATGTGATG
>oligos_12_CGTATGCTCGTATGAGCATAGAGTG_GTCGTCTAGATGTATCGATGTGATG_386
CGTATGCTCGTATGAGCATAGAGTGGAACTCACGGGAGGTAAACGTAGGGGAGTCTCAACCGCCCTGCTCAAGGCCCAAATATTTGGTTTAAATCCCCCAGTGTGGTACTGTCTCAAAAGCAGAATCGAAACGGGATTCCGCGTCGTCTAGATGTATCGATGTGATG
>oligos_12_CGTATGCTCGTATGAGCATAGAGTG_GTCGTCTAGATGTATCGATGTGATG_387
CGTATGCTCGTATGAGCATAGAGTGCAAGCGCACCAATCCCCAGAGGCACCAGCCACCGGAGTGGAAACTTACGTAGTGCCTTACGGACTAAGTGCGTATGTGGGACCCCCGACGGAAATGATTTTGGTATATTGCTCACGTGTCGTCTAGATGTATCGATGTGATG
>oligos_12_CGTATGCTCGTATGAGCATAGAGTG_GTCGTCTAGATGTATCGATGTGATG_388
CGTATGCTCGTATGAGCATAGAGTGCGGGTAGTCTATAATACCAATTCATGTAGCGCCACTGTGTGAACATCTATCGACTGAGCGCCTAGATCGGAGCGGTTTCCGCCACGCTAGCAATATAGTTCAGGCAATTCGACAGGCGTCGTCTAGATGTATCGATGTGATG
>oligos_12_CGTATGCTCGTATGAGCATAGAGTG_GTCGTCTAGATGTATCGATGTGATG_389
CGTATGCTCGTATGAGCATAGAGTGGTGTTCCCAGATGAAGGCGAATATAAAATTGCCGGTGTCAGGCCCTAGCCGCACGCCTAACTCGGTTCCTGATGGTCTACCTATCCTATCAATCTCTACGCTTCCTCATACGCTCGTGTCGTCTAGATGTATCGATGTGATG
>oligos_12_CGTATGCTCGTATGAGCATAGAGTG_GTCGTCTAGATGTATCGATGTGATG_390
CGTATGCTCGTATGAGCATAGAGTGCTATTTTCGGTGGTTTCAGAAGAGGCCCCATCTGTGCTGTTTAAGTCGAAAACGTATAGCCTACCTTTAGACCGAGCTATTTTTCGCATCAGTTTCCCTATTTCGGTCTCCCGCATCGTCGTCTAGATGTATCGATGTGATG
>oligos_12_CGTATGCTCGTATGAGCATAGAGTG_GTCGTCTAGATGTATCGATGTGATG_391
CGTATGCTCGTATGAGCATAGAGTGGGACATTGTGGACCTCACAATACAGCAAACTCAAAGCCACGGAAAATGGTACATGGCCTAAAAATCTTCATGGTAGATCTTATAGCATACCTATGGCCGCCGATACACTCCCTAGGTGTCGTCTAGATGTATCGATGTGATG
>oligos_12_CGTATGCTCGTATGAGCATAGAGTG_GTCGTCTAGATGTATCGATGTGATG_392
CGTATGCTCGTATGAGCATAGAGTGCCATTTGCTGTGCCCCATCAAAGCGGTTTAAGTGGTGGTTCGTGAAAAGATGACTAACACGACCATATCCACCCGGCTGTCACCAAGAACCGCTCCGCATTCATCCGCTTAACGCGCGTCGTCTAGATGTATCGATGTGATG
>oligos_12_CGTATGCTCGTATGAGCATAGAGTG_GTCGTCTAGATGTATCGATGTGATG_393
CGTATGCTCGTATGAGCATAGAGTGGCAAAGGGTACGCCCCACAAATCAAATTGACAGCTGTGTCCATGGGAGTATGTCTAGGCGAACCCCTTTAGCTGAGTTCACTTACGTATTGTTAGCGACAGGCGTGCCGCTCTGCGTGTCGTCTAGATGTATCGATGTGATG
>oligos_12_CGTATGCTCGTATGAGCATAGAGTG_GTCGTCTAGATGTATCGATGTGATG_394
CGTATGCTCGTATGAGCATAGAGTGCAAGGCGCAATATTCTCGGCGATAACTCAGCGGCAAGCTGTGGAGGTAGGGAAAATTGGTTTACCGGACGTTTTGGCTTGAAATATTTAGGCTTTTACTAAGGAACAGGACATGTACGTCGTCTAGATGTATCGATGTGATG
>oligos_12_CGTATGCTCGTATGAGCATAGAGTG_GTCGTCTAGATGTATCGATGTGATG_395
CGTATGCTCGTATGAGCATAGAGTGCGGCCCTCTGGGAGTCAATGGATATACTGCTGAAAGTACACACGACTCCAGATTACCCACTTGGGGTAGGCGGTGATCAACTCTTTATGGTGCTGGATAACCGGGATGGCACGGGCTGTCGTCTAGATGTATCGATGTGATG
>oligos_12_CGTATGCTCGTATGAGCATAGAGTG_GTCGTCTAGATGTATCGATGTGATG_396
CGTATGCTCGTATGAGCATAGAGTGGTTGGGCGGTTCCAAAGGGTAAGCGGCCAGTCACAAGTCGTTGGTCACCCCTTAGGAGCGTTGGAACACCCGTGCCGGATAGGTATTCGTAGCACGTGGTTACAGGGTCTACCGTATGTCGTCTAGATGTATCGATGTGATG
>oligos_12_CGTATGCTCGTATGAGCATAGAGTG_GTCGTCTAGATGTATCGATGTGATG_397
CGTATGCTCGTATGAGCATAGAGTGCTATAATCGACGCTTTTAGTTCTGGTGGATGTAGGTAATTCGTGACCTCACTGCTCGCCGATGGATGAACGGAATTTAACATATTCTCCATGCAATGCGTGACATCTCTTTTCGTTCGTCGTCTAGATGTATCGATGTGATG
>oligos_12_CGTATGCTCGTATGAGCATAGAGTG_GTCGTCTAGATGTATCGATGTGATG_398
CGTATGCTCGTATGAGCATAGAGTGGGAGGGCAGCGACGGTAGTGAACACAAGGAAGCCAATGCGCATTGGGGTACTCACAGAGTCGTCTAGGTGTCTGGCAGTCGTATTATTGTTGCCAGGAACTCCCCATATGCCTTCCCGTCGTCTAGATGTATCGATGTGATG
>oligos_12_CGTATGCTCGTATGAGCATAGAGTG_GTCGTCTAGATGTATCGATGTGATG_399
CGTATGCTCGTATGAGCATAGAGTGCCTCAGATCTCGTTGGGTATCGCAGCACGTTCGGTGAGATTAACTGCACGGGAAGTCAGCCCTCTTTCCCGCCAACCCACGCCGAAGTCTTGTGCTACATGGCGGCCAAAGCCCTTTGTCGTCTAGATGTATCGATGTGATG
>oligos_12_CGTATGCTCGTATGAGCATAGAGTG_GTCGTCTAGATGTATCGATGTGATG_400
CGTATGCTCGTATGAGCATAGAGTGGCAATATCACCGACGACGTCGTCTGTCGGGCATCTCATATATCCCTTAGAGAGTGTGCACCTAGAGATGATGCTCGACTTAGTAACCCCAAATCTGATTTAGGGGAGCCCTGCAGCCGTCGTCTAGATGTATCGATGTGATG
>oligos_12_CGTATGCTCGTATGAGCATAGAGTG_GTCGTCTAGATGTATCGATGTGATG_401
CGTATGCTCGTATGAGCATAGAGTGCAACAATGGATCGCACGCGTAACTGAGCCGCTGCAGACTTGAGCATAGTACTTGGCAATCAAATTCTCATTCTACGTGTGGATATTCATTAGGTAGCGGAACTCGCTTTTATACGGCGTCGTCTAGATGTATCGATGTGATG
>oligos_12_CGTATGCTCGTATGAGCATAGAGTG_GTCGTCTAGATGTATCGATGTGATG_402
CGTATGCTCGTATGAGCATAGAGTGCGGCGGAAATACGCTAAGGCGTTACACTAGTGGTAACCTGGCATAAGCACATATACTACGCTGTAAATTATGATAATAGAAGCCGCCCCAGTGTGTCAGCGCACTCTCCGCGGGCCCGTCGTCTAGATGTATCGATGTGATG
>oligos_12_CGTATGCTCGTATGAGCATAGAGTG_GTCGTCTAGATGTATCGATGTGATG_403
CGTATGCTCGTATGAGCATAGAGTGGTTGCCCTCGTCGTACGTACGGTGTCTTGCGCGGTAGTACCATATGTTGGAGGTCTGAGGATGTCCTAATAGGCGAGGCCAGCCAGGACTTTGGGCAAGATGGCCTTTGCTTACATCGTCGTCTAGATGTATCGATGTGATG
>oligos_12_CGTATGCTCGTATGAGCATAGAGTG_GTCGTCTAGATGTATCGATGTGATG_404
CGTATGCTCGTATGAGCATAGAGTGCTAATCTTCGTAAGCTGCCCGTACAGAATGTGGCCCCGAATGTGACCGAGATATGGACCTTTTAAATCCGATCGCCCGGGCAAATGTGGGCCACACAAACGGGGCATCTGGAGAATTGTCGTCTAGATGTATCGATGTGATG
>oligos_12_CGTATGCTCGTATGAGCATAGAGTG_GTCGTCTAGATGTATCGATGTGATG_405
CGTATGCTCGTATGAGCATAGAGTGGGAGCCCAAACTATGAGTAGAAAGAAACGAACTCCATCCTAAACCATGCGCCTTAACCGCGGTATATCCGTAAATTTCCAGAAATCTACGCGTAGGACCTGACAGATAGTTCTTCCCGTCGTCTAGATGTATCGATGTGATG
>oligos_12_CGTATGCTCGTATGAGCATAGAGTG_GTCGTCTAGATGTATCGATGTGATG_406
CGTATGCTCGTATGAGCATAGAGTGCCTCTCTGAGCCATACAAGAAGGATTTTACGTATCTCATTGTCACACAAGATGGTTTGTTAACAGTCCGGCTCGTGGCAACCGTGCACGAAGACATGGCATTGTGACGTGACGCTTCGTCGTCTAGATGTATCGATGTGATG
>oligos_12_CGTATGCTCGTATGAGCATAGAGTG_GTCGTCTAGATGTATCGATGTGATG_407
CGTATGCTCGTATGAGCATAGAGTGGCATCCGGTAGTATCCACGTGATCCGAACCTCTGATATAACCTCACATGCTCACCAGCGTCCCGGTAGAGCTCGCCGGTTATTCTCCTTGGCCGCTCAGCATGAGGGTGACTAACCTGTCGTCTAGATGTATCGATGTGATG
>oligos_12_CGTATGCTCGTATGAGCATAGAGTG_GTCGTCTAGATGTATCGATGTGATG_408
CGTATGCTCGTATGAGCATAGAGTGCAACTGGAGCTGGGGATAGCTAGGTAACGGCGGACATGGGCGGACTCCTTAGGAGGCATTTGAGGTCTAGGACAACCGTGCTGATTAGCATGTTTTGTCCGATCCCGCGATGTGGGTGTCGTCTAGATGTATCGATGTGATG
>oligos_12_CGTATGCTCGTATGAGCATAGAGTG_GTCGTCTAGATGTATCGATGTGATG_409
CGTATGCTCGTATGAGCATAGAGTGCGTATGGTAAAACTGAAGAAGGACCTGGTCGTAGGAATTCGGAGCATAGGGTCGCAATCGGTATAGCATACTACATCAGCATGCGCGTGCGAGTGATGTGTTGTAACCACGGCTCGTGTCGTCTAGATGTATCGATGTGATG
>oligos_12_CGTATGCTCGTATGAGCATAGAGTG_GTCGTCTAGATGTATCGATGTGATG_410
CGTATGCTCGTATGAGCATAGAGTGGTTCTATAGTCTGCACCTCCCGTAGTTTGACCAAATACAAAGACCCATGGGACCACAATCACAGGGGGGAGAGAAGACAAGTGGCGGTGTGACTCACGGTCCTTCTCAAGATACATCGTCGTCTAGATGTATCGATGTGATG
>oligos_12_CGTATGCTCGTATGAGCATAGAGTG_GTCGTCTAGATGTATCGATGTGATG_411
CGTATGCTCGTATGAGCATAGAGTGCTAAAGTGATAGAAACAGTTGCTGAGAGGGCGGAGCCCTCCGCTCACACCCCTTCTCAATTAGTCTCTCGCTGAGGATCGAGCCAGTAGTGGCCTACTCGTTGACGGGACCTTGTACGTCGTCTAGATGTATCGATGTGATG
>oligos_12_CGTATGCTCGTATGAGCATAGAGTG_GTCGTCTAGATGTATCGATGTGATG_412
CGTATGCTCGTATGAGCATAGAGTGGATTCCCTTACATCCATCAATTCCCAACACTGTGCATGAGCAGCACTTCCGAAAGGAAACTCAGATTTAGCAGGTTTCCATCGAAGGCGATCTTTTCCCTACAACCTGAGATTGCCTGTCGTCTAGATGTATCGATGTGATG
>oligos_12_CGTATGCTCGTATGAGCATAGAGTG_GTCGTCTAGATGTATCGATGTGATG_413
CGTATGCTCGTATGAGCATAGAGTGCCTGCAGCGCGCCCCAGCCGATGGATCGTCCCAATGACACGAGGCCGGGCGGCCGAATGACAAAAGGCGTATCAGGTTTCCGACCACTGCGCTTATTTATTGCCCGCTTCAGATCCTGTCGTCTAGATGTATCGATGTGATG
>oligos_12_CGTATGCTCGTATGAGCATAGAGTG_GTCGTCTAGATGTATCGATGTGATG_414
CGTATGCTCGTATGAGCATAGAGTGGCATGGCTTAGAAGTTCGCGGTGATAGTCATGGATCTCACGCTGCTAAACAACTATGACCGACGCGCGATCCGAGCCACAGTGTAAAGAAAGGGGACCTCGAAACCGACCGAGTCCCGTCGTCTAGATGTATCGATGTGATG
>oligos_12_CGTATGCTCGTATGAGCATAGAGTG_GTCGTCTAGATGTATCGATGTGATG_415
CGTATGCTCGTATGAGCATAGAGTGCACAGGAGTGGCGGTAGACCCTTGGTTAGTTGATCTCATGAATAATATATTAGGGCTTTCGCAGATCTTATTGGGTGCAACGGTTTGTGACTGAGTGGCGGAAGGTCGCACATGTATGTCGTCTAGATGTATCGATGTGATG
>oligos_12_CGTATGCTCGTATGAGCATAGAGTG_GTCGTCTAGATGTATCGATGTGATG_416
CGTATGCTCGTATGAGCATAGAGTGCGTAAATCCTGTGTAGGGTCATCAACATGTGGACGTCGAGTGGATGGTATTACAACATGAGACTAGCTGTCTTTCGTCCAGGTGCGCATCGGAGGTTCTGAGTAATACTCAGACAACGTCGTCTAGATGTATCGATGTGATG
>oligos_12_CGTATGCTCGTATGAGCATAGAGTG_GTCGTCTAGATGTATCGATGTGATG_417
CGTATGCTCGTATGAGCATAGAGTGGTTCATTAGCAGGTCTTAATCCCATGATCAAAAGTCCAGTCAAAATCCGTCAAGCGCCGTGTGAATCTATATTGCAGCCACTCGGGGGACGAACGCAATCCGCAAATCTTTTGGCGTGTCGTCTAGATGTATCGATGTGATG
>oligos_12_CGTATGCTCGTATGAGCATAGAGTG_GTCGTCTAGATGTATCGATGTGATG_418
CGTATGCTCGTATGAGCATAGAGTGCTTGTTGAGGTTCAGCGTTTCCGTTCTTCCGAGTTGTCTTGGGTCCGCGTACCGTAAGCCAACGGATCGGTGTGATCAGGGAGCGGCCTCGCGAACTCTGCTCGTGACAGGGCGTATGTCGTCTAGATGTATCGATGTGATG
>oligos_12_CGTATGCTCGTATGAGCATAGAGTG_GTCGTCTAGATGTATCGATGTGATG_419
CGTATGCTCGTATGAGCATAGAGTGGATTGGCGCATATAGCCCAAGTGGACGCAATCTAGTTGTGATATAATCTCTTTAATGCAGAAGAGGACTGTAGGTTAAGCACAGGGGCATGACCCGCCTGTCGGGACCTTGCATTACGTCGTCTAGATGTATCGATGTGATG
>oligos_12_CGTATGCTCGTATGAGCATAGAGTG_GTCGTCTAGATGTATCGATGTGATG_420
CGTATGCTCGTATGAGCATAGAGTGCCTGAATGGGACCATAGCAATTTTACAAGTTGTCTTTGTCGCATTGAGGAATTCGATAATCAAAATAAGCAGTCGACGTCTGGAAACGAGTCTGTGATTACTAGGCGAGACGAGATTGTCGTCTAGATGTATCGATGTGATG
>oligos_12_CGTATGCTCGTATGAGCATAGAGTG_GTCGTCTAGATGTATCGATGTGATG_421
CGTATGCTCGTATGAGCATAGAGTGGCCGTGTCATATTACTTATTGCATGTTCGACGCTGCGTCCGACCGATATAATCTAAACTGGTCTGCAGTTGTTCCAACCACAGCGTAAAAGAGTTTCTGACTGAGATAAAAGTATTTGTCGTCTAGATGTATCGATGTGATG
>oligos_12_CGTATGCTCGTATGAGCATAGAGTG_GTCGTCTAGATGTATCGATGTGATG_422
CGTATGCTCGTATGAGCATAGAGTGCACACCTGCTGTATGGCAGTCAGAGTTACTCGGTCGTGTATACATCAGGCGAACTGTGCTTGAGAGACTGCTTTATAACTCCCCGAGGACTCTTAATGTGCATGCCTGAAGCACGCTGTCGTCTAGATGTATCGATGTGATG
>oligos_12_CGTATGCTCGTATGAGCATAGAGTG_GTCGTCTAGATGTATCGATGTGATG_423
CGTATGCTCGTATGAGCATAGAGTGCGTTGCGGTAAGAACTTCACATAGTTAGTGCTTGGGGCTAACCCTGTATGTAATCAAAGGGGCAAAACTTCTCGTGCTTCGTAGGGCTACCCTAATTTGGTAGGAATTAAATATTTCGTCGTCTAGATGTATCGATGTGATG
>oligos_12_CGTATGCTCGTATGAGCATAGAGTG_GTCGTCTAGATGTATCGATGTGATG_424
CGTATGCTCGTATGAGCATAGAGTGGGTATCACCAGTGCTGGAGGGGACTAAAATAGGAGGTATCCTAATGGCTCATGTCAGTTACCCGAGAGCCCTTTTGAACTGTCGAATGAACCCCTGACGGCTTCTCTCTTTAAAGCCGTCGTCTAGATGTATCGATGTGATG
>oligos_12_CGTATGCTCGTATGAGCATAGAGTG_GTCGTCTAGATGTATCGATGTGATG_425
CGTATGCTCGTATGAGCATAGAGTGCTTGAAGCCAATTCTGCCGGTGTACCCAGCAGTGTGTTTATGAGAGGCAGCAACGTTTACCCCGACCTACCGATCCGGAATTCGTATACCCGTTTTGCTATTAGTCCTAGATTACCCGTCGTCTAGATGTATCGATGTGATG
>oligos_12_CGTATGCTCGTATGAGCATAGAGTG_GTCGTCTAGATGTATCGATGTGATG_426
CGTATGCTCGTATGAGCATAGAGTGGATAATTCAGCCATATCAGTAACACCCTGTAAATAAAAGCCATTGTTTATCTCAACGCGTACGATTACCGTCGAGCGGTGCTCTAATGTTACGGGAGTCCGGGCTTGACCCGTCTATGTCGTCTAGATGTATCGATGTGATG
>oligos_12_CGTATGCTCGTATGAGCATAGAGTG_GTCGTCTAGATGTATCGATGTGATG_427
CGTATGCTCGTATGAGCATAGAGTGCCTGTTTGAAGGCACTAAAGCGGTCTGATACCGGATTGCGCGGGAGCCGGGTACCACAACTCCCGCGCACCGACCAGGCCCCGTGTGGGGTCACAGTGTTAACGATTAATGGTCCCCGTCGTCTAGATGTATCGATGTGATG
>oligos_12_CGTATGCTCGTATGAGCATAGAGTG_GTCGTCTAGATGTATCGATGTGATG_428
CGTATGCTCGTATGAGCATAGAGTGGCCGAGCCAAGGATGACCAGATTATGCACGTTGTGTTTTTGGAGAGATGCAGAGTACAGAGCCGGGATAGATAGTCTCTTCTTTTACAGTCCGAATCAGGAGCAGGAGGTGCACCCTGTCGTCTAGATGTATCGATGTGATG
>oligos_12_CGTATGCTCGTATGAGCATAGAGTG_GTCGTCTAGATGTATCGATGTGATG_429
CGTATGCTCGTATGAGCATAGAGTGCACTTAGACGCAAACCCCTAAGTTGTTTAGGTTGCCATCACTTAGATTCTGCCATTCGTGTTTTAGATGATCGAGGATACATGACCCTTCCAGTACTGCTTTAAGTGAGATACGATTGTCGTCTAGATGTATCGATGTGATG
>oligos_12_CGTATGCTCGTATGAGCATAGAGTG_GTCGTCTAGATGTATCGATGTGATG_430
CGTATGCTCGTATGAGCATAGAGTGCGTTCGCGGAGAAGTGGCACTCCTCCTCGTCACGGACCCCAGGTCTGGATGCGCTGGAAGATAGTAACCCCAGCTGCGTTTGATATCTTCTGCTGGATATGACGCGTCACTGGATACGTCGTCTAGATGTATCGATGTGATG
>oligos_12_CGTATGCTCGTATGAGCATAGAGTG_GTCGTCTAGATGTATCGATGTGATG_431
CGTATGCTCGTATGAGCATAGAGTGGGTAAGAAGCGAATGGAAGCGTCACTAACGCCCTATGTACCGGACGTCCTTGGAATAGATCCAGTACCGCAGGCTTGACGGCTGTCCTTCCGGGTCGGCGGACGCTCTCAGCACCCTGTCGTCTAGATGTATCGATGTGATG
>oligos_12_CGTATGCTCGTATGAGCATAGAGTG_GTCGTCTAGATGTATCGATGTGATG_432
CGTATGCTCGTATGAGCATAGAGTGCTTCGAGAAGCCCGCCGCTGGCTTATCACGCTTGACTAAAGTGGATAACATATTACTTCGAGCCAGGTTGTTGCCGTGTGCTGAGGAATTACAAGCTCCTTAGACCTGTTCTAGTACGTCGTCTAGATGTATCGATGTGATG
>oligos_12_CGTATGCTCGTATGAGCATAGAGTG_GTCGTCTAGATGTATCGATGTGATG_433
CGTATGCTCGTATGAGCATAGAGTGGATATATAACCAAACCACGCAGCACTGTGGGAGACCTTTACGCGCACAACCAAGCTATGTTTATGAAAAATGAATTTGTTTTATAAAGTAAATAGGGTCTTTATTGGTGGGTCCGCTGTCGTCTAGATGTATCGATGTGATG
>oligos_12_CGTATGCTCGTATGAGCATAGAGTG_GTCGTCTAGATGTATCGATGTGATG_434
CGTATGCTCGTATGAGCATAGAGTGCCGTGTGAGCTTTGCGTCTGTGCAATCTTCATTTCCGACCCCACATTGAGTCGGGCGACTGGTGATTCTGTCCCCTACGAGCAGATGTTCGTAGGTGTAGCAGGTGGCCATCAGCGCGTCGTCTAGATGTATCGATGTGATG
>oligos_12_CGTATGCTCGTATGAGCATAGAGTG_GTCGTCTAGATGTATCGATGTGATG_435
CGTATGCTCGTATGAGCATAGAGTGGCCCGTATGCAGGGTCTAGATTGCAACGGTCGGAGTACCTTGCCGTTGGATCTATACCTGCATAAACGTGGCTCGTTATGTAAGCCGCGCCGAGCCCTCTAGAACGTCCGACCGCCCGTCGTCTAGATGTATCGATGTGATG
>oligos_12_CGTATGCTCGTATGAGCATAGAGTG_GTCGTCTAGATGTATCGATGTGATG_436
CGTATGCTCGTATGAGCATAGAGTGCACTCTTCAGGGTCAAGAGTGGGCCTGTTCAGGCTCGCCTCGGAATGTACCCATTTTCCTAACGCATGACAACATTATGTGGAGCCTCAATTACAACCTGGGTATCGGGTTTGGGGTGTCGTCTAGATGTATCGATGTGATG
>oligos_12_CGTATGCTCGTATGAGCATAGAGTG_GTCGTCTAGATGTATCGATGTGATG_437
CGTATGCTCGTATGAGCATAGAGTGCGACGTTCGAAGGATTAGTATCCCCCCATCTCCAAGCGGCATCGTGGCGACACTTAATCAGTTCAACGCGAGCAGTTCAAAATGTCCAACGAGCTCAATGTGGTTTATGGCATAAATGTCGTCTAGATGTATCGATGTGATG
>oligos_12_CGTATGCTCGTATGAGCATAGAGTG_GTCGTCTAGATGTATCGATGTGATG_438
CGTATGCTCGTATGAGCATAGAGTGGGTTGTGTGGGTTGGTTGGCGATAGTCCTTCTTGAACCTTTTTGTCTAGCCCCGGGTCTTGGTGCAATAATGCAAAAACTGGGAAAGTCGCAGACCTGTACAATCACATCAAGTTATGTCGTCTAGATGTATCGATGTGATG
>oligos_12_CGTATGCTCGTATGAGCATAGAGTG_GTCGTCTAGATGTATCGATGTGATG_439
CGTATGCTCGTATGAGCATAGAGTGCTTCCTGAAATGTACAGTACAGTTATTCTGACGGACCGCTTCTAGAGAGGAGATATCGTACGAAACACTCCCGCTGATTCGGGTCCCGTGGTGCAACTCATACAAGCGAAGTAAAATGTCGTCTAGATGTATCGATGTGATG
>oligos_12_CGTATGCTCGTATGAGCATAGAGTG_GTCGTCTAGATGTATCGATGTGATG_440
CGTATGCTCGTATGAGCATAGAGTGGAGCGCACACGACTGACGTCTATACGGGCCCACCCGGCAACAGCTCACTCTCTTTTTCGGGCGCATAGGTCAGCATGTAAATCTCTTTCGCTGTTCGCTTATACTGTACCGATTATCGTCGTCTAGATGTATCGATGTGATG
>oligos_12_CGTATGCTCGTATGAGCATAGAGTG_GTCGTCTAGATGTATCGATGTGATG_441
CGTATGCTCGTATGAGCATAGAGTGCCGTCAGCGGTGATAACCCCACAACGGCGACATAACTGGCAGAATGGCGGAAGGAGAACTCACCCTTATGTATTGGAGTCCCCTTTCTCTATCGGCGATTTGGGTAACAGTGAACGCGTCGTCTAGATGTATCGATGTGATG
>oligos_12_CGTATGCTCGTATGAGCATAGAGTG_GTCGTCTAGATGTATCGATGTGATG_442
CGTATGCTCGTATGAGCATAGAGTGGCCCCATTGTCATTGTGATATCTGCCTGCACTGTATTGAACGTCCATTGTTAGGCTTTTCTGCGAAGTAGAGTGACCGCGCCCTGCATGCCGGAAGATTCCGAACTGGTCCGGCATCGTCGTCTAGATGTATCGATGTGATG
>oligos_12_CGTATGCTCGTATGAGCATAGAGTG_GTCGTCTAGATGTATCGATGTGATG_443
CGTATGCTCGTATGAGCATAGAGTGGTATTACGGCATCGAAATTGGATTTTTAGAAGTGTTAAGATGTCTGCCTCCGACCTCCTCGGCCCGAGAGGAATTTTTATGGCGAGGCAATTGATAGGGCCGGGCCGGTATCTCTATGTCGTCTAGATGTATCGATGTGATG
>oligos_12_CGTATGCTCGTATGAGCATAGAGTG_GTCGTCTAGATGTATCGATGTGATG_444
CGTATGCTCGTATGAGCATAGAGTGCGACCTCCCGTTGAACCTCAGCCGGCCAGTGGTGTACCTTGACGAGTCCGAGGATTACGGAAAAAAAATGAGTAGGATAGCTGAACCCACGCCCACACGTCTATAATGCATCACTACGTCGTCTAGATGTATCGATGTGATG
>oligos_12_CGTATGCTCGTATGAGCATAGAGTG_GTCGTCTAGATGTATCGATGTGATG_445
CGTATGCTCGTATGAGCATAGAGTGGGTTCAGGAGAACCGCCTGTTTCGGACTAGTAAAATGGGTCCGCGTATGATCCTGGAGAGCCATAGCGTACCTACCAGAGCGAACTTCTTAGGCGAGCGGTACACTATGTTTGTAACGTCGTCTAGATGTATCGATGTGATG
>oligos_12_CGTATGCTCGTATGAGCATAGAGTG_GTCGTCTAGATGTATCGATGTGATG_446
CGTATGCTCGTATGAGCATAGAGTGCTGAATTGGGCAGATACTGAGTCCTTGTCGAAGTTACTGGCTCCTTCTTACTCCCACCATGAACCCTAAGAGCCGTGTGTGGAAAGGCACCATTATGACACCCGTTACTGGTCGGGTGTCGTCTAGATGTATCGATGTGATG
>oligos_12_CGTATGCTCGTATGAGCATAGAGTG_GTCGTCTAGATGTATCGATGTGATG_447
CGTATGCTCGTATGAGCATAGAGTGGAGCCGAATATATCCTCGTTCGATTCCCGCGAAGAGGCTCAGTTGGGAGGTGCAACGTGATGAAGGAAAGTACGCCCAGCCCAGGTAGAGCTCAGACAAAGGGGCCCAATCATCGGCGTCGTCTAGATGTATCGATGTGATG
>oligos_12_CGTATGCTCGTATGAGCATAGAGTG_GTCGTCTAGATGTATCGATGTGATG_448
CGTATGCTCGTATGAGCATAGAGTGCCGATAGAGGCATCACGCATTGGACTAAATTTTAACCGGGTTAGATTCCCAACGCTGCCGGTTGATGAAACAGTGATTGCTCTTAACATGCCGTATACGAGCTTCTCAGCGTTGTACGTCGTCTAGATGTATCGATGTGATG
>oligos_12_CGTATGCTCGTATGAGCATAGAGTG_GTCGTCTAGATGTATCGATGTGATG_449
CGTATGCTCGTATGAGCATAGAGTGGCGTGCCCGCCGTGTAGGGCAAAATATACTGTACTTAGTATCCCCTACCTAAATGGACGTCCTATTTCAGATTAAGTGATCCGGAGACAAAACACATCGCTGACGCCAAATGCAGCTGTCGTCTAGATGTATCGATGTGATG
>oligos_12_CGTATGCTCGTATGAGCATAGAGTG_GTCGTCTAGATGTATCGATGTGATG_450
CGTATGCTCGTATGAGCATAGAGTGGTATATGGATTATACATGTACCGGCCACAGCACAATCCCACTTGATCTTGCAGCACGATATCTGAATAACGGGTCGGAAGCTCTAACGCAAATAGGGTACTAAGGAAAGGTTCGTTTGTCGTCTAGATGTATCGATGTGATG
>oligos_12_CGTATGCTCGTATGAGCATAGAGTG_GTCGTCTAGATGTATCGATGTGATG_451
CGTATGCTCGTATGAGCATAGAGTGCGAGTGAGATCGGTATTTGTTACAGGATTTTAGGAAAACGAGGCAGCATCGCTTGACTTCATGATGTAAATATCCAGTGGCGGTTTTTGCGGCTACGGTTCGCGACGCGTAAGGCGCGTCGTCTAGATGTATCGATGTGATG
>oligos_12_CGTATGCTCGTATGAGCATAGAGTG_GTCGTCTAGATGTATCGATGTGATG_452
CGTATGCTCGTATGAGCATAGAGTGGGTTAATAATCACTCGCAGCTAGTCCAGGTGACAACTAAACACAACCCCTCTAGCACCTGCTGGTCGTAATGGGGACTTTCTAGCGGAATACTCTTGCTTCTATGAAGACTGTCAACGTCGTCTAGATGTATCGATGTGATG
>oligos_12_CGTATGCTCGTATGAGCATAGAGTG_GTCGTCTAGATGTATCGATGTGATG_453
CGTATGCTCGTATGAGCATAGAGTGCTGATATTCTGCGCCCATCAGAATGATGAGCCCTATCGTGCATGAGGAATCTGTGTATTGCAATAGTGCGATACAGTATCTGGAAATTCTGTATTAAGAAGAAGTTACGGTTCCCCTGTCGTCTAGATGTATCGATGTGATG
>oligos_12_CGTATGCTCGTATGAGCATAGAGTG_GTCGTCTAGATGTATCGATGTGATG_454
CGTATGCTCGTATGAGCATAGAGTGGAGGTTGTAGTTGTCGTAGAAACGAGGACCAGCAGTGGCATTGTTTCTAGAAGCCCTCCAATGTAAGACGGTCCCGGTCTAACGATCTTCTATCTGTCAGTGCACGACGGACATGCCGTCGTCTAGATGTATCGATGTGATG
>oligos_12_CGTATGCTCGTATGAGCATAGAGTG_GTCGTCTAGATGTATCGATGTGATG_455
CGTATGCTCGTATGAGCATAGAGTGCCGAATGCCTGGCACACCTCTGTCCTTAGACACAAGAATATCACCACACTGTTATATTTGTACAGGCGTAAGTCATAGTACGCACTCGTCGGGTCTTGTTCGCGTGATGCAAGTAATGTCGTCTAGATGTATCGATGTGATG
>oligos_12_CGTATGCTCGTATGAGCATAGAGTG_GTCGTCTAGATGTATCGATGTGATG_456
CGTATGCTCGTATGAGCATAGAGTGGCGTCTATTGGGTTGGCACCGAATATGGTGTGCTAAGCAAATGACAGAACCTGGTCGGGCCATCCTGTAGCCATAAGCACCGTGCTGATGGCGCACCTACAATTGGCACTGCAAGGTGTCGTCTAGATGTATCGATGTGATG
>oligos_12_CGTATGCTCGTATGAGCATAGAGTG_GTCGTCTAGATGTATCGATGTGATG_457
CGTATGCTCGTATGAGCATAGAGTGGTAAGGTACTCGAACCCCGGCGTTGGAATCTGCACTTTCATCTTTATGTCAATGTGGATCAAGAGTGCCGGTCGCGGGCAGAGTTGATGGCCCGAGCGGAGCCACGCAAAGTTTCGCGTCGTCTAGATGTATCGATGTGATG
>oligos_12_CGTATGCTCGTATGAGCATAGAGTG_GTCGTCTAGATGTATCGATGTGATG_458
CGTATGCTCGTATGAGCATAGAGTGCGAGACTTATTTCAACATACCAGTATTTAGGTGTAGGAGTGTCAGACATGGTTAGAAGTGCCATTCCGTCCAGGTTGTATGCCTTGATGAGCTCGTTCACAAAGTAAAGGGCTAGGTGTCGTCTAGATGTATCGATGTGATG
>oligos_12_CGTATGCTCGTATGAGCATAGAGTG_GTCGTCTAGATGTATCGATGTGATG_459
CGTATGCTCGTATGAGCATAGAGTGGGGGCACGGGGCTCCGTCTGGAAGTAACTATAGGGCCCTATCAGGCACACTGAGGTGGAATTGGTGATATAACTGCCTAGGGCTAGATGACCCTTGTTCCCCGATGCTGTATCATTCGTCGTCTAGATGTATCGATGTGATG
>oligos_12_CGTATGCTCGTATGAGCATAGAGTG_GTCGTCTAGATGTATCGATGTGATG_460
CGTATGCTCGTATGAGCATAGAGTGCTGTCGAACGATGTCTCGAACAGCGTGCGTCGCCCCGAATCAATCGTAGCCTTCTGGACGTCTTTTGTCTACCAATACAGGAAGAACCATCTTTGCACTACGTCGCCGTCGATCGGCGTCGTCTAGATGTATCGATGTGATG
>oligos_12_CGTATGCTCGTATGAGCATAGAGTG_GTCGTCTAGATGTATCGATGTGATG_461
CGTATGCTCGTATGAGCATAGAGTGGAGGAAGGACGTGAGCTGAAATCGGCAAACGAGACTGTCCAACGAGAGCCCGTGAGAGATTGACGCAACGCATCCGATCGGATTGTATTCAGTGTTTCCATTTTATGACTCCCACCTGTCGTCTAGATGTATCGATGTGATG
>oligos_12_CGTATGCTCGTATGAGCATAGAGTG_GTCGTCTAGATGTATCGATGTGATG_462
CGTATGCTCGTATGAGCATAGAGTGCAGCTATGGCACTCGATAAAGGCCAAACGGCCAGATCGCTACGAGTTGTTAACGCATTCCCCGCTTTACCGGCCCAAGGACACTCTGGCAGCCTTCCGATGATCACCTTCATGGCGTGTCGTCTAGATGTATCGATGTGATG
>oligos_12_CGTATGCTCGTATGAGCATAGAGTG_GTCGTCTAGATGTATCGATGTGATG_463
CGTATGCTCGTATGAGCATAGAGTGGCGATGCCGCTGGCACTCAATTGTTGCTGGAAAACAACGGGTATCGCGACCATTACGTCGACGGAATAGAAATCTGCACCTGACCTTAACGGCTTCCTCAGGCCTGGATAGCAACGTGTCGTCTAGATGTATCGATGTGATG
>oligos_12_CGTATGCTCGTATGAGCATAGAGTG_GTCGTCTAGATGTATCGATGTGATG_464
CGTATGCTCGTATGAGCATAGAGTGGTAACAGGCCGCCAGAAGACTGTATCGGTCCGAGAGGGACCTCGATCGCTCCACACACCGCCGGGGCCAGCGATTGCTCTCCGCGGTTCCACCTTCCCAAGGGACGTTCCTCAGTTCGTCGTCTAGATGTATCGATGTGATG
>oligos_12_CGTATGCTCGTATGAGCATAGAGTG_GTCGTCTAGATGTATCGATGTGATG_465
CGTATGCTCGTATGAGCATAGAGTGCGCTCCCAGACTGATCCGCCCTTACTGACTGACTAGCTGAATATGGGCGGCCCGGAAGATGGCGTACTTGTGCTCAGCGACCCTGTTATCAGCTGACGCGGACCCATATTCGCCATTGTCGTCTAGATGTATCGATGTGATG
>oligos_12_CGTATGCTCGTATGAGCATAGAGTG_GTCGTCTAGATGTATCGATGTGATG_466
CGTATGCTCGTATGAGCATAGAGTGGGGGGTGTCTAAGCTAGGGGGCACGGCCCCCCAAAAGATCCCTGACACTAGTGAATCTCTGATCGGGCCGACCACGACTCATGCTGAGCACCCTTACACATCGCTTGGCATAACGGCGTCGTCTAGATGTATCGATGTGATG
>oligos_12_CGTATGCTCGTATGAGCATAGAGTG_GTCGTCTAGATGTATCGATGTGATG_467
CGTATGCTCGTATGAGCATAGAGTGCTGTGCAACTCACCAATCTATACCGATCCCTACTTACGACGATTCCGAGGGGGACAAGTGGGACAGCCAGCATATCTTAAGCGGCCGGATCCTAACCTCGCGCTACATGCGAACTTCGTCGTCTAGATGTATCGATGTGATG
>oligos_12_CGTATGCTCGTATGAGCATAGAGTG_GTCGTCTAGATGTATCGATGTGATG_468
CGTATGCTCGTATGAGCATAGAGTGGACAGCCATTACATAGGTCGAGTGCGGTTACCAAAGTCGTGTGTTCGGGTCTACGAGGTATCTCTTTGCGAAGGAAATCTCCATGTTGGTGTCGCCGAGACAGTCTCGCCACTAGGCGTCGTCTAGATGTATCGATGTGATG
>oligos_12_CGTATGCTCGTATGAGCATAGAGTG_GTCGTCTAGATGTATCGATGTGATG_469
CGTATGCTCGTATGAGCATAGAGTGCAGCATTTGGTAGGGTTACGCGATCCGCCATTCTAAACCCCGGTGTTCCGTCATACCGCTACCCTGGTCTCCTTGCAAAACTGGCAGTGAAAAGCTTTAGTATGTGGCGGCTGACGCGTCGTCTAGATGTATCGATGTGATG
>oligos_12_CGTATGCTCGTATGAGCATAGAGTG_GTCGTCTAGATGTATCGATGTGATG_470
CGTATGCTCGTATGAGCATAGAGTGGCGAACGAACTCAAACTGGAGTTTAATTTACTTAGAAACCTGATCCTTCGTTCGTTGTTTCAGCTTCTCCGGACATTCGGTACCGTGGAGTACAGTCTTGGTTGACTTCCACCCTTCGTCGTCTAGATGTATCGATGTGATG
>oligos_12_CGTATGCTCGTATGAGCATAGAGTG_GTCGTCTAGATGTATCGATGTGATG_471
CGTATGCTCGTATGAGCATAGAGTGGTCCAAACCGAGCGGGTTGGCCCAATGTTTTGACACACAGACAAACCGGTAGGAAGGGGCGTATAACACAACACTTCGAACTTACGTTTAAGCTGAACCTAGATTAAGCACGTCCCTGTCGTCTAGATGTATCGATGTGATG
>oligos_12_CGTATGCTCGTATGAGCATAGAGTG_GTCGTCTAGATGTATCGATGTGATG_472
CGTATGCTCGTATGAGCATAGAGTGCGCTGTAGACAACACCATTGCATAAAGCACGTGAAGTATATTGAGTTTTCGAAGCCTGCCACCCATAGAAATTACGACCAAACCCTGTGCACCCAAGAAATGGCCGTAATTTCCAATGTCGTCTAGATGTATCGATGTGATG
>oligos_12_CGTATGCTCGTATGAGCATAGAGTG_GTCGTCTAGATGTATCGATGTGATG_473
CGTATGCTCGTATGAGCATAGAGTGGGGCAGTCATAAGTAACTGGAATGTCTCACCGGCCACTTCGGTCATGCGGCTGCGGCTGTATTGACTCGTCGCGGGGCTGGGTCGGGCGTCCCATGAACGCCTAGCGATTCACCCCCGTCGTCTAGATGTATCGATGTGATG
>oligos_12_CGTATGCTCGTATGAGCATAGAGTG_GTCGTCTAGATGTATCGATGTGATG_474
CGTATGCTCGTATGAGCATAGAGTGCCCGGGCGATTGCCGCCGGGTAGGAGTAGCACCACCCGCTAGCATGGTATTTCTCGCAAACCCCCCCTGTGGGTAATCGCGCCTTGTCAGGCCGTGATTCTTAGGGCTGGAAGCAATGTCGTCTAGATGTATCGATGTGATG
>oligos_12_CGTATGCTCGTATGAGCATAGAGTG_GTCGTCTAGATGTATCGATGTGATG_475
CGTATGCTCGTATGAGCATAGAGTGGACACGCAAAGGTTCTCCGATGCGTTCGGTCACAACCCGGGTCAAACGAACTGCAAGACCCCTGATTTCTAAATCTATGCCTCATTTAATGTCAGTCCCTGCGCGTGCTTGCACTATGTCGTCTAGATGTATCGATGTGATG
>oligos_12_CGTATGCTCGTATGAGCATAGAGTG_GTCGTCTAGATGTATCGATGTGATG_476
CGTATGCTCGTATGAGCATAGAGTGCAGGGCACTTCTGAACCGCTGGGCTAAGAATCTACGGAGGCGACCTTGAAATGCGCTACAAAGTCAATTTCTTCATCCCTACACCAGATATGGTATATGGTCGTGAGTGGAAGAGGCGTCGTCTAGATGTATCGATGTGATG
>oligos_12_CGTATGCTCGTATGAGCATAGAGTG_GTCGTCTAGATGTATCGATGTGATG_477
CGTATGCTCGTATGAGCATAGAGTGGCTCCCAGGTCAATCTTAACACCATGTTGGCGCCAGTTTTCAAGGCTTTTCACGTGATGTAGTCTACGGGTCCAGCTGATAAGTTCACCTCTCGGTGCATAGCCTGTTCAGAGGCGCGTCGTCTAGATGTATCGATGTGATG
>oligos_12_CGTATGCTCGTATGAGCATAGAGTG_GTCGTCTAGATGTATCGATGTGATG_478
CGTATGCTCGTATGAGCATAGAGTGGTCCTTTATGCCCGTTTAGGCCTACTGTTAGCGGACTGATCAATCGACAGTTTATGCGTGTATGCAGTCCCTTCAGCTATCGCGGCTTCTATCCTCTAGTCGGTCAGCAGTTGATTCGTCGTCTAGATGTATCGATGTGATG
>oligos_12_CGTATGCTCGTATGAGCATAGAGTG_GTCGTCTAGATGTATCGATGTGATG_479
CGTATGCTCGTATGAGCATAGAGTGCGCAAGCACGGAGGAATGTTTTGTACAGGCCAGGGGTTAGCCGGCAAGAGGTGTGCAGTAACATACCTAACAATCGAAATACCCTTTGGACCAAGCATTTAGCCAGGTGTGCATAACGTCGTCTAGATGTATCGATGTGATG
>oligos_12_CGTATGCTCGTATGAGCATAGAGTG_GTCGTCTAGATGTATCGATGTGATG_480
CGTATGCTCGTATGAGCATAGAGTGGGGCTAGTCTCCTTATTACGACCTAGCCGTTGTGTACTCTCGAAAACAGACAACTCAATTTGCGCATCGTGTACCACTTGCCTATGTCCCCCCCTGGATGTGTACTGACTCTTATATGTCGTCTAGATGTATCGATGTGATG
>oligos_12_CGTATGCTCGTATGAGCATAGAGTG_GTCGTCTAGATGTATCGATGTGATG_481
CGTATGCTCGTATGAGCATAGAGTGCCCGCCCGTAGCTCAGTTGTGCGACATAGGATACCAGCCTACCGTGCAAGGATGCGTGGACGTCTGCCGTCCTTATACAAGACCTACTTTTAGTGCCAAGGCCCTCAGAAATATTTTGTCGTCTAGATGTATCGATGTGATG
>oligos_12_CGTATGCTCGTATGAGCATAGAGTG_GTCGTCTAGATGTATCGATGTGATG_482
CGTATGCTCGTATGAGCATAGAGTGGACTTTTTGTGAATTCCGAGTCAAGCCGACAATACAAGGAGTACTGATCCGGATGGCTCTATACTTTTTAGTGAAGCCGACAGACCATGCCCCTTATCAGTAGAAGCTATCAGCGCCGTCGTCTAGATGTATCGATGTGATG
>oligos_12_CGTATGCTCGTATGAGCATAGAGTG_GTCGTCTAGATGTATCGATGTGATG_483
CGTATGCTCGTATGAGCATAGAGTGCAGGCGAAAGAACGCTGGTTCTCCTCACGCTCGCTGCAGTAAAAAACCCCTGGTAACTCGTCCCTAAACCACACAGGAAGGCCCTACGCCGCTTCGGGTCCTGCTTACGGGTAGAATGTCGTCTAGATGTATCGATGTGATG
>oligos_12_CGTATGCTCGTATGAGCATAGAGTG_GTCGTCTAGATGTATCGATGTGATG_484
CGTATGCTCGTATGAGCATAGAGTGGCTCACCCTCGTTGTATACTGTATAGAAACAGGATTAAAAAGCCGCCTACGAATATAAGCACATGTGAGTGTAACAGGGTCTCGAGCCAACTCGTTTCTAAATTCAAACGCACTAATGTCGTCTAGATGTATCGATGTGATG
>oligos_12_CGTATGCTCGTATGAGCATAGAGTG_GTCGTCTAGATGTATCGATGTGATG_485
CGTATGCTCGTATGAGCATAGAGTGGTCGCGGTATTTGACTCGGATAAATTGGGAGACTCTAAATTATGAGTTTGGGCAGCTCTGCTCACCTGCCCTACCGCTGTAGGGATTGCCCATCACGGTATATAGAGGCCGATCATCGTCGTCTAGATGTATCGATGTGATG
>oligos_12_CGTATGCTCGTATGAGCATAGAGTG_GTCGTCTAGATGTATCGATGTGATG_486
CGTATGCTCGTATGAGCATAGAGTGCGCATCGAAGGTACTACGGTTCACATTGATCCGACTACGCGCAGCTTAGCCTGGCGGACTATCCCAGTGCGTTCCTGACAGATAGAACGATCGATAAAATAGTACTAGGCATAGCCCGTCGTCTAGATGTATCGATGTGATG
>oligos_12_CGTATGCTCGTATGAGCATAGAGTG_GTCGTCTAGATGTATCGATGTGATG_487
CGTATGCTCGTATGAGCATAGAGTGGGCTACAAGGCGGGTCGGCGTCTCCATCGATCCATAACGGGTTCACACATTCCTATGACTCACACAGTGCAGGCTGGGGGTCCCTCCGGCCGCAGGGGGTAGATCGAGATTCTTTATGTCGTCTAGATGTATCGATGTGATG
>oligos_12_CGTATGCTCGTATGAGCATAGAGTG_GTCGTCTAGATGTATCGATGTGATG_488
CGTATGCTCGTATGAGCATAGAGTGCCCCTCCTCAATCGCGGGGACGGAACTTATCATATATAATAACCGGATCTTTTAGACATCAATAGCTTACTTGAGCGTACCACGTGATCCACCCATGACCCGAGCTCTACAACTAACGTCGTCTAGATGTATCGATGTGATG
>oligos_12_CGTATGCTCGTATGAGCATAGAGTG_GTCGTCTAGATGTATCGATGTGATG_489
CGTATGCTCGTATGAGCATAGAGTGGACTAATTGCGATCCTTCTCTGGATCTGACCGCTTCCCGCCAATTCGAACTGCTCGTGACCCCCATCATGAATATAATTCTTCAGATTTCGATATTGAAGACCGAAGTGAGTATCGCGTCGTCTAGATGTATCGATGTGATG
>oligos_12_CGTATGCTCGTATGAGCATAGAGTG_GTCGTCTAGATGTATCGATGTGATG_490
CGTATGCTCGTATGAGCATAGAGTGCATTAGCTTAAGCTGGTTACGTCGCCTGCGATCCCCGTCGGGCCTTAATAAGTAGAAGAACATGGACCTAAACCCCAAGTGTTTAGAGAGGGCTCACAAAAAGCAACCTTTGCTCGCGTCGTCTAGATGTATCGATGTGATG
>oligos_12_CGTATGCTCGTATGAGCATAGAGTG_GTCGTCTAGATGTATCGATGTGATG_491
CGTATGCTCGTATGAGCATAGAGTGGCTCTGCAATGACTCAATATGCGAGCAGCAATTCTTTATTAACGACGCCGAGTAAAGTGACAGACGTAACAGACTCCATGTGACTACTCCAACGCTGTCAGCCTGCTACCTAAGGCTGTCGTCTAGATGTATCGATGTGATG
>oligos_12_CGTATGCTCGTATGAGCATAGAGTG_GTCGTCTAGATGTATCGATGTGATG_492
CGTATGCTCGTATGAGCATAGAGTGGTCGGGATATACGGACCCATGCTAAGGAGAGACTGAAGGATTTCAAGGATAACGGCCATCACGCCATATTTTAGGGTTACTCTCTATGCACGGGGAAGTATCTGCATCCCCACTCCCGTCGTCTAGATGTATCGATGTGATG
>oligos_12_CGTATGCTCGTATGAGCATAGAGTG_GTCGTCTAGATGTATCGATGTGATG_493
CGTATGCTCGTATGAGCATAGAGTGCTCCAGAGCCTTGGAACGTAGTTACATTCCCCACGACGGAAATCACCATGCGCTATGTGGGATTTCCCTTTCTGTGTACGTTGTACATGCATCCTGGTCGTATTTCACAAACTCAACGTCGTCTAGATGTATCGATGTGATG
>oligos_12_CGTATGCTCGTATGAGCATAGAGTG_GTCGTCTAGATGTATCGATGTGATG_494
CGTATGCTCGTATGAGCATAGAGTGGGCTTGTAATCGAGATTGTCATTCGTTCCCATGCGTTACTGGCCGGTCAAAGAGTCACGGACGCCCGATGCAACTTTGCATTGCAAATCCCCATAAGACGCATCCAGTGAACTGCGCGTCGTCTAGATGTATCGATGTGATG
>oligos_12_CGTATGCTCGTATGAGCATAGAGTG_GTCGTCTAGATGTATCGATGTGATG_495
CGTATGCTCGTATGAGCATAGAGTGCCCCAGCTCCGTGGGATAGACTGCTTGCGGGTCCTTTGCACGTTTACCTGCGATTTCACAAAAAGTGAAGCCGCCGTGTTACTTAGACCTCGCCACGCATTAACCCTCTGGGATCCTGTCGTCTAGATGTATCGATGTGATG
>oligos_12_CGTATGCTCGTATGAGCATAGAGTG_GTCGTCTAGATGTATCGATGTGATG_496
CGTATGCTCGTATGAGCATAGAGTGGAAGCCAGACTGTAATAATTAGGTGTCCGCCCTACCACCGAATTTTAATGACACTACGCTTGGTGTTCTACTGTGTTGTATAGAAGCTTCCGATATGTTGATCACCTAACGCCTCGTGTCGTCTAGATGTATCGATGTGATG
>oligos_12_CGTATGCTCGTATGAGCATAGAGTG_GTCGTCTAGATGTATCGATGTGATG_497
CGTATGCTCGTATGAGCATAGAGTGCATTTCCTCGAAACCCCTCTGGCTTATCGTGAGTTGCCGGAATTGCTCTTGGCTTGGACTTTCTGGGAGCCGGGTCTGCGAATGCAGTACCGATTCACGAGCCGGAGAGGTGGCGGCGTCGTCTAGATGTATCGATGTGATG
>oligos_12_CGTATGCTCGTATGAGCATAGAGTG_GTCGTCTAGATGTATCGATGTGATG_498
CGTATGCTCGTATGAGCATAGAGTGGCTGCTTTTGCAATAGATATACCTGGGAAGAGACTCTGATCGCGCTAGAAAGCAGCCACTATTGGCGGTGGCCCGTCAGAAGTCTGTACGTTTCAATGTACTCTATAGATCAGAATTGTCGTCTAGATGTATCGATGTGATG
>oligos_12_CGTATGCTCGTATGAGCATAGAGTG_GTCGTCTAGATGTATCGATGTGATG_499
CGTATGCTCGTATGAGCATAGAGTGGTGACTGAGTTGGCAGTTCCGAGGTAAAACGCGAAGTCTTATATCAGGGTAGAGCTTCATCCTGTATTTTCACGTCCGCTTTCACGTAGAAAACAGCTCCTATAGTTTCATCTCCCTGTCGTCTAGATGTATCGATGTGATG
>oligos_12_CGTATGCTCGTATGAGCATAGAGTG_GTCGTCTAGATGTATCGATGTGATG_500
CGTATGCTCGTATGAGCATAGAGTGCTCCGCCTTACAAACTCACAATGTCGAGACGTAAGATGCTTATTGCCATATCCTACGAACGAACACGCTGATGTTCCTACTGCAAAGCGGTATTACTTAGTGCTTCTTGTGCTCTACGTCGTCTAGATGTATCGATGTGATG
>oligos_12_CGTATGCTCGTATGAGCATAGAGTG_GTCGTCTAGATGTATCGATGTGATG_501
CGTATGCTCGTATGAGCATAGAGTGGGCACTGTCCTTACGGTGGACTCAAGTCTCGCCTACAACTACCGGGTTAGGAGATAGGTGTCTGACTCGTTCGAGCTGAAAATTGACTGCTCGTCGAAATATGTTGTACACGGTCGCGTCGTCTAGATGTATCGATGTGATG
>oligos_12_CGTATGCTCGTATGAGCATAGAGTG_GTCGTCTAGATGTATCGATGTGATG_502
CGTATGCTCGTATGAGCATAGAGTGCCAACGACCAAGTCAGGCGTACTGGAATTAGATTTCCGCGACTGGGGTGTGATGTATGAATGTGGAATGCGCCAAGTGGTCTGTTTCGGAAGAGGGGCGGACCACGTTAATAATATTGTCGTCTAGATGTATCGATGTGATG
>oligos_12_CGTATGCTCGTATGAGCATAGAGTG_GTCGTCTAGATGTATCGATGTGATG_503
CGTATGCTCGTATGAGCATAGAGTGGAAGGGATGCACTTATCTGTGTGGTAGACGGAATACTAACACATAGGGGTTCCCCCCGCAATTAAACCCTCGTAGTCCCGCACAGTGCTACTAAAGCGATTATGGGTACTCCATGCTGTCGTCTAGATGTATCGATGTGATG
>oligos_12_CGTATGCTCGTATGAGCATAGAGTG_GTCGTCTAGATGTATCGATGTGATG_504
CGTATGCTCGTATGAGCATAGAGTGCATACCCTGCGGTGTTGGATTCATCGTCGCCTCTATGGACCGTCAGCCGCCGAACGTTGCCACCAAGAGACGATCGCTACTGCTTGGTCGACAGTCTGCTGAAGCTTGACTTTGGCCGTCGTCTAGATGTATCGATGTGATG
>oligos_12_CGTATGCTCGTATGAGCATAGAGTG_GTCGTCTAGATGTATCGATGTGATG_505
CGTATGCTCGTATGAGCATAGAGTGGCTGGATTCAAGACCAGGGGCTGTTGTCACGGCCCCGCGAGGTAACCAATGCCTTTTAAATCCAGACGGGAGGATACCTCCGTTCGGCGACAATTACTCGGCTACTGACCCTTAAACGTCGTCTAGATGTATCGATGTGATG
>oligos_12_CGTATGCTCGTATGAGCATAGAGTG_GTCGTCTAGATGTATCGATGTGATG_506
CGTATGCTCGTATGAGCATAGAGTGGTGAGACCATATCGTCAACGGTTAGACTTCGAAAGCAATCGGGTGCCATAACAGCTGGGGTGATTCTCAACATCTGATTATTGAATGCGACTCGCGCAGCCGCCAGACACGCGTGGTGTCGTCTAGATGTATCGATGTGATG
>oligos_12_CGTATGCTCGTATGAGCATAGAGTG_GTCGTCTAGATGTATCGATGTGATG_507
CGTATGCTCGTATGAGCATAGAGTGCTCGAAAATATGGATGTTGTAATGGGGACGTGCTCCGATTCGCCTGGTCTGCTGAGGGACCGTCAACCCAGACATAAATGGGGATTGTCCGTGATCGCTGTGAACTCTTACAGCTATGTCGTCTAGATGTATCGATGTGATG
>oligos_12_CGTATGCTCGTATGAGCATAGAGTG_GTCGTCTAGATGTATCGATGTGATG_508
CGTATGCTCGTATGAGCATAGAGTGGGCAGTATTGTGGAAAATCAAGGGGTGGGACCAGGTGTACGGCTAATTGAGTTCCAACGTACACGATGACTATATCTCCTACTGGAGCCACAAGTCCCGGATACCCCCTCTCCCTTCGTCGTCTAGATGTATCGATGTGATG
>oligos_12_CGTATGCTCGTATGAGCATAGAGTG_GTCGTCTAGATGTATCGATGTGATG_509
CGTATGCTCGTATGAGCATAGAGTGCCAAGCACCCGGTCCTGAAAGTCTGACGAACGCGGGTGCTGTTGGCTCCGAGACCTTTAATGCGGGCGATGTCAGCCGGATGAACTCGATCTAAGTGCTTTCATATGGATCGCGGCTGTCGTCTAGATGTATCGATGTGATG
>oligos_12_CGTATGCTCGTATGAGCATAGAGTG_GTCGTCTAGATGTATCGATGTGATG_510
CGTATGCTCGTATGAGCATAGAGTGGAACATGAACCGTGACTATGGTTATTCTGGTTCTGGTCCTGGTGACCCTCATGATGCAACGCCTTGGGTGGAAATACATAACGAAGGCAACCCGTTGCACCTCCCTACTTCGACAACGTCGTCTAGATGTATCGATGTGATG
>oligos_12_CGTATGCTCGTATGAGCATAGAGTG_GTCGTCTAGATGTATCGATGTGATG_511
CGTATGCTCGTATGAGCATAGAGTGCATAGGCGGCAGGAGCCGGTCCCCGATCGCGAATGATTATAAGGTGCGTCTCGAGCCGACTGAGCTGGATCTGTGTGATACCCAAGGAGGTCGAAAGTCGCTCAAGCTTCGCTCTACGTCGTCTAGATGTATCGATGTGATG
>oligos_12_CGTATGCTCGTATGAGCATAGAGTG_GTCGTCTAGATGTATCGATGTGATG_512
CGTATGCTCGTATGAGCATAGAGTGCGGGAGAGAGCCACTCAGCACACTCGCCTCCAATGCCCAGAGAAAATAGTTGTTATCCGCCTCAGTCTGCTTATGTAGGCACAGCTACGCCAACGGACCCCTGTTCAGATAGGTATCGTCGTCTAGATGTATCGATGTGATG
>oligos_12_CGTATGCTCGTATGAGCATAGAGTG_GTCGTCTAGATGTATCGATGTGATG_513
CGTATGCTCGTATGAGCATAGAGTGGTGTACATCAGATCAACGGTTTGTGGCGAGGGGACTGATGTACGACCACAGGCTCGATGCAGTACGTGTTATTTGCAGTCTACTGAAAGTATACGTCCGAGGATCATCGTCACCTATGTCGTCTAGATGTATCGATGTGATG
>oligos_12_CGTATGCTCGTATGAGCATAGAGTG_GTCGTCTAGATGTATCGATGTGATG_514
CGTATGCTCGTATGAGCATAGAGTGCTCGTTTCTACGTCCTAGCGCCTGTGATAATCGCAAGGCGCAGTCCCTGGTCCTGGGACAGGCCTCGACGCGTAGGCCTTCGGCGGGGCGGACTGGCCATCCGATTGCATTGGGAACGTCGTCTAGATGTATCGATGTGATG
>oligos_12_CGTATGCTCGTATGAGCATAGAGTG_GTCGTCTAGATGTATCGATGTGATG_515
CGTATGCTCGTATGAGCATAGAGTGGGACTTGCTTCCAGAGACCCAATCAGTATTAGGTTATGTTATGCCTGTTGTGACTCGCTCTCTTCTTGTTAATATGCACGGATCCATACGATCTAATATAGTCGTTCTGTAAACCGTGTCGTCTAGATGTATCGATGTGATG
>oligos_12_CGTATGCTCGTATGAGCATAGAGTG_GTCGTCTAGATGTATCGATGTGATG_516
CGTATGCTCGTATGAGCATAGAGTGCCAATCCGCGATGTGAAACTACCTTCACCCCTGTCGGGCCACGACACGGTGACTAGACGCCGTCTGCCATGACGGCCCAACATTAGTAATGGACGCTCCATGCATATGTACGTACGTGTCGTCTAGATGTATCGATGTGATG
>oligos_12_CGTATGCTCGTATGAGCATAGAGTG_GTCGTCTAGATGTATCGATGTGATG_517
CGTATGCTCGTATGAGCATAGAGTGGAACTAGAATCATTCGAAACGCTTCCTAGTCTTCACTGGAGGCCCGGTTCTATGGACTGACGGTAATCACAGTGCTCACAATGCTGGCCGCATCTTATCACTCCGCCAGATCCGAATGTCGTCTAGATGTATCGATGTGATG
>oligos_12_CGTATGCTCGTATGAGCATAGAGTG_GTCGTCTAGATGTATCGATGTGATG_518
CGTATGCTCGTATGAGCATAGAGTGCAAGCTACCTGGCTTTTACCGCTGGTCTCTGATGTGCCGGATGCTAACTGACACGCCACGACTATTTTCTATTTCTATATACATATGGTTAATCGGGCACAGAGCGGTTTTCGGCCCGTCGTCTAGATGTATCGATGTGATG
>oligos_12_CGTATGCTCGTATGAGCATAGAGTG_GTCGTCTAGATGTATCGATGTGATG_519
CGTATGCTCGTATGAGCATAGAGTGCGGGTCAGTCGTTTTACAATAGGATCGGGGAGTATCAGCTACCCCCTCTAGAGCACCAGCAAGACAAGAAAGATAAAAGCTCCTCAAAGCTTCGCACTAATACTACGAGATAAAAATGTCGTCTAGATGTATCGATGTGATG
>oligos_12_CGTATGCTCGTATGAGCATAGAGTG_GTCGTCTAGATGTATCGATGTGATG_520
CGTATGCTCGTATGAGCATAGAGTGGTGTTTCAAGCAGATCTGAGCCGTTGCTAGTAACTGCAACTAGGCCTGATGCTGCTGATACTTCTTTGAGGTAAAATCCGAGACATGGCCTGTATCCGTACCTCAGCACCTTCTCCCGTCGTCTAGATGTATCGATGTGATG
>oligos_12_CGTATGCTCGTATGAGCATAGAGTG_GTCGTCTAGATGTATCGATGTGATG_521
CGTATGCTCGTATGAGCATAGAGTGCTATGTCGTTGATGTGCGCTTGGAGCTAGATCCGAGAAAGTGGAAATTGAAAACCGTGTCCCACCCCTACGTACAACTAAAGATCTAATTTAGAGTCGAGTAATGGAGACCGGTCGTGTCGTCTAGATGTATCGATGTGATG
>oligos_12_CGTATGCTCGTATGAGCATAGAGTG_GTCGTCTAGATGTATCGATGTGATG_522
CGTATGCTCGTATGAGCATAGAGTGGGACAACCAAAACGATGTCTTAACCTATACGCGCGTATTCATTCCCTCGCTTTAAGGGTCCAGCCATCAATATTTCTTGAAGTTCTCGCCGCAACTTTCGTCCAACCAGAGCGTTTCGTCGTCTAGATGTATCGATGTGATG
>oligos_12_CGTATGCTCGTATGAGCATAGAGTG_GTCGTCTAGATGTATCGATGTGATG_523
CGTATGCTCGTATGAGCATAGAGTGCCATCAACGTATCCATCTCCCATGACCTCTGATACGTCCAGTGCGCCTTACTACGAGAAGAATGCATCTTCCGCTAGAGTTTACAGTGTAATCGGAAAAGACAAGGTGATCGACCCCGTCGTCTAGATGTATCGATGTGATG
>oligos_12_CGTATGCTCGTATGAGCATAGAGTG_GTCGTCTAGATGTATCGATGTGATG_524
CGTATGCTCGTATGAGCATAGAGTGGCAAAAGGCCTTTCTATTTGTCCATATCGTCGCACTTGAAGACAAAGCCTATGTGACAGAGAACATTCAATGGGGTTGCGGTATATGCCCCCCGTGTCTTAGTTAAAGCGATGCAATGTCGTCTAGATGTATCGATGTGATG
>oligos_12_CGTATGCTCGTATGAGCATAGAGTG_GTCGTCTAGATGTATCGATGTGATG_525
CGTATGCTCGTATGAGCATAGAGTGCAAGGAACTCGATACTATGTCGCTCTACTCGAGCGGGGAAATGCCTACAACCTGTCGGATTTTGAACCGAAGTTAAACTCAAGATTCCAGACTCTCGCACCAAAGGGCTAGTCGCGCGTCGTCTAGATGTATCGATGTGATG
>oligos_12_CGTATGCTCGTATGAGCATAGAGTG_GTCGTCTAGATGTATCGATGTGATG_526
CGTATGCTCGTATGAGCATAGAGTGCGGCCAGAGCTAAGGCAGAGACCGACAGCAGGCATTGAAGTATTGGGGTTTCGGTACACTCGTTCTCGATAGGGCAAAGGTGCTAAGAGCCTAATCTCAGTATACTCAGTGACTCCTGTCGTCTAGATGTATCGATGTGATG
>oligos_12_CGTATGCTCGTATGAGCATAGAGTG_GTCGTCTAGATGTATCGATGTGATG_527
CGTATGCTCGTATGAGCATAGAGTGGTTGGTTGATGTCTCTTGTCGAGCGACGGAACCAGCGCGTCTTCCATAAACAGCCAACACCCACTCCTGGTATGAATTTGCTAATACGTAGCTTTGAAAACCGAGCAACGGAACTTCGTCGTCTAGATGTATCGATGTGATG
>oligos_12_CGTATGCTCGTATGAGCATAGAGTG_GTCGTCTAGATGTATCGATGTGATG_528
CGTATGCTCGTATGAGCATAGAGTGCTATCCACAGGACAGAATGATAGGTAAAGGTCCCTGATATAAATTTGGAAGATCTGGGCAATCATGAATATGAAATACATACTGCGGGTCATGCAGAGATCAACATATTGACTGCGCGTCGTCTAGATGTATCGATGTGATG
>oligos_12_CGTATGCTCGTATGAGCATAGAGTG_GTCGTCTAGATGTATCGATGTGATG_529
CGTATGCTCGTATGAGCATAGAGTGGGAGGCAGCCAAAAGCACTCCTTAACGAGTCGTGGTACACTACACGGCGGTACTGGATGACATTTTTGTATTAAACTGATAGAGGATTCACCCGTTCTTCTCCCGCATCGCCTGCGTGTCGTCTAGATGTATCGATGTGATG
>oligos_12_CGTATGCTCGTATGAGCATAGAGTG_GTCGTCTAGATGTATCGATGTGATG_530
CGTATGCTCGTATGAGCATAGAGTGCCATGTTCACGCATGATAGCATCACTCTAGCAGGCGCGTACTGGATATCTTGTTTGCAGGGCCAGTACGGACACTAGCCGAAAGGCTCGATGAAAACCTAAGTCTCCACTTAGTAATGTCGTCTAGATGTATCGATGTGATG
>oligos_12_CGTATGCTCGTATGAGCATAGAGTG_GTCGTCTAGATGTATCGATGTGATG_531
CGTATGCTCGTATGAGCATAGAGTGGCAATTGGTTTGAGAATATTCCCATTAGTGGTCCCGGTATAGCGTAGCACCTGTTCCACGCAGAGTTTAAAAATAGGGGTGAACCCCGTTCCTTATTTCGTACTTTCCTTATTAGCCGTCGTCTAGATGTATCGATGTGATG
>oligos_12_CGTATGCTCGTATGAGCATAGAGTG_GTCGTCTAGATGTATCGATGTGATG_532
CGTATGCTCGTATGAGCATAGAGTGCAACCCAGAGGATGCGGATCAGAATCGTCGGGCTTTACGATCTTCCGAACTCTCACACCGAGATCTGACGTTGGGTATTCCACCGCTCAACTAAGGTCTAGTATCAGTCTTATGGCTGTCGTCTAGATGTATCGATGTGATG
>oligos_12_CGTATGCTCGTATGAGCATAGAGTG_GTCGTCTAGATGTATCGATGTGATG_533
CGTATGCTCGTATGAGCATAGAGTGCGGCGTGAAAGCGCCTCGTGTGTCCCACTCCATCATATGCCGGGAATATTTCGTTGATGGCATATCTGCGTCCCGCGCTCCCTGTGGATACGAGCAAGAGCCGGGTATTCAGTACGCGTCGTCTAGATGTATCGATGTGATG
>oligos_12_CGTATGCTCGTATGAGCATAGAGTG_GTCGTCTAGATGTATCGATGTGATG_534
CGTATGCTCGTATGAGCATAGAGTGGTTGCAATTGGCCCCGACCTCCGCCTCGAAGGTGACTTGCGTTCAACAATTCTAACTTGACGCCCAGTCTGTACGTGAACTTATCACATGCAGCTAAGCTCCGTCTCAACGGTACGCGTCGTCTAGATGTATCGATGTGATG
>oligos_12_CGTATGCTCGTATGAGCATAGAGTG_GTCGTCTAGATGTATCGATGTGATG_535
CGTATGCTCGTATGAGCATAGAGTGCTAATACTCCACTTCAGATCGCCCCCATGAATCCAGTTCCCGTTGGCCCATACCGATATTGCGTGTCTCTGGTGAGTCCAGCACCGGTCACACAATTGCACTCGGGACGTCAGCAATGTCGTCTAGATGTATCGATGTGATG
>oligos_12_CGTATGCTCGTATGAGCATAGAGTG_GTCGTCTAGATGTATCGATGTGATG_536
CGTATGCTCGTATGAGCATAGAGTGGGAGCTCACACCGCCGCCCCCTCCCGACTGGAATAACGTGATTATCACGACGAAATCCATTCGTGTGTTCGGCAGAGAGTTAGGATGGGGACTCAGGACAGGCGGGCAATCATTGGTGTCGTCTAGATGTATCGATGTGATG
>oligos_12_CGTATGCTCGTATGAGCATAGAGTG_GTCGTCTAGATGTATCGATGTGATG_537
CGTATGCTCGTATGAGCATAGAGTGCCTCCGCGGGAGGATTCTGTAGGCAACTAGGCGGCAGCGTATTATATTGGCTTGCCGGCGTTCCTTCTTAGGCTGTCACGCCGACTGTTTTCTTACGATAATTACGCTGGCAGTTATGTCGTCTAGATGTATCGATGTGATG
>oligos_12_CGTATGCTCGTATGAGCATAGAGTG_GTCGTCTAGATGTATCGATGTGATG_538
CGTATGCTCGTATGAGCATAGAGTGGCATCGAATCCAACCCCGACGTCGGACCCCGCCCTAAACTACGTCAGCAAATATAACCTGGAGACGAAAATAAGCTCGTCAAGTACAATTTCCGCAGGAACACCCGTGAGCATCCGCGTCGTCTAGATGTATCGATGTGATG
>oligos_12_CGTATGCTCGTATGAGCATAGAGTG_GTCGTCTAGATGTATCGATGTGATG_539
CGTATGCTCGTATGAGCATAGAGTGCAACGGATTTCCTACCGAAAGGGAAGATATCTTGAAAATTGAGCAGTGGGCCCTGACTCTGCCACCAGCCCGCCGCGTATTGGGGTCGGGTAAAGAGCCAGGGGGATGACAAAATATGTCGTCTAGATGTATCGATGTGATG
>oligos_12_CGTATGCTCGTATGAGCATAGAGTG_GTCGTCTAGATGTATCGATGTGATG_540
CGTATGCTCGTATGAGCATAGAGTGCGTATAGGCGTTGTGTAAAGGCTTTCTTTTATTGGCAATGGTGTAGTTCTCGGTACGGGTTTGGCCGTCCTCGCCTACTCAATAAATTGGCCGCTACAATGGGGTGGAAACGATCCTGTCGTCTAGATGTATCGATGTGATG
>oligos_12_CGTATGCTCGTATGAGCATAGAGTG_GTCGTCTAGATGTATCGATGTGATG_541
CGTATGCTCGTATGAGCATAGAGTGGTTCTCCCGGGGACAAGAGTTGCCCCACCGGGATCGATAACAGCCTGGAACGCACGAATCTGTTTTACGTGGCTGTGAGGCGGTAAGGTGGCTCCCCTGTAAGACGCGGAACCGTATGTCGTCTAGATGTATCGATGTGATG
>oligos_12_CGTATGCTCGTATGAGCATAGAGTG_GTCGTCTAGATGTATCGATGTGATG_542
CGTATGCTCGTATGAGCATAGAGTGCTAAATGTCTACAAGCTAAGGGTATTTGCAAAGAGGACTGGCCATATTCCCCGGAGCTAAAGTCAAGATCCAAATTAGTTGATACCAGCGAGTTCCTTTATTGTTATGAACCTCGCTGTCGTCTAGATGTATCGATGTGATG
>oligos_12_CGTATGCTCGTATGAGCATAGAGTG_GTCGTCTAGATGTATCGATGTGATG_543
CGTATGCTCGTATGAGCATAGAGTGGATTCATTCAGGTTAATCAGGATCACGACCTGGTTTCATCGTCATATTCCTTGGATATCTATCTCGTAACGGACCTGGGCACGGTCATGCCGCGTGAGTGCCTGGATCTTGGGCCGCGTCGTCTAGATGTATCGATGTGATG
>oligos_12_CGTATGCTCGTATGAGCATAGAGTG_GTCGTCTAGATGTATCGATGTGATG_544
CGTATGCTCGTATGAGCATAGAGTGCCTCGAACCTACGGTGGTGTATTGCTAAATGTGGCGGCAGTACCCAAGCCTTCTTGACCTATCCTTGGCTTTATATTAACGATCGGGACCTTCACCCTGTTCTCAAAATCTGGATATGTCGTCTAGATGTATCGATGTGATG
>oligos_12_CGTATGCTCGTATGAGCATAGAGTG_GTCGTCTAGATGTATCGATGTGATG_545
CGTATGCTCGTATGAGCATAGAGTGGCATGCAAGCAGCATGGGTTCCAGGTCCTTGTATAAGAAGTGATGGGAGAGAACGGAGTACTGCAATTTTATACAGAGGACGTTATCGCAGTCAACTACAAATGCCTGGTAGCTCGTGTCGTCTAGATGTATCGATGTGATG
>oligos_12_CGTATGCTCGTATGAGCATAGAGTG_GTCGTCTAGATGTATCGATGTGATG_546
CGTATGCTCGTATGAGCATAGAGTGCACATGCCTGCGCCTTTCGACCTTTCACTGCTTCCTGAGGCGGTAGCGAGCCAGTAATGTAGTTCGTCAGTCCTATCCCATCGATTGTAGGTTCGCTGTGCATGCACATGATTGCCCGTCGTCTAGATGTATCGATGTGATG
>oligos_12_CGTATGCTCGTATGAGCATAGAGTG_GTCGTCTAGATGTATCGATGTGATG_547
CGTATGCTCGTATGAGCATAGAGTGCGTAATGTCCTGCATCCGCCAAGGAATGTATGCGTATCTTGACGAAGGTGCTGTACTTTACACCCTGGACACTTATAGTCAGTCATTCTCCAAGAACCCTTCGAGCTCGAAGCCATTGTCGTCTAGATGTATCGATGTGATG
>oligos_12_CGTATGCTCGTATGAGCATAGAGTG_GTCGTCTAGATGTATCGATGTGATG_548
CGTATGCTCGTATGAGCATAGAGTGGTTCGCAGTTTCTCGTGAAAACAAGTAAAGGTGTCAAACATCGGTCATTAACAAACTTGCGAAAAACTAGTCGGTGTCTTCCAAAAGTGACCGTGTATTAGTTGGCGAATATGCAATGTCGTCTAGATGTATCGATGTGATG
>oligos_12_CGTATGCTCGTATGAGCATAGAGTG_GTCGTCTAGATGTATCGATGTGATG_549
CGTATGCTCGTATGAGCATAGAGTGCTTGTGAATATCGTATCTAGATAGTGCTCTGCCAAGCCTCCGTGGCACGAGAGCTATTACACGTTTCCTTCACGTAATGGTGCCCAAGGATAACGTTAGGCCTTGGAAGCTTGTTACGTCGTCTAGATGTATCGATGTGATG
>oligos_12_CGTATGCTCGTATGAGCATAGAGTG_GTCGTCTAGATGTATCGATGTGATG_550
CGTATGCTCGTATGAGCATAGAGTGGATTGTAGCTAACGAAAGTACAGGTCCCATTCTTGGGGTGTGCATAAGTGTGCTGTTGCCACGCGGAGCTATAACTGCCGGAACGTCACCTCAGGAATTGTTGATGGATTATTGGCCGTCGTCTAGATGTATCGATGTGATG
>oligos_12_CGTATGCTCGTATGAGCATAGAGTG_GTCGTCTAGATGTATCGATGTGATG_551
CGTATGCTCGTATGAGCATAGAGTGCCTGACCTTGGCTTAAACTTTTGATCGCCCTTGCGCATCCGTTGTACACATCACCCACCTCACTAATCGTTGTATCCCGTAAGAAAGCGCTCTAATCCGCCACGTTCCCACGAAATCGTCGTCTAGATGTATCGATGTGATG
>oligos_12_CGTATGCTCGTATGAGCATAGAGTG_GTCGTCTAGATGTATCGATGTGATG_552
CGTATGCTCGTATGAGCATAGAGTGGCCGTATACCCGATGTAAACACCATGTAACACCTCCATAGGCTACGGGCAGTATGAGCTTTATCCTCAAATACGGGATACGGCAGTGCCCTACACGGGCGCGCCCAACTCAGCGGCCGTCGTCTAGATGTATCGATGTGATG
>oligos_12_CGTATGCTCGTATGAGCATAGAGTG_GTCGTCTAGATGTATCGATGTGATG_553
CGTATGCTCGTATGAGCATAGAGTGCACAACCAGATAAGCTCCGTTCTCTATATCCCGGACCGGCACCGGGATCGCTGTATACCCTCCGACGGCCTTGTGCGTCAGAACATTCCACTTACTGCAACCGTACTTCGCGTCTACGTCGTCTAGATGTATCGATGTGATG
>oligos_12_CGTATGCTCGTATGAGCATAGAGTG_GTCGTCTAGATGTATCGATGTGATG_554
CGTATGCTCGTATGAGCATAGAGTGCGTTGGACACTACTTTTTAAATTATTGCTCGAACTAGCTGGTGTGCCCTTCTAGATCGCGCGAAATTAGCCCTCAGTACTACCAACTAATGACAATCTTGCCGGCGGCGCGGTCCCTGTCGTCTAGATGTATCGATGTGATG
>oligos_12_CGTATGCTCGTATGAGCATAGAGTG_GTCGTCTAGATGTATCGATGTGATG_555
CGTATGCTCGTATGAGCATAGAGTGGTTCCGAGGTCCTCAACCTGCTCAGTTAGATTTATCTTGTTGTGGTGGCAAGCCAGAATTTACCAGGGATTATTATTCTTGAGGTGTCGGGAATGCTTGATTTTTCAATGTACTGCTGTCGTCTAGATGTATCGATGTGATG
>oligos_12_CGTATGCTCGTATGAGCATAGAGTG_GTCGTCTAGATGTATCGATGTGATG_556
CGTATGCTCGTATGAGCATAGAGTGCTTGAGGAGGTACGTCTGGTGGAACGGTTGCGAACTGTACTCGCGCAGCATTTTCTGTTCACCAATGGCTGTCGGCACTCGGAGGTCTAGGGAAGACGCTACCCCGTTGATTACTTTGTCGTCTAGATGTATCGATGTGATG
>oligos_12_CGTATGCTCGTATGAGCATAGAGTG_GTCGTCTAGATGTATCGATGTGATG_557
CGTATGCTCGTATGAGCATAGAGTGGATAAGCCCACTATTCTGTACTAGTGTATAAGTAGTTTTTAGGCTACGCTTACGGCTTGGACTCAACGACCGCCTCTTCGCCTCGCTGTAAGCTATGGTAGTTAGAACTATGCCCGCGTCGTCTAGATGTATCGATGTGATG
>oligos_12_CGTATGCTCGTATGAGCATAGAGTG_GTCGTCTAGATGTATCGATGTGATG_558
CGTATGCTCGTATGAGCATAGAGTGCCTGTGGTCTTCTTGCGACTAGACGGGGATGCAACAAATGTCAATGGATCACCCCTTGTGTAACGCAGACATCTTGCCGTGAGCTTCGATTATATGCGCAGCGGAGGCTGGCGCTTTGTCGTCTAGATGTATCGATGTGATG
>oligos_12_CGTATGCTCGTATGAGCATAGAGTG_GTCGTCTAGATGTATCGATGTGATG_559
CGTATGCTCGTATGAGCATAGAGTGGCCGATTAGGGGTCAAATCACGATCTGTCTTCTCCAGACAAATACGTTGCGTAGTACTCCGACTGAGGTCGCTAGTGGTCTCGTGACCTTAATTGAAACGAAATCAGTGCCGTGATTGTCGTCTAGATGTATCGATGTGATG
>oligos_12_CGTATGCTCGTATGAGCATAGAGTG_GTCGTCTAGATGTATCGATGTGATG_560
CGTATGCTCGTATGAGCATAGAGTGCACTGCCATATACAGAGGTCAAGTACAGATATCAACCCGAGATTGCAGAACCAAGCGAAGCGTAATGGCTAGCGAAGGTTCACCACTACTGGGATTCTGGACAGTATTACTCCCGGCGTCGTCTAGATGTATCGATGTGATG
>oligos_12_CGTATGCTCGTATGAGCATAGAGTG_GTCGTCTAGATGTATCGATGTGATG_561
CGTATGCTCGTATGAGCATAGAGTGCGTTCCACTCAGCCGTCGGAAGGAGATATCCTACCCACCCGGAGCCAAGACCTTCCCCGTGCGAAAATGAAACTCCGATGGTTTACACGGCTGCACCACATAAGAACACTAAAATATGTCGTCTAGATGTATCGATGTGATG
>oligos_12_CGTATGCTCGTATGAGCATAGAGTG_GTCGTCTAGATGTATCGATGTGATG_562
CGTATGCTCGTATGAGCATAGAGTGGGTAGCCCATGTCGGAATTGGGGATGTGGACCGAGAAACACTAGCTCGTTAGTTAGCAATTCGCTCGCTTCGTGGTTATGTGCCCATTCACAGCCTGTATACGTGCAAAAAACCTATGTCGTCTAGATGTATCGATGTGATG
>oligos_12_CGTATGCTCGTATGAGCATAGAGTG_GTCGTCTAGATGTATCGATGTGATG_563
CGTATGCTCGTATGAGCATAGAGTGCTTCGTTTCTATGCGTGAATAGGTCGAAAGCCTCGTATCCGTGGCGTGTCGGAATAGCGGCAATATGTGCCAGGACGTAGAGGATCGTCCTGTATATTATCAGGCATGGCGGGCCGTGTCGTCTAGATGTATCGATGTGATG
>oligos_12_CGTATGCTCGTATGAGCATAGAGTG_GTCGTCTAGATGTATCGATGTGATG_564
CGTATGCTCGTATGAGCATAGAGTGGATAGCACGGGACCTCGCCCTTACATCTTGCAGAGGATTGGCGCTTTTGTTTTAACACGGTCGGAAAGCAGCCCTGCGCTAGAGTGATGTCGGCGTTCGTAGAAGTCCGAGCGTGGCGTCGTCTAGATGTATCGATGTGATG
>oligos_12_CGTATGCTCGTATGAGCATAGAGTG_GTCGTCTAGATGTATCGATGTGATG_565
CGTATGCTCGTATGAGCATAGAGTGCCGTGGAAGCTAGAATTCTACAAAGTCCCCAGTGCCGTACAACGACTATTCGTTAGCTACCCAGGTACGCCTCTTCTCCAGCAGTGCCGCGGAACTTACACAACCTGAAACGTCTACGTCGTCTAGATGTATCGATGTGATG
>oligos_12_CGTATGCTCGTATGAGCATAGAGTG_GTCGTCTAGATGTATCGATGTGATG_566
CGTATGCTCGTATGAGCATAGAGTGGCCCGGCTGCGCAACTTGAATTCCGCAATCCCACGTTAATCGCCTTTTCGTGTGCCGATCTAAATTTCAAACACACTCGCGGTGTTGTGATAGTGAGCGGTATGAAGGTGAGGGAACGTCGTCTAGATGTATCGATGTGATG
>oligos_12_CGTATGCTCGTATGAGCATAGAGTG_GTCGTCTAGATGTATCGATGTGATG_567
CGTATGCTCGTATGAGCATAGAGTGCACTCGCACCAAGCTTCACTTGATAGTGGGTGAAGTCCGCTGACGTTCTTGCGATTGGTACAGTTTAAAGAGACAAGGCTTTCAGGCCACGATTCGGGTTCCGCTGAGGTGTATCGTGTCGTCTAGATGTATCGATGTGATG
>oligos_12_CGTATGCTCGTATGAGCATAGAGTG_GTCGTCTAGATGTATCGATGTGATG_568
CGTATGCTCGTATGAGCATAGAGTGCGACGCTCTTCTACGAAATAATTGTGCTCAAGAAAACAAAATCGGCTGGCGAACTGATCTAACAATGGAGCGCAGGATTAGACGCTGCCCCGAAAAGATTACGTCCTCTGCGCAAACGTCGTCTAGATGTATCGATGTGATG
>oligos_12_CGTATGCTCGTATGAGCATAGAGTG_GTCGTCTAGATGTATCGATGTGATG_569
CGTATGCTCGTATGAGCATAGAGTGGGTACGCCCTGGAATTACGAAGCGGGCAATCACACCAATAAGTTGTGACGTTTCTAATAATGAAAGAGCATGCGGGCTATAGATCTAGAGAATGGGTCAAGTTATTACATCCCCCGTGTCGTCTAGATGTATCGATGTGATG
>oligos_12_CGTATGCTCGTATGAGCATAGAGTG_GTCGTCTAGATGTATCGATGTGATG_570
CGTATGCTCGTATGAGCATAGAGTGCTTCCAAGCACGTCGATTGGTAGGACACGCATGGGTTTAATGTTGAGGTGATGCCGGGACTCATGACGAGCGGGGTCCTCAATGTGTAAGAGAGCAGTGAACAAAAGGCCCGAGGGCGTCGTCTAGATGTATCGATGTGATG
>oligos_12_CGTATGCTCGTATGAGCATAGAGTG_GTCGTCTAGATGTATCGATGTGATG_571
CGTATGCTCGTATGAGCATAGAGTGGAGCTCGGTTTTAGTCCAGGTGTATACACCGCGATCTCCCATCACAGAATACGTAAATACGAACAGTCGGACCTTCGGAGCAGTCCATGAAGGATTATAATGATTCCGGGGAGATTCGTCGTCTAGATGTATCGATGTGATG
>oligos_12_CGTATGCTCGTATGAGCATAGAGTG_GTCGTCTAGATGTATCGATGTGATG_572
CGTATGCTCGTATGAGCATAGAGTGCCGTCGGACATGCCGTCACGGAGTGCACCCCCCCCTCGTAGCTATGCGTTAGTTAGACGGCGGTGCGTAAGTGACAGTTTGATGGTCAATACCAAGTAGTAGGCTTTCGCTAAATATGTCGTCTAGATGTATCGATGTGATG
>oligos_12_CGTATGCTCGTATGAGCATAGAGTG_GTCGTCTAGATGTATCGATGTGATG_573
CGTATGCTCGTATGAGCATAGAGTGGCCCCCCGTATGCGGAGTAATTCTGACTAGACGTTGCGGTATAGATAATGCCTGGCAACGTCCACAACCTGGTATTTCCCATGGAATACAGCGCCCCCCCACACGGCGATGAAGAACGTCGTCTAGATGTATCGATGTGATG
>oligos_12_CGTATGCTCGTATGAGCATAGAGTG_GTCGTCTAGATGTATCGATGTGATG_574
CGTATGCTCGTATGAGCATAGAGTGGTATTCATTGTGTCCCTTCTTGCCAGCGTAGGGGGCCTAACCTCCCCAATAGTCCGGCAGTAGGATGACCCATAGCGCGGAATAATGTGATACTATAAACCACGGCATCCTCGACCCGTCGTCTAGATGTATCGATGTGATG
>oligos_12_CGTATGCTCGTATGAGCATAGAGTG_GTCGTCTAGATGTATCGATGTGATG_575
CGTATGCTCGTATGAGCATAGAGTGCGACCGTAAGGATTGCGCTCATGAAACCAATTGCTTGGATAAGGGCCAAACTCTCCCTCCTTGGTGGGGGCTCGGGCGATAACTTAGATGATCGCCTTTGTGGATCGCCTACTGATTGTCGTCTAGATGTATCGATGTGATG
>oligos_12_CGTATGCTCGTATGAGCATAGAGTG_GTCGTCTAGATGTATCGATGTGATG_576
CGTATGCTCGTATGAGCATAGAGTGGGTTTGCATTTCGGCTCTGTCCGTAGAAATCTACCCAGCCAACTTAGCGCTTAGATCGTTAGCTCACACCATTTGCTTGAGCTGAATAATTCTTAACTTCGGAGTACGTACGTCGCCGTCGTCTAGATGTATCGATGTGATG
>oligos_12_CGTATGCTCGTATGAGCATAGAGTG_GTCGTCTAGATGTATCGATGTGATG_577
CGTATGCTCGTATGAGCATAGAGTGCTGAAAGCCTTCTATCGCGCTCAGGTGCTCCTGCTAACCCTGCGCACGTGCACGCTCTAAGCTTTTTGTAGGGTGTAGTGTACAAACCTCACGGGCACGTGGGGTTCGAGGTATCGCGTCGTCTAGATGTATCGATGTGATG
>oligos_12_CGTATGCTCGTATGAGCATAGAGTG_GTCGTCTAGATGTATCGATGTGATG_578
CGTATGCTCGTATGAGCATAGAGTGGAGCAGCGCCGTTCCCAGTTCGTGATCCACCACATCAACATGGGCAATGAAAAATCTAATCCGCACCAACGCCAGGTCATAATCGCCACTTACCCGAGTCGGCCGATGGCTTTCTTCGTCGTCTAGATGTATCGATGTGATG
>oligos_12_CGTATGCTCGTATGAGCATAGAGTG_GTCGTCTAGATGTATCGATGTGATG_579
CGTATGCTCGTATGAGCATAGAGTGCCGATTTTAGAGGTACGGTATTTTACTGGTTAGTTCATGGCTTGGTTTTGTGGTAGCCCAGCGCTACGTTCCATTGAGTGGCCTCATAGTCCGGAACCTACAACCCGATTTGGGCCCGTCGTCTAGATGTATCGATGTGATG
>oligos_12_CGTATGCTCGTATGAGCATAGAGTG_GTCGTCTAGATGTATCGATGTGATG_580
CGTATGCTCGTATGAGCATAGAGTGGCCCACAATCTTGCAGTGTTAAGGCATGGCTGATAAAGCCGATAAGAAAACTTAGTTCACGAGGTAAAGACCGACAGACTGCAGCTGCCCCTTCTATCGCGTCGCTATCGGCCCTTTGTCGTCTAGATGTATCGATGTGATG
>oligos_12_CGTATGCTCGTATGAGCATAGAGTG_GTCGTCTAGATGTATCGATGTGATG_581
CGTATGCTCGTATGAGCATAGAGTGGTATAGATGGGCAGCCCACAGAACTATTTCATAAGGACAGCCTTTGTACCGGAACACTATATGAGAGGTGTCGTCGGACGTGATGATGTTTCTTCTGCATGCCAAGCCGCCCTACGTGTCGTCTAGATGTATCGATGTGATG
>oligos_12_CGTATGCTCGTATGAGCATAGAGTG_GTCGTCTAGATGTATCGATGTGATG_582
CGTATGCTCGTATGAGCATAGAGTGCGAGTTCGCCTGGAACCGCCTGAACCGATCCCGGTCGCTCACGGTTCATACTAAAACGGCACAGATTTAACGGGAAGTGGAATCTAGTTGCTATGGAGGCTTGCTTTTTAAGGGTACGTCGTCTAGATGTATCGATGTGATG
>oligos_12_CGTATGCTCGTATGAGCATAGAGTG_GTCGTCTAGATGTATCGATGTGATG_583
CGTATGCTCGTATGAGCATAGAGTGGGTTACCCGGCCTTAATAGGAGCAAGTGACACGTCCGCCTGGGGTATACTTCGGTAAGCATACAATAAGCCCCCTAGGCCAGGAGGTGGTCGCCTTGGGAAACGACTTGACGGAGCCGTCGTCTAGATGTATCGATGTGATG
>oligos_12_CGTATGCTCGTATGAGCATAGAGTG_GTCGTCTAGATGTATCGATGTGATG_584
CGTATGCTCGTATGAGCATAGAGTGCTGATGTGAGTTTCACAGCAGCGGGTATATCCTAGCCGGTGTACAGTGTTGCCTGAAGAAACGAGACCCAAAGCACGATCTTCTGGGGCCAAGATGCAACTCATTCAGGACTCTTACGTCGTCTAGATGTATCGATGTGATG
>oligos_12_CGTATGCTCGTATGAGCATAGAGTG_GTCGTCTAGATGTATCGATGTGATG_585
CGTATGCTCGTATGAGCATAGAGTGGAGGGTAACTCATGAGGCATTTAAACTTATACCACTAATACATGTCCGGCGGTGGTTAAGAGTAAGGGCTCAAAAGATGAGCTCCAGTCTCCACCCCCTTGGTGAAGGGATGCGCCCGTCGTCTAGATGTATCGATGTGATG
>oligos_12_CGTATGCTCGTATGAGCATAGAGTG_GTCGTCTAGATGTATCGATGTGATG_586
CGTATGCTCGTATGAGCATAGAGTGCCGAAAAGTAGCTCAGGAACCGCTAGATAACTCGTAGCACGGCAAGTTGTATCCAGTGCTAAACCACCCAACATAGCCAGTGCGGACTCCATGGTTCAGGGTGTACGCATCGACCCCGTCGTCTAGATGTATCGATGTGATG
>oligos_12_CGTATGCTCGTATGAGCATAGAGTG_GTCGTCTAGATGTATCGATGTGATG_587
CGTATGCTCGTATGAGCATAGAGTGGCGTTAGGTTAGGAGCAAGATCACCAGACGTTTACTCTCGGCCTTGCCACATGGTGCAGTGGCGAGTCTATAATGCGTTAAGCACGTACTGGCGCGATGATCAATTTTCAGTTTGGCGTCGTCTAGATGTATCGATGTGATG
>oligos_12_CGTATGCTCGTATGAGCATAGAGTG_GTCGTCTAGATGTATCGATGTGATG_588
CGTATGCTCGTATGAGCATAGAGTGGTAAGATACGTACACTGGCTGTTAAGTACGTGTCATCGCTTAGCGGGGGCTTGTGTAGTGGAGCGACGACAAGCCCCCTGGATCTCCGCTTAGGGCAATTTCTTGAGGTGCGAACGCGTCGTCTAGATGTATCGATGTGATG
>oligos_12_CGTATGCTCGTATGAGCATAGAGTG_GTCGTCTAGATGTATCGATGTGATG_589
CGTATGCTCGTATGAGCATAGAGTGCGAGAACGCACTTGGGCACTCCGTAAGTTGGATCATTATCGATCACCTAGGATCCAGAGCGTAGAATGTAGACACAGAGTCCGTTCGCTTGCCCGGAAGGTGACCCGGTCGATTTTCGTCGTCTAGATGTATCGATGTGATG
>oligos_12_CGTATGCTCGTATGAGCATAGAGTG_GTCGTCTAGATGTATCGATGTGATG_590
CGTATGCTCGTATGAGCATAGAGTGGGGGCCAGACCACTGTTAAGAAGCGGCATCGTGTCTATGCTCAGCAATTCACTGCGTGTATTATCAAAGCATCAGTATACTTGAGGCTTGTCAACTGGATTCCATTTAAATTTTTTTGTCGTCTAGATGTATCGATGTGATG
>oligos_12_CGTATGCTCGTATGAGCATAGAGTG_GTCGTCTAGATGTATCGATGTGATG_591
CGTATGCTCGTATGAGCATAGAGTGCTGTCTGATGAGGCCTATTCCAACTTCTATCATCAGCCTTGTGCGCAGCTTGCAACAGGTTCCTGGTACCCATGATGGAGTAGCGATATACCTCGACTTTACACTTCATTGGGTCGTGTCGTCTAGATGTATCGATGTGATG
>oligos_12_CGTATGCTCGTATGAGCATAGAGTG_GTCGTCTAGATGTATCGATGTGATG_592
CGTATGCTCGTATGAGCATAGAGTGGAGGCCCTGCAGAGGGGTGTTGATCCTACCGGTGGTCTATTTTCGCATGCTGGAGGCCCATACTCGTCCACTACAGGTTAGTTTGACTCCCCGCTTCGTTTGGACATGATCAGGATTGTCGTCTAGATGTATCGATGTGATG
>oligos_12_CGTATGCTCGTATGAGCATAGAGTG_GTCGTCTAGATGTATCGATGTGATG_593
CGTATGCTCGTATGAGCATAGAGTGCAGCTTGCACAGCTGGCAGCGAACAACAATATACTCTGCCGCTTATTCTAGAACATGTAGTCAAGGGTCGATGCGAGAGTGGTGTTAATCGCTCAACTAGTATGTGCGAGTCCCGGCGTCGTCTAGATGTATCGATGTGATG
>oligos_12_CGTATGCTCGTATGAGCATAGAGTG_GTCGTCTAGATGTATCGATGTGATG_594
CGTATGCTCGTATGAGCATAGAGTGGCGTATCTAGCATTGTGGCGCGCAGATATGACCAGGAATTCGAGTATAGCAGTGACCTGAGAGGCGGATAGAGGCCTATGTGAAAGGCCGTCAACGGTCTATTTAAGCAACACATTCGTCGTCTAGATGTATCGATGTGATG
>oligos_12_CGTATGCTCGTATGAGCATAGAGTG_GTCGTCTAGATGTATCGATGTGATG_595
CGTATGCTCGTATGAGCATAGAGTGGTAACTTCTGCCTGCCAGTGCATCGGGTACGGTAATCGACCGGAACTAAAGACTTAGATATGTGGTTGTGAGTGTTTTCGTCTCAAAAATGGCGCGCATTATCAGGATTGGCTTTACGTCGTCTAGATGTATCGATGTGATG
>oligos_12_CGTATGCTCGTATGAGCATAGAGTG_GTCGTCTAGATGTATCGATGTGATG_596
CGTATGCTCGTATGAGCATAGAGTGCGCTAAGACAACGATTGGTCTTCAAGCAGGTATAACCATGGTGAGATGAAGCATAGTTTCTTCAAACTGCCTTGGATGGTGACTTATCACGAATCGCTTGAGTATTAATTAGAAATTGTCGTCTAGATGTATCGATGTGATG
>oligos_12_CGTATGCTCGTATGAGCATAGAGTG_GTCGTCTAGATGTATCGATGTGATG_597
CGTATGCTCGTATGAGCATAGAGTGGGGGGGATCAATTTTAGTTTTCGCTGTCAGTGCAGAGTGTAAGTTGATCCGTTTCCCCACCCCTTTCGTTATCTTACGCCATCGACAGGGGAGTCTGAATCCAAGTTCCATTAGCCTGTCGTCTAGATGTATCGATGTGATG
>oligos_12_CGTATGCTCGTATGAGCATAGAGTG_GTCGTCTAGATGTATCGATGTGATG_598
CGTATGCTCGTATGAGCATAGAGTGCTGTGACACTGTCTTGCGTAAGTACTTCAACTTGCTACCGTGCTAGCGGGTGTCCTGGGCGTCTTATTGACCCAAAGTCATCATGGGTAATCCATACGAGAATACAGGATCAGTGCCGTCGTCTAGATGTATCGATGTGATG
>oligos_12_CGTATGCTCGTATGAGCATAGAGTG_GTCGTCTAGATGTATCGATGTGATG_599
CGTATGCTCGTATGAGCATAGAGTGGACAGATCCGTTGTTGTGAGAAGTTAAGCTAATCCTCGTGACCTGCCGCTGATATAAGCGCTCCAGTCCTTATGAAGAAGTAAAAGGCCAACCGCTGTAGTCCTAAAAGAGTCATTCGTCGTCTAGATGTATCGATGTGATG
>oligos_12_CGTATGCTCGTATGAGCATAGAGTG_GTCGTCTAGATGTATCGATGTGATG_600
CGTATGCTCGTATGAGCATAGAGTGCAGCACTGCTTCGGTGTGAACACCTTGACAGGGGACCCTAACGGCTAGCATTATAAATCCCCCACTATTTTGTAACGCATCCGTATCGAGATTCTAGAATGCAGGAAAATACTGGGTGTCGTCTAGATGTATCGATGTGATG
>oligos_12_CGTATGCTCGTATGAGCATAGAGTG_GTCGTCTAGATGTATCGATGTGATG_601
CGTATGCTCGTATGAGCATAGAGTGGCGAGGAACTAAAGGGCAAAAAGAAACGCAAGCAGGTTCTAATATGTATTTACCGAAGGCAAGCAGTTTATACGATTCCGTTGAGAGTTCCTAGGCTTTTACAGTTGCTTGTGCCCCGTCGTCTAGATGTATCGATGTGATG
>oligos_12_CGTATGCTCGTATGAGCATAGAGTG_GTCGTCTAGATGTATCGATGTGATG_602
CGTATGCTCGTATGAGCATAGAGTGGTCCATGGTGAGGGTTACTTGGCGACGAGGATTTCGTTTTTTAAAGTACCGCAATAACCGCTAACCCAGCCACGGTCACGTTCAGGATCCAGCACGTTACTGATCGGCGGCTCCAATGTCGTCTAGATGTATCGATGTGATG
>oligos_12_CGTATGCTCGTATGAGCATAGAGTG_GTCGTCTAGATGTATCGATGTGATG_603
CGTATGCTCGTATGAGCATAGAGTGCGCTTTGCACCCCAACCCTAGCTGCCCCTCAAGTAGGGCCCACTATTCGCGCCTGACAGAAAAGTACATTGGAGGAACGCTTTAATAGTAATATCCTAGCTACATTTGGATTTATATGTCGTCTAGATGTATCGATGTGATG
>oligos_12_CGTATGCTCGTATGAGCATAGAGTG_GTCGTCTAGATGTATCGATGTGATG_604
CGTATGCTCGTATGAGCATAGAGTGGGGCAATCACCAGCGTGAGCTTTCTTAGGTCGAACCAATGGTCCGGACGACCTCCATCCTGACGTGGTTCCTCACAGAGACCTAGCCACAGCACCGAGCCTAGACAAGTTTGTTGCCGTCGTCTAGATGTATCGATGTGATG
>oligos_12_CGTATGCTCGTATGAGCATAGAGTG_GTCGTCTAGATGTATCGATGTGATG_605
CGTATGCTCGTATGAGCATAGAGTGCCCGGTTGGTTAACCGCTGACTGGGAATCGATTAATTCTAGGCGTGTAGGGATTGATAGAACTGCGTCTCCGTGACGGCAGAAATCTTCCTGAGTCGAGCTCCCGCGAAACACATTTGTCGTCTAGATGTATCGATGTGATG
>oligos_12_CGTATGCTCGTATGAGCATAGAGTG_GTCGTCTAGATGTATCGATGTGATG_606
CGTATGCTCGTATGAGCATAGAGTGGACACTAACGGAATCTGTGGACCCGATGAGTCGTTGTAAAGAGTGCACCTTGTTGGACGCAGCAGAGGCCGCTACACCTAATCCACTAAAACAGCGCGAACAACAAATTAGAAAAACGTCGTCTAGATGTATCGATGTGATG
>oligos_12_CGTATGCTCGTATGAGCATAGAGTG_GTCGTCTAGATGTATCGATGTGATG_607
CGTATGCTCGTATGAGCATAGAGTGCAGGGAGAAAGGGTGATAAGCTGTGGGTTCGATCCTTACCAGAAGCAGAAAAATAAGGACTCTTGCTACTGGGGAAGGTTCGTGGTTCTGGGACCGTTTAGCTACTAACGAGAGATCGTCGTCTAGATGTATCGATGTGATG
>oligos_12_CGTATGCTCGTATGAGCATAGAGTG_GTCGTCTAGATGTATCGATGTGATG_608
CGTATGCTCGTATGAGCATAGAGTGGCGACACGTGCCTTGGATTGTGACGAACAGGGCGCAGACAGACCGCGGTTGCATGGGACTTAGAATTGGCCCGGCCTGTGCCACCTAATGATGTCCGTACACGGGTTACGGGCCTTTGTCGTCTAGATGTATCGATGTGATG
>oligos_12_CGTATGCTCGTATGAGCATAGAGTG_GTCGTCTAGATGTATCGATGTGATG_609
CGTATGCTCGTATGAGCATAGAGTGGTCCTAGTCGATTGGCTACGCCCAGTTGACGAGAGGGCAAATCGTTTGTATGTCCGGCACCACAAAAACGGGGAGTCCTGTGCGCTGCACTGATTAACATAGCAACCCCAGCAGGGTGTCGTCTAGATGTATCGATGTGATG
>oligos_12_CGTATGCTCGTATGAGCATAGAGTG_GTCGTCTAGATGTATCGATGTGATG_610
CGTATGCTCGTATGAGCATAGAGTGCGCACGAGTACCCCTCCTCCACCGCTAGTCCAATTTGGAGCTTAATAGATAGATAAGGAAATGCCCCCAGCTGAACCCGACATCTCGACGGGATGCGTCAGTGCAGGCACAACAGGTGTCGTCTAGATGTATCGATGTGATG
>oligos_12_CGTATGCTCGTATGAGCATAGAGTG_GTCGTCTAGATGTATCGATGTGATG_611
CGTATGCTCGTATGAGCATAGAGTGGGGCTTTCTGAACGATAACCCTATTCTGCAACACTCGATAAGAGATACAGGTCGTATCGGTTGGTCGCGGAATCCCCGCGCCAACATGAAGAACCCATCGTATGTCCTATCACGTTTGTCGTCTAGATGTATCGATGTGATG
>oligos_12_CGTATGCTCGTATGAGCATAGAGTG_GTCGTCTAGATGTATCGATGTGATG_612
CGTATGCTCGTATGAGCATAGAGTGCCCGTTGAGGAGAGAATAGACCGTGGACGTCAGGTGCACTCCATGGTGTTTAAGCCTTTAGGGACTTAGCGCTCGAAAATCATCAACAGTCTACGCGTATCTAACTAGTATAATCGTGTCGTCTAGATGTATCGATGTGATG
>oligos_12_CGTATGCTCGTATGAGCATAGAGTG_GTCGTCTAGATGTATCGATGTGATG_613
CGTATGCTCGTATGAGCATAGAGTGGACTTGCTGTAAAAACAGGGCATTTTAGAAAAAAACTCCAGCCAACTGGTTCGGATCTGTCCTGTCCTTTACCTCTGATTGGTGCCATCCTGGCGGTGCCTCGAGTGTTCCGTCCCCGTCGTCTAGATGTATCGATGTGATG
>oligos_12_CGTATGCTCGTATGAGCATAGAGTG_GTCGTCTAGATGTATCGATGTGATG_614
CGTATGCTCGTATGAGCATAGAGTGCAGGCTCACATTGTGAAGTTTAGGTGGATAAGCTCACAACCCGCGGCATCGGAGTACGCTTAGATGCCCCGTAATTCACCTTACATTGTGCATGTTGTATTAGATGCTTGGCCAGCCGTCGTCTAGATGTATCGATGTGATG
>oligos_12_CGTATGCTCGTATGAGCATAGAGTG_GTCGTCTAGATGTATCGATGTGATG_615
CGTATGCTCGTATGAGCATAGAGTGGCTCAATCAACTACGTGACAGCGGAGATCGTGCGCGAACGTACCTAATGATTGTATAAACTAAACAATTGTGGCTGCGTTGTCCACTTGCGTGGCCAGAAGAGGACCCTACCTAATCGTCGTCTAGATGTATCGATGTGATG
>oligos_12_CGTATGCTCGTATGAGCATAGAGTG_GTCGTCTAGATGTATCGATGTGATG_616
CGTATGCTCGTATGAGCATAGAGTGGTCGCAGTCTGTCGACAATGTTCCGGGCGCAGACCCAACATTGACTCTGCGGTACCATACCGAAAACTGCGTGGTGTCACACCATGCTGGCAGTGAACTTTGGGGATCTGGCGTTTTGTCGTCTAGATGTATCGATGTGATG
>oligos_12_CGTATGCTCGTATGAGCATAGAGTG_GTCGTCTAGATGTATCGATGTGATG_617
CGTATGCTCGTATGAGCATAGAGTGCGCAGCATGGCGGCGTTAAGTACTGGGCGGACAATGGAAACGGCCCTGGGGAATACCGCGAGCCATTTATATTCCGGCTCAACCATAGCATGCAGCTACCGTGGCATGCAGGTCGCCGTCGTCTAGATGTATCGATGTGATG
>oligos_12_CGTATGCTCGTATGAGCATAGAGTG_GTCGTCTAGATGTATCGATGTGATG_618
CGTATGCTCGTATGAGCATAGAGTGGGCTAGGGGTCTTTGTGGAATAATACATTAGGGTTTACGCCCCAGATCATGTCTTCTAGCGCAAATGAGGGGGTAGCGGGGTAAAGGACGACGATGAATTACACACGACGCCATAACGTCGTCTAGATGTATCGATGTGATG
>oligos_12_CGTATGCTCGTATGAGCATAGAGTG_GTCGTCTAGATGTATCGATGTGATG_619
CGTATGCTCGTATGAGCATAGAGTGCCCGAAGCACTAGCGTGATTATACCGATCGACTGCTGGTAAGTAGGTAGCTACTTAATAGTCACCAGATATGAAGTTAGGAAATTCAACATTACTTAGGTAAACTCGTGTTTCGATTGTCGTCTAGATGTATCGATGTGATG
>oligos_12_CGTATGCTCGTATGAGCATAGAGTG_GTCGTCTAGATGTATCGATGTGATG_620
CGTATGCTCGTATGAGCATAGAGTGGACTAGTTCGGGTATTGACAGGATATGTGTGGCCCGCACCCTTGTGCATAAGCTCAAGTTTAACCCGTACATCGTAGGTCAGAGTTTATACTGCGTCTCGTAACCTGGAAGACTGCTGTCGTCTAGATGTATCGATGTGATG
>oligos_12_CGTATGCTCGTATGAGCATAGAGTG_GTCGTCTAGATGTATCGATGTGATG_621
CGTATGCTCGTATGAGCATAGAGTGCATTATTTTATTCGCACTGGACGCCACCGTTGAACCCACTCCCGTGGCTGTATGCCGCGGGGGCCGTACATCACTGAACAAGTTACTGTCAGGGGGAACACTCTTCTCCTCGCGCCTGTCGTCTAGATGTATCGATGTGATG
>oligos_12_CGTATGCTCGTATGAGCATAGAGTG_GTCGTCTAGATGTATCGATGTGATG_622
CGTATGCTCGTATGAGCATAGAGTGGCTCTTAAGTGCCCGCAACCGAGAACCCTGTGAGCTAGTTTCGTAACCTATCCTCAGAACGGAGGTATGGGACGTTAGTGGTTGCTAATGTCCTCGATTGGCCTACTCCCCGTAATCGTCGTCTAGATGTATCGATGTGATG
>oligos_12_CGTATGCTCGTATGAGCATAGAGTG_GTCGTCTAGATGTATCGATGTGATG_623
CGTATGCTCGTATGAGCATAGAGTGGTCGGTGTTCCGATTCATACGGGGTCTATGTACGTAGGAACATAAGGGGCTCGCCGCGCCTTGTTCCATTTTTACGACGATGACGGGGATAGGGGACCGGTAACCCATCTGCGGAATGTCGTCTAGATGTATCGATGTGATG
>oligos_12_CGTATGCTCGTATGAGCATAGAGTG_GTCGTCTAGATGTATCGATGTGATG_624
CGTATGCTCGTATGAGCATAGAGTGCTCCCTTGAGACTGGCTACGATGCAATGTGAAAACTTCTTTTAGGCGGACCGCAAGAGTTTTTGACTTAGTGGTACTTAATCAACTTGTGGATTCGTTTGCCAGGGTAGTCCACTACGTCGTCTAGATGTATCGATGTGATG
>oligos_12_CGTATGCTCGTATGAGCATAGAGTG_GTCGTCTAGATGTATCGATGTGATG_625
CGTATGCTCGTATGAGCATAGAGTGGGCTTCGGGCAGTAAGCCTGTATTCCGGGTATTGTACGGATTACACCAGCGTACCACCATGACTAATACTGTTGAGTCGCGTCCTTGTCCGCTATCACCACACTGTTTCTCAGGGGCGTCGTCTAGATGTATCGATGTGATG
>oligos_12_CGTATGCTCGTATGAGCATAGAGTG_GTCGTCTAGATGTATCGATGTGATG_626
CGTATGCTCGTATGAGCATAGAGTGCCCCGCAGAGATTCTGGTAAGAGTTGCGAGTAAGCTTCCGAATCCGGCGCGAGCCGGGGGGACGACCGTGAACACGGTTAGAACGCGCTTTACGGAGACCTGCTTACAGAACCCCGTGTCGTCTAGATGTATCGATGTGATG
>oligos_12_CGTATGCTCGTATGAGCATAGAGTG_GTCGTCTAGATGTATCGATGTGATG_627
CGTATGCTCGTATGAGCATAGAGTGGAAGCGCCTTTGTGATTAACTGAATTTGCGACTTGCTTCAACTCCCTCTATGTCCTGCCCAAAGATTACGGTCGATAGTCACACCTACACGCCGTGCAACAATTGTATGAAAGCGCTGTCGTCTAGATGTATCGATGTGATG
>oligos_12_CGTATGCTCGTATGAGCATAGAGTG_GTCGTCTAGATGTATCGATGTGATG_628
CGTATGCTCGTATGAGCATAGAGTGCATTGAGTCAGAACCTCGTCCATACCTTTGTACATGTCCAGACCACCAGATTCAGCGAACAGACGGTTTCACCTCGTGGACCATTGAGGAAAACGGCACATCTTTAAACTGCGGAATGTCGTCTAGATGTATCGATGTGATG
>oligos_12_CGTATGCTCGTATGAGCATAGAGTG_GTCGTCTAGATGTATCGATGTGATG_629
CGTATGCTCGTATGAGCATAGAGTGGCTGCGCGGCCTTCCAGTATCCGAATCGAGGAGCACGCGAATACGCCGTGGTATGTCGTTATCACAAACCGCCGTCCCCGTACGGCTGGATGACTGCCTAGATCTACATTCCCTATCGTCGTCTAGATGTATCGATGTGATG
>oligos_12_CGTATGCTCGTATGAGCATAGAGTG_GTCGTCTAGATGTATCGATGTGATG_630
CGTATGCTCGTATGAGCATAGAGTGGTGACGTCCTGGTCGACAGGTGCACCGCGAACGGTCATCAGAGTAGGGAGGAATCAGTGATTGGGCCAGAGACAGCATTCACGACGTACCGTCCCTCCCTTGTGCGAAATGTTTCGCGTCGTCTAGATGTATCGATGTGATG
>oligos_12_CGTATGCTCGTATGAGCATAGAGTG_GTCGTCTAGATGTATCGATGTGATG_631
CGTATGCTCGTATGAGCATAGAGTGCTCCGATTCTTGGGCAGGACAGGCTGACACGCGCTGAGGCAGATCTATCTTCGGCCAGGGTGAAATTAATCATACGTCGTCCCATCCCCGTGCCGTGCATTTGTTCCTCGCGGTGGTGTCGTCTAGATGTATCGATGTGATG
>oligos_12_CGTATGCTCGTATGAGCATAGAGTG_GTCGTCTAGATGTATCGATGTGATG_632
CGTATGCTCGTATGAGCATAGAGTGGGCACCGTGCTGGACGGGAACCTTCATCGCGCGATGAGCGCCTTGACTAGGATATATTGAGACAGTCCATTCTGGCGAATCGAGGTTCGTGGATGCGACGATATAACATTTGATAACGTCGTCTAGATGTATCGATGTGATG
>oligos_12_CGTATGCTCGTATGAGCATAGAGTG_GTCGTCTAGATGTATCGATGTGATG_633
CGTATGCTCGTATGAGCATAGAGTGCCCCCGATTACTGTCTGTTGCCCTGCTCACATGTAAACCTTCACATGACCCACCTGAGGGTTTCAGCTCCAAATGTGATCTGCTGTCAGTTGCCCTCCATGATTTCGTGACCGGGCCGTCGTCTAGATGTATCGATGTGATG
>oligos_12_CGTATGCTCGTATGAGCATAGAGTG_GTCGTCTAGATGTATCGATGTGATG_634
CGTATGCTCGTATGAGCATAGAGTGGAAGGCGACTCATATGGAGAAGGGAACGTCAGTTCCGTTTGCCTAGGTAGCTTGGCAAGGATTGTCAATGCCAACAGTCCCGTGTCCTCCATAGCCCGCCGTACTTTGGCTCTCTACGTCGTCTAGATGTATCGATGTGATG
>oligos_12_CGTATGCTCGTATGAGCATAGAGTG_GTCGTCTAGATGTATCGATGTGATG_635
CGTATGCTCGTATGAGCATAGAGTGCATAACTATACTACGAGTTGTACTGTCGCCGCCATAGAAGCAACTCGCCGGTACCTATAAGGGATAATTTAACCCATTCGGTTTAACACCCTTAGTTAATTCGCACCCGCTAGGATCGTCGTCTAGATGTATCGATGTGATG
>oligos_12_CGTATGCTCGTATGAGCATAGAGTG_GTCGTCTAGATGTATCGATGTGATG_636
CGTATGCTCGTATGAGCATAGAGTGGCTGGGTGTACGATAAGGTACACTCTTTCCCGCTAGAGGGGCTTCATATACGGTTAAATCTGCGCAAGGAACAACTAAAAATCGATCGAAGGCTAACCCCCAGCTTGGCTGTACCGTGTCGTCTAGATGTATCGATGTGATG
>oligos_12_CGTATGCTCGTATGAGCATAGAGTG_GTCGTCTAGATGTATCGATGTGATG_637
CGTATGCTCGTATGAGCATAGAGTGGTGAGCTACAAAGACCTTTTACTCTGCAACCAGTCGAGGTATTCTGAGAATGCACTCTCATCGGCTGTTCATCCCTCAAGCATTAAGATCCATTTGGTTACGTGACGATGCTAAAACGTCGTCTAGATGTATCGATGTGATG
>oligos_12_CGTATGCTCGTATGAGCATAGAGTG_GTCGTCTAGATGTATCGATGTGATG_638
CGTATGCTCGTATGAGCATAGAGTGCTCGACCCAACGGTGATTATTCCAGGGACATGAGTGCACCGGCGCACGCACGGACTCTCTCTCGTCAATAGAACGACATTCTACCGGGTAAGAGAAAAATCACTTGTGATTAACATCGTCGTCTAGATGTATCGATGTGATG
>oligos_12_CGTATGCTCGTATGAGCATAGAGTG_GTCGTCTAGATGTATCGATGTGATG_639
CGTATGCTCGTATGAGCATAGAGTGGGCAGGGTCCTATAGGGGGCAAGAATTTTGTTTACGTATCGGTTTCGTGCCGAGCTGGCCCAATCTGAGACCGTGCCCGAGCCTTTTGCTTCTGGCCAGCTCCGGACGAACTCAGGTGTCGTCTAGATGTATCGATGTGATG
>oligos_12_CGTATGCTCGTATGAGCATAGAGTG_GTCGTCTAGATGTATCGATGTGATG_640
CGTATGCTCGTATGAGCATAGAGTGCCAAATTGGCAGCCGCCATGAGGATGGAAAGGAGCGCAGGAGGTATATCCCCACCTACTAGCGTCAGGGTATATATGCGCAATGTTTAATAGCGAAAGAGGACGGTCTGAACGCTTCGTCGTCTAGATGTATCGATGTGATG
>oligos_12_CGTATGCTCGTATGAGCATAGAGTG_GTCGTCTAGATGTATCGATGTGATG_641
CGTATGCTCGTATGAGCATAGAGTGGAACAATGCCTCCGAAAGGGACAACTGAGTAGCCGTTCAAATTCGGTGGAGAAGCCCGGTCGAATGATATCGTAACCTATTAATTGATACCTGCGAACTGATGTGGAATTTTAAGCCGTCGTCTAGATGTATCGATGTGATG
>oligos_12_CGTATGCTCGTATGAGCATAGAGTG_GTCGTCTAGATGTATCGATGTGATG_642
CGTATGCTCGTATGAGCATAGAGTGCATATGACCTTTACCAGGGGACGCATAGATTGTCCCCACTCCACCTAGATATCGGCTGCAACCAAACAGTCCACTGAGTCGGGCTGCACATTCAGGCTCCGCCCGGCTGTGACTCCTGTCGTCTAGATGTATCGATGTGATG
>oligos_12_CGTATGCTCGTATGAGCATAGAGTG_GTCGTCTAGATGTATCGATGTGATG_643
CGTATGCTCGTATGAGCATAGAGTGCGGGACCAGAATAATTTAAATCGGGAATCAAACCCCTACTTGAAACTGCCCTGCTCATGGTACGTGGAGTGCAAGAAACTATCAGGACGTCAGATGCACACGTGCTCGAGAAAAGCCGTCGTCTAGATGTATCGATGTGATG
>oligos_12_CGTATGCTCGTATGAGCATAGAGTG_GTCGTCTAGATGTATCGATGTGATG_644
CGTATGCTCGTATGAGCATAGAGTGGTGATCGGTCCATGTCGCGTCCAAGTACCTTAGCTCGCGCCTTATCCGCTTTGGAAACTCGTAAAAGATAGTGGAGTTTATCTAAGTGCTCTGGGCTGCCTGTAACACTTGTCGCGTGTCGTCTAGATGTATCGATGTGATG
>oligos_12_CGTATGCTCGTATGAGCATAGAGTG_GTCGTCTAGATGTATCGATGTGATG_645
CGTATGCTCGTATGAGCATAGAGTGCTCGTGCATCCCTTTAGCACATATGGAGGGCGCGTGATTCAAAGAAGAACCCTTGGCAGAGATGTTCCATATGCATTGGAATAATAGTCGAGTTAATCTCGTAAATACCACCAACGCGTCGTCTAGATGTATCGATGTGATG
>oligos_12_CGTATGCTCGTATGAGCATAGAGTG_GTCGTCTAGATGTATCGATGTGATG_646
CGTATGCTCGTATGAGCATAGAGTGGGACTGTCTTGAATACCATCTGAGTGTCGTGTGCCGTTGTAGCGCGGAAGAATATTTAACACATCAGGACCACCCGTCTGCCGAGCTAACGGAGCGGTTGCAAAAGCGTCGCTACGCGTCGTCTAGATGTATCGATGTGATG
>oligos_12_CGTATGCTCGTATGAGCATAGAGTG_GTCGTCTAGATGTATCGATGTGATG_647
CGTATGCTCGTATGAGCATAGAGTGCCAATATTCAAACGACGGCGGGGATTGGTAGATGGTGCCTCCCATCCGGGACAGAATAGCAACTACCCCAATGTACAGGGTATAACGATTATTGCAACTGTCAATCGCGCTATCGGTGTCGTCTAGATGTATCGATGTGATG
>oligos_12_CGTATGCTCGTATGAGCATAGAGTG_GTCGTCTAGATGTATCGATGTGATG_648
CGTATGCTCGTATGAGCATAGAGTGGAACTGGCGACGCCGCTTGACTAAATTGGCAATAACGATACTATAGTAAGGTATGGGACATGACTAGCGCGTACCCAGCTCGGGGATAGTTCGACGTGCCGCACTCGTGCCGCTATTGTCGTCTAGATGTATCGATGTGATG
>oligos_12_CGTATGCTCGTATGAGCATAGAGTG_GTCGTCTAGATGTATCGATGTGATG_649
CGTATGCTCGTATGAGCATAGAGTGCAAGATGGACCGACACCTGGAGCGCGGTCTGATATGGGAAGCCCCTAGAGCTAGAATGGCTGGGGGTTTTCGCAGTAGTACCCCACTTCTTCTCTGATCACAGAGATAAGATAGGCTGTCGTCTAGATGTATCGATGTGATG
>oligos_12_CGTATGCTCGTATGAGCATAGAGTG_GTCGTCTAGATGTATCGATGTGATG_650
CGTATGCTCGTATGAGCATAGAGTGCGGGTGGAGCTGTTTTCAGGAGATGGCATAACGTTCGCACGGACTCTCGGGAGCACAAAATGGCCTGCCACGGTGGTTTAGATCGACCCCCAGTAACGCGATTGATTACTCTTTCGTGTCGTCTAGATGTATCGATGTGATG
>oligos_12_CGTATGCTCGTATGAGCATAGAGTG_GTCGTCTAGATGTATCGATGTGATG_651
CGTATGCTCGTATGAGCATAGAGTGGTGTCATAAGTTAGCCAAAGACCACAACTTCTAGGGCTAATGGCGTGTAAGAGTCTGGAAGAAAACGATGAGTTTTTTATGTTACCGTCTCCGATTCGAGCAGATACACAGGGTGGTGTCGTCTAGATGTATCGATGTGATG
>oligos_12_CGTATGCTCGTATGAGCATAGAGTG_GTCGTCTAGATGTATCGATGTGATG_652
CGTATGCTCGTATGAGCATAGAGTGCTATGCCGGACGTTTAAGATGACAATCCTGCGACTGGTCGACAACCTTCCAGTCATGTGAGTGATATCACTCTCTCCCTATCGGCTTTATATCAAGCTGGTGCCGTCCGACGTTAACGTCGTCTAGATGTATCGATGTGATG
>oligos_12_CGTATGCTCGTATGAGCATAGAGTG_GTCGTCTAGATGTATCGATGTGATG_653
CGTATGCTCGTATGAGCATAGAGTGGGACACTCCCACTGGGGAAGCCTCCTTCCAACGACTTTAAGGAGGAGTGTTAGGTAAAGACATTATTCTCACTCATCTAGCTATTAAAAGCCGTAGTCAGTAAAGGTGAGTACCTACGTCGTCTAGATGTATCGATGTGATG
>oligos_12_CGTATGCTCGTATGAGCATAGAGTG_GTCGTCTAGATGTATCGATGTGATG_654
CGTATGCTCGTATGAGCATAGAGTGCCATCCCATACATTGGTATGGCAGTTAATCAGTCGTTGTGCCGCCATACGCCTTGTTGCCGTCATAATAGACTTTTCCTACGTACAATTTCGTATGTATAATCCTTGTTCTGTCAACGTCGTCTAGATGTATCGATGTGATG
>oligos_12_CGTATGCTCGTATGAGCATAGAGTG_GTCGTCTAGATGTATCGATGTGATG_655
CGTATGCTCGTATGAGCATAGAGTGGCAAACATGGTCAGACTGTGTCCCGAGGACTAGCACCGCAGAAGGTGATGCTGATCGGTTCGATTACGCTTGTCGCGGCCCGCTATTTCTCCTGACCCCCTTGGACTCAGCCGGTACGTCGTCTAGATGTATCGATGTGATG
>oligos_12_CGTATGCTCGTATGAGCATAGAGTG_GTCGTCTAGATGTATCGATGTGATG_656
CGTATGCTCGTATGAGCATAGAGTGCAAGTCTCTTACCGGAGCCAGTACCTCACCACTCGCCCCGTCTCACCGCATGAACCAACTAAAAAGATCTTGACGTCTCGAGGAGGCTGGATTATGCTCCGGTCGAATTCTTCTTATGTCGTCTAGATGTATCGATGTGATG
>oligos_12_CGTATGCTCGTATGAGCATAGAGTG_GTCGTCTAGATGTATCGATGTGATG_657
CGTATGCTCGTATGAGCATAGAGTGCGGCCTTTTTCTTCGGTCGCGTAGAAGTATTCGTCGAAACATTACAGCCCGCAGAGCGATTTAGATAGGGCATATCGCTAACATCTTTTGATCGGAACGCCTCCCGGTGAACCCCGCGTCGTCTAGATGTATCGATGTGATG
>oligos_12_CGTATGCTCGTATGAGCATAGAGTG_GTCGTCTAGATGTATCGATGTGATG_658
CGTATGCTCGTATGAGCATAGAGTGGTGTGTAATCCATTACTTGCGTAATAAAGACTGAAGGATTAGGTTACCGCGGTCGCCCGGTGTGGTGACTGGACGAGACGCAGTGACGACGGCGGCGAGTTATACATTGGGAACGGTGTCGTCTAGATGTATCGATGTGATG
>oligos_12_CGTATGCTCGTATGAGCATAGAGTG_GTCGTCTAGATGTATCGATGTGATG_659
CGTATGCTCGTATGAGCATAGAGTGCTATCGCTCGATAAGCGCCTTCATCGATCAGTCGACGTGGTTGTCACCCGTGCAGTACGCGGTATAACATTGATACTGTGTCTGACCAAGCCTGGTTAGCGCACCATCGGTGCAGCTGTCGTCTAGATGTATCGATGTGATG
>oligos_12_CGTATGCTCGTATGAGCATAGAGTG_GTCGTCTAGATGTATCGATGTGATG_660
CGTATGCTCGTATGAGCATAGAGTGGGAGTATTCGCAAGTCATCACGCTGCCAGGTAATTTGTTAGCGCCTGGAATGTTAATAACTTACCTCTGGGCGAGCAGATTGTACTTGCGTCGTACTACCCGTGCATCATTGTACGTGTCGTCTAGATGTATCGATGTGATG
>oligos_12_CGTATGCTCGTATGAGCATAGAGTG_GTCGTCTAGATGTATCGATGTGATG_661
CGTATGCTCGTATGAGCATAGAGTGCCATGGCCGCCCTAGGAGACACGGCAAAATGATACCTGTACAGATTCGCGAGAAGCCGTTCCTGCTCGGAATAGTGACGACCGATTCAGTTCACATCTTTCTAAAGGACCATAAAATGTCGTCTAGATGTATCGATGTGATG
>oligos_12_CGTATGCTCGTATGAGCATAGAGTG_GTCGTCTAGATGTATCGATGTGATG_662
CGTATGCTCGTATGAGCATAGAGTGGCAATGTTGATCACACTATGCGAGTCCAGCTTTGTGGATTAATATGATTGGGACTCGCTTGATCATGACGTTGTCAGCGAAAAGTTATTTTAGCTACGGCTTCCGAATGAATGGATCGTCGTCTAGATGTATCGATGTGATG
>oligos_12_CGTATGCTCGTATGAGCATAGAGTG_GTCGTCTAGATGTATCGATGTGATG_663
CGTATGCTCGTATGAGCATAGAGTGCAACCAGGTATCGGTATCCGTGCTGCGATCTACTGGAATCTTGGCTCTGTCACTATGCTACCGAGCTTCAGGAAGGGGATTAACAATTATGCTTGGCGTTGGGCGAAGGCCTAGGCTGTCGTCTAGATGTATCGATGTGATG
>oligos_12_CGTATGCTCGTATGAGCATAGAGTG_GTCGTCTAGATGTATCGATGTGATG_664
CGTATGCTCGTATGAGCATAGAGTGCGGCGCGACAACATCATACACTCCCCACACGGATTATTACTCTGGAGAGGATGCACACTACTATTTCAATTGATGGGAATTATGTCAGACGGACCACCCATGACATGGCCCCTGCGCGTCGTCTAGATGTATCGATGTGATG
>oligos_12_CGTATGCTCGTATGAGCATAGAGTG_GTCGTCTAGATGTATCGATGTGATG_665
CGTATGCTCGTATGAGCATAGAGTGGTTGTTGTAACTCGACACTGAATGTTTGGCGTCCCGCCAAGTCAGCGGTTCTTTCGTTAAAGTGGACTCCGTGAAAGGCATTTTTGGGACTTAATATCGCATTGAGCCCCGTGTAATGTCGTCTAGATGTATCGATGTGATG
>oligos_12_CGTATGCTCGTATGAGCATAGAGTG_GTCGTCTAGATGTATCGATGTGATG_666
CGTATGCTCGTATGAGCATAGAGTGCTAATTTAAAGGTCCCGGGAGAGTTCTGTAATTATCCACTTAAGAGCTCTATACATACAAAAACCTATACCTGTATCTTCCTAGTGTGACTGTACGGATTTAGTGTTAAGTTTTCGTGTCGTCTAGATGTATCGATGTGATG
>oligos_12_CGTATGCTCGTATGAGCATAGAGTG_GTCGTCTAGATGTATCGATGTGATG_667
CGTATGCTCGTATGAGCATAGAGTGGGAGATTTCTTCGTCTGTCTCGGAGCCCGTCGAATTATCCTCCTGTTACTCGTGCCAACTCTTCCCCATAACGGCATGCTGCATCCGGTCTCAGCCCGCTGACGCAAAATTCTGCGTGTCGTCTAGATGTATCGATGTGATG
>oligos_12_CGTATGCTCGTATGAGCATAGAGTG_GTCGTCTAGATGTATCGATGTGATG_668
CGTATGCTCGTATGAGCATAGAGTGCCTCCACTCAGTGTTAGACTGTACCTATTGCCATTCCTTAACCTTACTGCGGCGGGGGAACCTCCGCACGTTGTTTATGCTAATCACGGCTTAGGCCATCTGTACAGTCAAGGAAACGTCGTCTAGATGTATCGATGTGATG
>oligos_12_CGTATGCTCGTATGAGCATAGAGTG_GTCGTCTAGATGTATCGATGTGATG_669
CGTATGCTCGTATGAGCATAGAGTGGCATCTGATGGTTGACGCTCTCAGGTGTGCGCCGGAGCATGAGATGATCGCCGACATGGGTACTACGTCCTTCAGGTAAAAACCTCGCTGCGTTTGACCGCGAGGTATCTCGTTAACGTCGTCTAGATGTATCGATGTGATG
>oligos_12_CGTATGCTCGTATGAGCATAGAGTG_GTCGTCTAGATGTATCGATGTGATG_670
CGTATGCTCGTATGAGCATAGAGTGCAACGTCTCACCCGGAACCGGTCGGTTATATGTCCTACTACATATACGATGAGTACGATCAGGACATTTTTTCCTACAATCATATGTTTTGCATTATGGGCCTTCACTGCTGATAACGTCGTCTAGATGTATCGATGTGATG
>oligos_12_CGTATGCTCGTATGAGCATAGAGTG_GTCGTCTAGATGTATCGATGTGATG_671
CGTATGCTCGTATGAGCATAGAGTGCGTATCAGATTCCAGGCAGGACACCAGTGCACAGTCTATGACCTCCCCAGTCTTCTAGCATTTTTCAGCGTGACCGCGAGAGTTAGAACGGGCCATGCGCAGCATCCTCAGAATCGTGTCGTCTAGATGTATCGATGTGATG
>oligos_12_CGTATGCTCGTATGAGCATAGAGTG_GTCGTCTAGATGTATCGATGTGATG_672
CGTATGCTCGTATGAGCATAGAGTGGTTGACTAGTTGCCGGAGGCGGTACTCGCCGTCGACGCCTCGCCAGTGGTACTGGACCCGGAACAGCTTCACCCGAACTTAGCCGCGTCCGGGCGAGCAACTAGTGACAAAGGCCGTGTCGTCTAGATGTATCGATGTGATG
>oligos_12_CGTATGCTCGTATGAGCATAGAGTG_GTCGTCTAGATGTATCGATGTGATG_673
CGTATGCTCGTATGAGCATAGAGTGCTAAAATAAGCGGGCCACTCTCAGTATTTACAACCGGGTCTTATCGACGGGCGATTTAGCCTTAAAATACCCTCGCGTTGCACTTTGTAGGGTCACTAATGACTTCGCTCACAAGGCGTCGTCTAGATGTATCGATGTGATG
>oligos_12_CGTATGCTCGTATGAGCATAGAGTG_GTCGTCTAGATGTATCGATGTGATG_674
CGTATGCTCGTATGAGCATAGAGTGGATTAAGCAAGCTCACTGGAACAGAACCTCGCTGGTTGGCCAGGCTGATGCTAGCTGACGTAGCGGATCACGCGACAAGCGAACTAGCACCCGATCGCGGGCGGGTCCCGTCCAGCCGTCGTCTAGATGTATCGATGTGATG
>oligos_12_CGTATGCTCGTATGAGCATAGAGTG_GTCGTCTAGATGTATCGATGTGATG_675
CGTATGCTCGTATGAGCATAGAGTGCCTCGTCTCGTCTACAACGGACATAGGGGCAAATTCGTTCACTAATGGAAACGGCTGATAAACAACGCTCCCGGGAAATAAAATTTACAACACCGGCCCAATAGACTTGTACGGAACGTCGTCTAGATGTATCGATGTGATG
>oligos_12_CGTATGCTCGTATGAGCATAGAGTG_GTCGTCTAGATGTATCGATGTGATG_676
CGTATGCTCGTATGAGCATAGAGTGGCATATTGTTGAATAGACGATGACTTGATGTGCATTTGAGGGTATTGCGCCTGAATCCATTTATCAGGGTAGCTCGTGCAGTTACGGCACCGGGATTACGGCTGGATTGACGACTACGTCGTCTAGATGTATCGATGTGATG
>oligos_12_CGTATGCTCGTATGAGCATAGAGTG_GTCGTCTAGATGTATCGATGTGATG_677
CGTATGCTCGTATGAGCATAGAGTGCACATTTAGCTCGTATAAGACTGCTACCTTTAAACCCTGTGAGCTAAATACCGCGCGCATTGTAACTATCGTCGAATCCATGTAATAACTTGGGCGTTCCCCTCGAACGGCCAAGGTGTCGTCTAGATGTATCGATGTGATG
>oligos_12_CGTATGCTCGTATGAGCATAGAGTG_GTCGTCTAGATGTATCGATGTGATG_678
CGTATGCTCGTATGAGCATAGAGTGCGTAAGTGCTGACACTTTACTAATAGACCGTGGCATCTAGTGCCTGCTTTCTATTTCCGGAATGAAGTCTTCCAGTCGGGGTCCTCGTGATCTGGCACTTGGGAGAAATGCTCTGCCGTCGTCTAGATGTATCGATGTGATG
>oligos_12_CGTATGCTCGTATGAGCATAGAGTG_GTCGTCTAGATGTATCGATGTGATG_679
CGTATGCTCGTATGAGCATAGAGTGGTTCGAGTCCAGTATCAGGACCAGCGGTAGAGATTTGCAAGGACCTACCCTGTTCCAATCAACTCATTCCCGAGGATTACCCACTCTCGATCACCCAAGTTAAACGGTGGTATAAATGTCGTCTAGATGTATCGATGTGATG
>oligos_12_CGTATGCTCGTATGAGCATAGAGTG_GTCGTCTAGATGTATCGATGTGATG_680
CGTATGCTCGTATGAGCATAGAGTGCTTGTAAATGTCACAGTGAGCGATGGGAAGCCCCCTCTTTTCCGACCAAGTCCTAGAAATGCGACCTCTAGTTGCTAGAAGGTCATGACGGAGCGGTAGTGGACCGGGCTCTCTGCTGTCGTCTAGATGTATCGATGTGATG
>oligos_12_CGTATGCTCGTATGAGCATAGAGTG_GTCGTCTAGATGTATCGATGTGATG_681
CGTATGCTCGTATGAGCATAGAGTGGATTTTGCGGGCCGAATACAATGTTGACTAACGGGGGGGCGGGAATCGACTTAACAATCGGCGGCCGTGGCGCAGAAACTCTAGGGAGGTGGCCGGATTACGTGCTCACGTCAAGGCGTCGTCTAGATGTATCGATGTGATG
>oligos_12_CGTATGCTCGTATGAGCATAGAGTG_GTCGTCTAGATGTATCGATGTGATG_682
CGTATGCTCGTATGAGCATAGAGTGCCTGAGTCTTTAAAAGATACACACACTCCCGATGCTGGCTTTCCCTTTAAACGATCTTACTCGGTAGCATTGTTACGCTTCAACCGTTCAGCACCCATTTCCACATGTGGTGGGAACGTCGTCTAGATGTATCGATGTGATG
>oligos_12_CGTATGCTCGTATGAGCATAGAGTG_GTCGTCTAGATGTATCGATGTGATG_683
CGTATGCTCGTATGAGCATAGAGTGGCATTATTGGACACCTACTTCTTAACCACCACCTACCACCTCCGGATGCCATACGAAAACAGGGTGCTATAAGCTATGCCCGGGGACGTTCCGAGGAATAGGACTGTTGGGGTTAACGTCGTCTAGATGTATCGATGTGATG
>oligos_12_CGTATGCTCGTATGAGCATAGAGTG_GTCGTCTAGATGTATCGATGTGATG_684
CGTATGCTCGTATGAGCATAGAGTGCACAATCATATCATCACGATAAGGTCTCCTAAGTTCATTTTAGGGTCTGACCAGCAACTACTCTGCACCCCAGTTCACGCGATGCTTCATATGACGAGAAGCGGTGGAAAAAATGGTGTCGTCTAGATGTATCGATGTGATG
>oligos_12_CGTATGCTCGTATGAGCATAGAGTG_GTCGTCTAGATGTATCGATGTGATG_685
CGTATGCTCGTATGAGCATAGAGTGCGTTGTGAGTCGCATCAATCTCTAGGAGAAATGGGCCCCGGGGGCAGATTGTATCAATTGACGGCCGTAATATCCCTGCTTTTGCACACTCTATAGGCCGGCGCACTGGTGATTGGCGTCGTCTAGATGTATCGATGTGATG
>oligos_12_CGTATGCTCGTATGAGCATAGAGTG_GTCGTCTAGATGTATCGATGTGATG_686
CGTATGCTCGTATGAGCATAGAGTGGTTCCTCGAAATTCCGGGCCCTATAACGCGATTAGGAAGGGATAGGTTTGGTTCAGTGGCAGCCTGTGAGGATCTGGTCTCTCCTAGTGGTACCTGCCGTAGAGTAGGAGAACCAACGTCGTCTAGATGTATCGATGTGATG
>oligos_12_CGTATGCTCGTATGAGCATAGAGTG_GTCGTCTAGATGTATCGATGTGATG_687
CGTATGCTCGTATGAGCATAGAGTGCTTGATACCGTGGCGTTTACCACGAGTAGAGTGGGCTCGGTCGAGCATAGGCCGGCTGTTTTAATCCTTAATATGGACAAGCCCTGAACTTGGTCAATCGGGTATGGTTCGTCCCCCGTCGTCTAGATGTATCGATGTGATG
>oligos_12_CGTATGCTCGTATGAGCATAGAGTG_GTCGTCTAGATGTATCGATGTGATG_688
CGTATGCTCGTATGAGCATAGAGTGGATACTGAGCCGGAGAAGCGAAAAGTATATACTCCAAACCAAGCTCCCAGAGGGCACGAACCTCGAATAACTCCCTTTCGAGCAGTACTGATAATTCAAAGCATCAGCTACCGGAATGTCGTCTAGATGTATCGATGTGATG
>oligos_12_CGTATGCTCGTATGAGCATAGAGTG_GTCGTCTAGATGTATCGATGTGATG_689
CGTATGCTCGTATGAGCATAGAGTGCCTGTCTCGATTGAGGGTTATGAGGGTGCCTGGAGGATAAGGAGAGTTATAGGGGACAGATATTGAACGATTTACTTCGCTATAGACAAGGTCGTGGAGAATACGAGCCTCTTCCGCGTCGTCTAGATGTATCGATGTGATG
>oligos_12_CGTATGCTCGTATGAGCATAGAGTG_GTCGTCTAGATGTATCGATGTGATG_690
CGTATGCTCGTATGAGCATAGAGTGGCCGGAGATTCGCATAACGGCATGTCCGGTTGAGGCGAGAACTGTAGTGAGTTGCCTTTCTTGAGGGATGTATGGCTTTACTTTCCTTCAAAGATTTGGCAATTGCGCATCACGTTCGTCGTCTAGATGTATCGATGTGATG
>oligos_12_CGTATGCTCGTATGAGCATAGAGTG_GTCGTCTAGATGTATCGATGTGATG_691
CGTATGCTCGTATGAGCATAGAGTGCACTGGATAGAGTTGATTTCGTTTCCGGCCCCTTACCGATTATGATGCCCCGCGATATCCAGTTGAATAAAGCGTAGATAAACGAAAGCTAATTTGTCACGGTCACATTGTTAGCCCGTCGTCTAGATGTATCGATGTGATG
>oligos_12_CGTATGCTCGTATGAGCATAGAGTG_GTCGTCTAGATGTATCGATGTGATG_692
CGTATGCTCGTATGAGCATAGAGTGCGTTAATCACCCACAGGCACTATGGCTTTATTGCCACCGCAGTTGGCACAATCAAGTCTCGAAGCCAGCCATGAAGTAGCACTATCCTGTAAATCATACCGGCGCGTGGTACCGTATGTCGTCTAGATGTATCGATGTGATG
>oligos_12_CGTATGCTCGTATGAGCATAGAGTG_GTCGTCTAGATGTATCGATGTGATG_693
CGTATGCTCGTATGAGCATAGAGTGGGTAGATCTCACTCAGGTGTAAGGATGAAGTCAGGTACGGACCGTGGTTATTTAGCCGTGGATCAGTATCCAGCTGTTCCGAGGCATATATTCGGCCTGAGCCTAGCATGTGACGCCGTCGTCTAGATGTATCGATGTGATG
>oligos_12_CGTATGCTCGTATGAGCATAGAGTG_GTCGTCTAGATGTATCGATGTGATG_694
CGTATGCTCGTATGAGCATAGAGTGCTTCGGGGATCCGTGGGCTTAGAGTAATCGAGCGGCGTTGGTACAGACAACAACATAGCAGTCTAATCTCCCGCCTCCACAGCGTGATTCCGACGCCTCTCACCGCAGGAGTTTGGCGTCGTCTAGATGTATCGATGTGATG
>oligos_12_CGTATGCTCGTATGAGCATAGAGTG_GTCGTCTAGATGTATCGATGTGATG_695
CGTATGCTCGTATGAGCATAGAGTGGATAGAGCGGATAATCGAGACCTAGTCAATACTAGAATTGCTTGGATCGAGAGCTTTCGAGTAGCAGGTACGAGTACTCTACGTCGGCCGGGCGTTTCACTGAATGTCCATTTGTACGTCGTCTAGATGTATCGATGTGATG
>oligos_12_CGTATGCTCGTATGAGCATAGAGTG_GTCGTCTAGATGTATCGATGTGATG_696
CGTATGCTCGTATGAGCATAGAGTGCCGTGAACAGTCGTCTGGATAGTCGCGGATTGGACCTGGTAGTGCATCTATTGGATATTCGTATGAAGACTCCACCTGCGATGGTCATGTAGATGTGTACTGGTATCGCTGATTTTTGTCGTCTAGATGTATCGATGTGATG
>oligos_12_CGTATGCTCGTATGAGCATAGAGTG_GTCGTCTAGATGTATCGATGTGATG_697
CGTATGCTCGTATGAGCATAGAGTGGCCGCTGATGACCGTCGTAACAGGAGCGCTGCGTAGGACGGTTGCCCGACCTCCTTATTCAGGGCCGGACAGTGGAACCTGCAATAAGGTCCTGGAGACAAAGGAGGACGTCTAATTGTCGTCTAGATGTATCGATGTGATG
>oligos_12_CGTATGCTCGTATGAGCATAGAGTG_GTCGTCTAGATGTATCGATGTGATG_698
CGTATGCTCGTATGAGCATAGAGTGCACTCCTTATAGTGTCTAAACTCTCGTGCCCTAAATGCGTTATGTGTCGGCGCAGGCGGGGGATACTGAGGCCGCTGGCAAGGCCAGTGACTATACTAAGTCGCGTCTCCGGGCCGTGTCGTCTAGATGTATCGATGTGATG
>oligos_12_CGTATGCTCGTATGAGCATAGAGTG_GTCGTCTAGATGTATCGATGTGATG_699
CGTATGCTCGTATGAGCATAGAGTGCGACTCCGGGCCTAAATGATGCTCGTAGTTATCGGACTTCATTGGGTATTAACCATGCGCTCGTGTGAACGAGTGACCGGAACTATATTTTCCCATAAGATAGTCATACCCGACCCCGTCGTCTAGATGTATCGATGTGATG
>oligos_12_CGTATGCTCGTATGAGCATAGAGTG_GTCGTCTAGATGTATCGATGTGATG_700
CGTATGCTCGTATGAGCATAGAGTGGGTACACATTCTGGAGTGTTACACAAGCTGTTCAGGGTCGTGTTGACAAATCGGTACCTGGGACACATGAATCCCATCCAGTTCAAACGGAATGATGGGCCGTCGATAAGGGTAATCGTCGTCTAGATGTATCGATGTGATG
>oligos_12_CGTATGCTCGTATGAGCATAGAGTG_GTCGTCTAGATGTATCGATGTGATG_701
CGTATGCTCGTATGAGCATAGAGTGCTTCCCGGCAACTTCTTGCGAAAGGCGACTTACTTGTTTAGTGGAGTACGCACCCACGGGTGTTCAGGGACCTGGGCTCAGGATTAGTCCGCATTCTAACATCAGGTGATGCTCAACGTCGTCTAGATGTATCGATGTGATG
>oligos_12_CGTATGCTCGTATGAGCATAGAGTG_GTCGTCTAGATGTATCGATGTGATG_702
CGTATGCTCGTATGAGCATAGAGTGGAGCTATGCATCGGCAGTCCAACCGGGGCTGCTTAACCGAAAAGGTCCGGATTTCTAGTGTTTCTGCGTAATCTCGCGACATCAGACCCATGTTTCTCGCCAAGCATGGGCTGCTATGTCGTCTAGATGTATCGATGTGATG
>oligos_12_CGTATGCTCGTATGAGCATAGAGTG_GTCGTCTAGATGTATCGATGTGATG_703
CGTATGCTCGTATGAGCATAGAGTGCCGTCTAAGCAACCCATAAGTAAAGGCATCCCGCAAGACAATCTCCTGTGGATGATCAGCACCCGTAAGTACTGTTAATATCAAGGGCGGCTAGTTGCATCCTTAAGATTGTTCCGCGTCGTCTAGATGTATCGATGTGATG
>oligos_12_CGTATGCTCGTATGAGCATAGAGTG_GTCGTCTAGATGTATCGATGTGATG_704
CGTATGCTCGTATGAGCATAGAGTGGCCCTTGCCGTTGTAATATTTGTAGTGCTTCCTGGCGCCGGCGAGGACCAGTCTGGCATGTTCCGAACAGTGGGTGAGTAACAAGTTAGGCAGTCTTGGGGATCTACGTTTAACATCGTCGTCTAGATGTATCGATGTGATG
>oligos_12_CGTATGCTCGTATGAGCATAGAGTG_GTCGTCTAGATGTATCGATGTGATG_705
CGTATGCTCGTATGAGCATAGAGTGGTATTGCCCATCAGGTCGATGCCGTGGATTGGCCGAATGTGACCCATACAGCTTCCCGAAACACGGGTCCGGACATTATTTCGTCGGAGCTCATAGCTCTTTCTGGACCCGGGTATCGTCGTCTAGATGTATCGATGTGATG
>oligos_12_CGTATGCTCGTATGAGCATAGAGTG_GTCGTCTAGATGTATCGATGTGATG_706
CGTATGCTCGTATGAGCATAGAGTGCGACAGGTGGCGAGGTGTTGCTTGGCAAGCCTGACGCTTCCCTCTGCCACAACTCACTGATCTTTACGGACACATCAGTGACTAGTTTTGGACATTGATGAAAACTACGGGGCGCCTGTCGTCTAGATGTATCGATGTGATG
>oligos_12_CGTATGCTCGTATGAGCATAGAGTG_GTCGTCTAGATGTATCGATGTGATG_707
CGTATGCTCGTATGAGCATAGAGTGGGTTTCAGATTTTCGGTTTATTATTTACCCAAGCAACAAGGTGATGTGAGACTGTAGTCCATGAGGCCTAAATAGATGTTCGCAGCGTTGGCATCGAAGGATTTCGATTTTCTGCGTGTCGTCTAGATGTATCGATGTGATG
>oligos_12_CGTATGCTCGTATGAGCATAGAGTG_GTCGTCTAGATGTATCGATGTGATG_708
CGTATGCTCGTATGAGCATAGAGTGCTTCACTCCTGAGTGTTGCTACCGATAGCTGACCTTATGCTCTCGGGAGAACCTCTGTACTCCTTCCCCTAATCAGCGGCGAATAGTGAATCTAAATACAAAGAGGAAGTGGTCTACGTCGTCTAGATGTATCGATGTGATG
>oligos_12_CGTATGCTCGTATGAGCATAGAGTG_GTCGTCTAGATGTATCGATGTGATG_709
CGTATGCTCGTATGAGCATAGAGTGGAGCATTGAAGAGCAACTAGCTAACGTGAGAAGGAGATTCGGCTACCCCCTCGAAGTATCGGCTAGTTTCAGGAAACGCAATACCTCCGTTAATATAGGTGAACCCCATTCTGTTACGTCGTCTAGATGTATCGATGTGATG
>oligos_12_CGTATGCTCGTATGAGCATAGAGTG_GTCGTCTAGATGTATCGATGTGATG_710
CGTATGCTCGTATGAGCATAGAGTGCCGATGGTAGGTAAAAGCGCCGAGAGTACGATACTCTAGTGGCAGTAATCTGTATGCTGTCCGTCGATCTGACTACTACCAGGGCCGTATTGGGACCGTACAGGTCTCAGGTCCAATGTCGTCTAGATGTATCGATGTGATG
>oligos_12_CGTATGCTCGTATGAGCATAGAGTG_GTCGTCTAGATGTATCGATGTGATG_711
CGTATGCTCGTATGAGCATAGAGTGGCCCAAGCCAATTAAATTCCCCTGTTCACAAAGGGGTAATGACGTACAATCCAACTAGCGGTTTGTCTACAACGGCGTATAGGAAGGCCCTGTACCCGGACTTAGATTATAGATTATGTCGTCTAGATGTATCGATGTGATG
>oligos_12_CGTATGCTCGTATGAGCATAGAGTG_GTCGTCTAGATGTATCGATGTGATG_712
CGTATGCTCGTATGAGCATAGAGTGGTATAAAGACGGTGCATTGACATACGAAGTGGTCTCAGAGTTATCCAGGCATCGACAGTTGAGGGCTGTTTTATGGCAGCCGGATTTTCTCGGTGACGAGCCGTTATTAAGTACGGCGTCGTCTAGATGTATCGATGTGATG
>oligos_12_CGTATGCTCGTATGAGCATAGAGTG_GTCGTCTAGATGTATCGATGTGATG_713
CGTATGCTCGTATGAGCATAGAGTGCGAGGTTCAAGCGTAATTCCTCGAGGCACTGGAAACCTGGTCGACGGCTTAGACTTCCGGCCCCGGTCGCCCCGCGACCCTTGACGACCCTGCGCCGAGAGCATAAGATTGTTCATCGTCGTCTAGATGTATCGATGTGATG
>oligos_12_CGTATGCTCGTATGAGCATAGAGTG_GTCGTCTAGATGTATCGATGTGATG_714
CGTATGCTCGTATGAGCATAGAGTGGGTTAGTGGCGAGGCGTGTAGTCATGTTGGTGGACTCTTTTCATTCCCATGGAACTTTAAAGGCACAGAGCGCACGTCCGACATAGATGCAGGGCGACGATATTTCGTCCAAGAGGTGTCGTCTAGATGTATCGATGTGATG
>oligos_12_CGTATGCTCGTATGAGCATAGAGTG_GTCGTCTAGATGTATCGATGTGATG_715
CGTATGCTCGTATGAGCATAGAGTGCTGACCCGTAATAGTTGCCCGCAATATTGTTCGATGTCAGTTTCACCGGCTTTTTCCTCGCGCTGGTCCAGGGACGTTAGAGCGTGGCGTGAAGTTCCGCACTCGTGTTTACGTCGTGTCGTCTAGATGTATCGATGTGATG
>oligos_12_CGTATGCTCGTATGAGCATAGAGTG_GTCGTCTAGATGTATCGATGTGATG_716
CGTATGCTCGTATGAGCATAGAGTGGAGGGCAAATGAAAAATTTAGACGGCACAAATCCCCTAGCTTAAACGACTGGCGCGGCCCCGAAATTCTTTGAGGGGACACCCATAGCGCGTGGGTACCTATTCGGTGCAACGAAACGTCGTCTAGATGTATCGATGTGATG
>oligos_12_CGTATGCTCGTATGAGCATAGAGTG_GTCGTCTAGATGTATCGATGTGATG_717
CGTATGCTCGTATGAGCATAGAGTGCCGAACGGCATAGGCAACTAGGACGATATCCTGGACCCAGCCATAACTCCCCTGCCTGTGGGATGCCTCGGGTACGGTCACCGCACGTCTTCGCTTTGTAAAAGGATTCTTTATTTCGTCGTCTAGATGTATCGATGTGATG
>oligos_12_CGTATGCTCGTATGAGCATAGAGTG_GTCGTCTAGATGTATCGATGTGATG_718
CGTATGCTCGTATGAGCATAGAGTGGCGTTCTTGTCAGATCCCGCTATACGGATGGTTACCGATGTATGAATATTCATGAAGCATACCAGGTCTGTAGTGACATGGTACTACGTGGTGAAATCCCCAAACCCCTGCCATTACGTCGTCTAGATGTATCGATGTGATG
>oligos_12_CGTATGCTCGTATGAGCATAGAGTG_GTCGTCTAGATGTATCGATGTGATG_719
CGTATGCTCGTATGAGCATAGAGTGGTAAGCCCCTTCCACGCGCGCTGCGTATGCCTGCCGGAGAACACACTCGTATGGTCCCTCGCAGGCTGAGTCATTACGGAAACGTGCATGCTTCTAATGAGATTATAGAGCTTCATTGTCGTCTAGATGTATCGATGTGATG
>oligos_12_CGTATGCTCGTATGAGCATAGAGTG_GTCGTCTAGATGTATCGATGTGATG_720
CGTATGCTCGTATGAGCATAGAGTGCGAGCCGGGTCATTCGCAGCTGATCGCGGGTAAACGGCATTTTTCCCCATATTAGCTGCCACAATGGACACTCACTATAGGTCATTTTCGATCAATTCGCTGACCGTCAATGATCCTGTCGTCTAGATGTATCGATGTGATG
>oligos_12_CGTATGCTCGTATGAGCATAGAGTG_GTCGTCTAGATGTATCGATGTGATG_721
CGTATGCTCGTATGAGCATAGAGTGGGGGCGCAGATTGCTCCGGGATACGGAATGCGTCGACGATCAGTCTGTGAGACCTCAACGCCCTATTCAACAGGATTCAGTAGGAGCCGACAGAAGGCAACTGAGTTTTAGAAGAATGTCGTCTAGATGTATCGATGTGATG
>oligos_12_CGTATGCTCGTATGAGCATAGAGTG_GTCGTCTAGATGTATCGATGTGATG_722
CGTATGCTCGTATGAGCATAGAGTGCTGAGGGTAGACAAGTTATGCTCCCGATCTCGGCACGGGGCGCCTTTGTGGTAGCCTTTAGTCGATAAAACGATTTGGCTAGTGCATTGAATAAATGCTACAAGTGTTTTACCAAACGTCGTCTAGATGTATCGATGTGATG
>oligos_12_CGTATGCTCGTATGAGCATAGAGTG_GTCGTCTAGATGTATCGATGTGATG_723
CGTATGCTCGTATGAGCATAGAGTGGAGGCGAATAGTTGGGGTGGGGATAACACCAAATGAAACTTCCATATATCTGGTCCAGAGTGTCCTTCGGAGCAATCTAACGTATAGATATACTCGCCTTTTCCGTGATTACAGATCGTCGTCTAGATGTATCGATGTGATG
>oligos_12_CGTATGCTCGTATGAGCATAGAGTG_GTCGTCTAGATGTATCGATGTGATG_724
CGTATGCTCGTATGAGCATAGAGTGCAGCGGCCGAATGTCGTATACATCCTCTAGATATGCCCAGTAGCGTTCCAACACTGGGGAGCTATTGCTTTAGCGAGAGACTTGCATAAGTGCGATCTACCCGTTGAAACTTTCATTGTCGTCTAGATGTATCGATGTGATG
>oligos_12_CGTATGCTCGTATGAGCATAGAGTG_GTCGTCTAGATGTATCGATGTGATG_725
CGTATGCTCGTATGAGCATAGAGTGGCGTAGTTCAAGCTGCCATAGCTCAACGTCTCAATTTAGACACACATCGAACGGGGCTATTTTTTGAGGCTTGAGTGATTCCTGATCAAACGGCTCGTGCAGCTTTTGCCATCCTACGTCGTCTAGATGTATCGATGTGATG
>oligos_12_CGTATGCTCGTATGAGCATAGAGTG_GTCGTCTAGATGTATCGATGTGATG_726
CGTATGCTCGTATGAGCATAGAGTGGTAACGGCAACCCAAAATCCCGCTGCTACTGAACATCGACTGGGCAACTTAGCCATCATGTATGATTGCTTGCGAAGTGCCCATGGGGCTCCTATGCAACATCGCCTCATGGTTAACGTCGTCTAGATGTATCGATGTGATG
>oligos_12_CGTATGCTCGTATGAGCATAGAGTG_GTCGTCTAGATGTATCGATGTGATG_727
CGTATGCTCGTATGAGCATAGAGTGCGCTACACTGAGACAGACATAAGTTTGACTCGGAGTAATACCTATTGGGGCTATACGTGTCATGATCGATAAGGAACGATGCAGAGCTAACTCCTATTCCCCTGGGCCGACGTGTTTGTCGTCTAGATGTATCGATGTGATG
>oligos_12_CGTATGCTCGTATGAGCATAGAGTG_GTCGTCTAGATGTATCGATGTGATG_728
CGTATGCTCGTATGAGCATAGAGTGGGGGGAAGTTTAGCCCTAAACTTTCGGCAACAACCATCTGAAATAAAGTGTGGGTGGTAACAGGGTTAGCCTAGCATCGTACTCTTCATAACCACCCAGCGTAGTTCTCCGTAACCTGTCGTCTAGATGTATCGATGTGATG
>oligos_12_CGTATGCTCGTATGAGCATAGAGTG_GTCGTCTAGATGTATCGATGTGATG_729
CGTATGCTCGTATGAGCATAGAGTGCTGTATTCGTTTATAATTTCGCCTAGTCTGGTAATTGGATGATAGAACTACAGAACACCAGGCCTTTTTTCTAGTACGATTGAGTGATTTTGCCCTACTGGGGGTACGGTAACCCCTGTCGTCTAGATGTATCGATGTGATG
>oligos_12_CGTATGCTCGTATGAGCATAGAGTG_GTCGTCTAGATGTATCGATGTGATG_730
CGTATGCTCGTATGAGCATAGAGTGGACAGTCGCCACCAGCCCAATTCTAGTATGAGTCTGGGCCTCGCTGTCCAAACTAAACCGACGCGATGCCTACGTGGTCAATTGGTCTTTCTGGGGACAGCCTTCCATAGTAGCAATGTCGTCTAGATGTATCGATGTGATG
>oligos_12_CGTATGCTCGTATGAGCATAGAGTG_GTCGTCTAGATGTATCGATGTGATG_731
CGTATGCTCGTATGAGCATAGAGTGCAGCCCCCCATTCCGAAGGGGAAGATTCGGATTTTAACTTCCACCGCCGCCGGTTAGCTTAACCTGTCCACAAGAAGTGGGATCAAACGTTGACGGTTGGGTATTTGTCCAGCAAATGTCGTCTAGATGTATCGATGTGATG
>oligos_12_CGTATGCTCGTATGAGCATAGAGTG_GTCGTCTAGATGTATCGATGTGATG_732
CGTATGCTCGTATGAGCATAGAGTGGCGAGAAACGCTCCTTAGATAAGTGCGTTCGCCCGCGTCGTTATGTTTATAAGCATACCTTATCCTTATTTTGCAAGGCCCATAGAATGCAGGCATCGATCCTGCCACATCCCGTACGTCGTCTAGATGTATCGATGTGATG
>oligos_12_CGTATGCTCGTATGAGCATAGAGTG_GTCGTCTAGATGTATCGATGTGATG_733
CGTATGCTCGTATGAGCATAGAGTGGTCCAGATCACTGGGATTCAGCGTTGGTTACAACAGTGTTACCAGGCGCGTTCGATATATGTAGGGCAATGAGGTCCGCCCTATCATTGCAAGTGTGGCGCAAGTAGCTTGCATTATGTCGTCTAGATGTATCGATGTGATG
>oligos_12_CGTATGCTCGTATGAGCATAGAGTG_GTCGTCTAGATGTATCGATGTGATG_734
CGTATGCTCGTATGAGCATAGAGTGCGCTTGTATGGCTTCGGACAACTTACAGGTACAGTCGGTTGCAGTTGCGGTCTGCCCATGAAGTGGGTTGAATATCGGACCAGCGCACCTCTAAATGCGACCAACCCCCACTCCTACGTCGTCTAGATGTATCGATGTGATG
>oligos_12_CGTATGCTCGTATGAGCATAGAGTG_GTCGTCTAGATGTATCGATGTGATG_735
CGTATGCTCGTATGAGCATAGAGTGGGGCACCCGGGCTGAGTCTTACCAATGGGGTGTCTTTCCAGTGGAACGCGACCGACGTATTATAAAATCAGCGGGCTCCCTACGTCTCTGGTCATCGGGACGAACCCACCTGCGGCTGTCGTCTAGATGTATCGATGTGATG
>oligos_12_CGTATGCTCGTATGAGCATAGAGTG_GTCGTCTAGATGTATCGATGTGATG_736
CGTATGCTCGTATGAGCATAGAGTGCTGTTCGGAACCGTAACGGGGTCCTCGGGACAGTCTTTGGTGGGGACCATATTACGGGTACCACTCGACCCGCTATAATTCGAGTCGAGGGACGGCATGCAAAGTTCTAAGACGCGTGTCGTCTAGATGTATCGATGTGATG
>oligos_12_CGTATGCTCGTATGAGCATAGAGTG_GTCGTCTAGATGTATCGATGTGATG_737
CGTATGCTCGTATGAGCATAGAGTGGACACACGGCAGGTCTATATGGGCGCCAAGGCTTAGTGCCCAACATTTGGCAGCTAGTCGAAAATTCTTCCAGGCAACCCTTCGCTTGCTAGTGCTCCCCTGTTCTCCTCAGAGGGTGTCGTCTAGATGTATCGATGTGATG
>oligos_12_CGTATGCTCGTATGAGCATAGAGTG_GTCGTCTAGATGTATCGATGTGATG_738
CGTATGCTCGTATGAGCATAGAGTGCAGGTATTGATCATGCCATTACCACCAGTGACCGTAGACTGGCGGTTATGCCTGTAGTGGTGAGAACTAGTATCTCCAGGGGCATTGACACCACCAGATCATCTTGTCTCATATCGCGTCGTCTAGATGTATCGATGTGATG
>oligos_12_CGTATGCTCGTATGAGCATAGAGTG_GTCGTCTAGATGTATCGATGTGATG_739
CGTATGCTCGTATGAGCATAGAGTGGCGACTACGAGCAGTTTTACTGATGCTTGTCGGGCCCTAATCGTCCTTGTTAAGGGGTTGCCAGTAGGCTTATCAGGCGACGTAGTGCATGAGCGGGAAGAGCAGCCCTGTGAGATTGTCGTCTAGATGTATCGATGTGATG
>oligos_12_CGTATGCTCGTATGAGCATAGAGTG_GTCGTCTAGATGTATCGATGTGATG_740
CGTATGCTCGTATGAGCATAGAGTGGTCCCGCAAGATTACAGCGCGACGCACTCTTATAAGACACACTTAGATGTCGAGTCCGGCGTGTTTGCGCAGTTACACCAATCACCCTTAATAAATGGGCGCCGACTGACCTAACCCGTCGTCTAGATGTATCGATGTGATG
>oligos_12_CGTATGCTCGTATGAGCATAGAGTG_GTCGTCTAGATGTATCGATGTGATG_741
CGTATGCTCGTATGAGCATAGAGTGCGCACTGGCTCGGTCTGTAGTAGTTCGCCATGGATTCTTCATGCACGCATCGCGGGTCGCGGCTTAGCTCGCCGGGCCGATGTGGGACACTGGTCGATAAGACGTGTATTTCCTCGCGTCGTCTAGATGTATCGATGTGATG
>oligos_12_CGTATGCTCGTATGAGCATAGAGTG_GTCGTCTAGATGTATCGATGTGATG_742
CGTATGCTCGTATGAGCATAGAGTGGGGCTGGACTCATTTGGCGCCGCACCATTGATGCAACGGTCCGCCAAATGACTAGCGCCCGTTGCGGATTACCCAAAGCTACAGAATGCATGATATTGGTATTAACTCTTCTATCGTGTCGTCTAGATGTATCGATGTGATG
>oligos_12_CGTATGCTCGTATGAGCATAGAGTG_GTCGTCTAGATGTATCGATGTGATG_743
CGTATGCTCGTATGAGCATAGAGTGCCCGTGAAGCCGGACGAACACTAACCACAGTCGCTTCGAGTTTTCCTATCGTGCACATTGCCTAGGTATATGGCCAGGAATCTTAGCGCAGCAACTACATTCACTGTATTGTCCTATGTCGTCTAGATGTATCGATGTGATG
>oligos_12_CGTATGCTCGTATGAGCATAGAGTG_GTCGTCTAGATGTATCGATGTGATG_744
CGTATGCTCGTATGAGCATAGAGTGGACTTACTAGAGATGCTTAAACTTATTTAAGCCGTATGAGTTTTCCTCAACCATTGTGGGACCACAGGAAAACGGGCGGGTAGAAATGGCTACCGCCATCAAGTGCCTACCAACGGCGTCGTCTAGATGTATCGATGTGATG
>oligos_12_CGTATGCTCGTATGAGCATAGAGTG_GTCGTCTAGATGTATCGATGTGATG_745
CGTATGCTCGTATGAGCATAGAGTGCAGGATTGGAGGGACTCATCGGGTAGTACTATCACAGGCTACATGACAGTATGTCATCTTTACTTGCCATAGTATTCTAAAGTCCCAGAAGCAACTCGAAAATCTACACCGTATTTCGTCGTCTAGATGTATCGATGTGATG
>oligos_12_CGTATGCTCGTATGAGCATAGAGTG_GTCGTCTAGATGTATCGATGTGATG_746
CGTATGCTCGTATGAGCATAGAGTGGCTCATCGCGGTTACCCCTGCGCCAAATTAAGCTCTGGCGGGAAATCAGCACAAACGAACGGCGAGAATGTTCGTTGTATCGTAACCCGCGGTTTGATCACGCTGTACGGCACATTTGTCGTCTAGATGTATCGATGTGATG
>oligos_12_CGTATGCTCGTATGAGCATAGAGTG_GTCGTCTAGATGTATCGATGTGATG_747
CGTATGCTCGTATGAGCATAGAGTGGTCCGCCCCATAGCAAGCCGGCCCAACTAATGCTCGCATGCGTCCGGTTAAGCCGCGTCATCTAGATGATTATTTATAGGCCACGGACAACTCGGGATATATCAACCCCTATCGTTCGTCGTCTAGATGTATCGATGTGATG
>oligos_12_CGTATGCTCGTATGAGCATAGAGTG_GTCGTCTAGATGTATCGATGTGATG_748
CGTATGCTCGTATGAGCATAGAGTGCGCAGTATAAGATTCTCCACCTGAAGACTGCTAGCATACCCACTAACGTGTAACGGCCCCCCAGTCGCGTACCATAAACACTCCCTAACTACCAACCCGTGTAGTCTACAACGGAATGTCGTCTAGATGTATCGATGTGATG
>oligos_12_CGTATGCTCGTATGAGCATAGAGTG_GTCGTCTAGATGTATCGATGTGATG_749
CGTATGCTCGTATGAGCATAGAGTGGGCTATAGGAAATAGAATAAGCCTACTATCAAATTTCTTCCAGCACCGAGTGAGGGTGTGCATATGACCCAGACCCGCCGAGAATATGCGCCATAGAATTGTACAGCAACGACCAACGTCGTCTAGATGTATCGATGTGATG
>oligos_12_CGTATGCTCGTATGAGCATAGAGTG_GTCGTCTAGATGTATCGATGTGATG_750
CGTATGCTCGTATGAGCATAGAGTGCCCGACTCCACGGTTATCCGAAGCAGTACGTAAACCATTCACACAACGTTTGTATTGTGGAGTTCGCGTGACGCCGGACCTGTGTCGGAGACCTGAACAAAGAGGAATCTCCCAAACGTCGTCTAGATGTATCGATGTGATG
>oligos_12_CGTATGCTCGTATGAGCATAGAGTG_GTCGTCTAGATGTATCGATGTGATG_751
CGTATGCTCGTATGAGCATAGAGTGGACTATCGGGTGGGTGACAGCGTTACGGCAAATAAGACAATCCCCTCTCGGGTGCTCTGACGTTTCATTTTATTGGGCAGCTCCGCCGTCCGGCGGGGTCCTCGATCACAGGCATATGTCGTCTAGATGTATCGATGTGATG
>oligos_12_CGTATGCTCGTATGAGCATAGAGTG_GTCGTCTAGATGTATCGATGTGATG_752
CGTATGCTCGTATGAGCATAGAGTGCATTCGATAACTAGGCGATCGTAGAACTTGGGACTTATAGATGTTAGAGTGGGCCTCTTAAGGATGCCCTCCACGCTGTTTAAGGCTGCCTTTGATCAGGTTTCGATCCCCGGGCCTGTCGTCTAGATGTATCGATGTGATG
>oligos_12_CGTATGCTCGTATGAGCATAGAGTG_GTCGTCTAGATGTATCGATGTGATG_753
CGTATGCTCGTATGAGCATAGAGTGGCTCTACGGCCCTACTCCGTGGAAGCGTTGCACCCAGTAAAGTTACTTTGGTATTTTAGACAATGCTCCTATGATGCTGATCCGCGTCCAATCCACCCCTGAAGAAGTTGACTCTATGTCGTCTAGATGTATCGATGTGATG
>oligos_12_CGTATGCTCGTATGAGCATAGAGTG_GTCGTCTAGATGTATCGATGTGATG_754
CGTATGCTCGTATGAGCATAGAGTGGTCGAATTTGGAGAAAACCGGCTTATTCCCAGACCAAAGCGTGGTTTGATGCACAGGTATGGCGACTTCGCAACACCTCCAGTTAGCCTCAGACGCTTCCTGTTTTTATCGATCGGTGTCGTCTAGATGTATCGATGTGATG
>oligos_12_CGTATGCTCGTATGAGCATAGAGTG_GTCGTCTAGATGTATCGATGTGATG_755
CGTATGCTCGTATGAGCATAGAGTGCTCCCAGCACTAGTAGTGTAGGGATGGACAATTCTTACTTGCTTTTTAGGTCTGTAATACCACCGATGCGGAATGGGCAAGGTGAACTCGCGAGCCGTCCACCTCCAGTTTAGTGCTGTCGTCTAGATGTATCGATGTGATG
>oligos_12_CGTATGCTCGTATGAGCATAGAGTG_GTCGTCTAGATGTATCGATGTGATG_756
CGTATGCTCGTATGAGCATAGAGTGGGCTGACGTCATCCCCGCTTACGGCGTACGCTCTCCCCCCTGGAAGTTTAGGCGCTCTTACAAGATTACTTTCTGGTATCGTTACCAGGAACAACCGGAGCCATAAGTATGGCCTTCGTCGTCTAGATGTATCGATGTGATG
>oligos_12_CGTATGCTCGTATGAGCATAGAGTG_GTCGTCTAGATGTATCGATGTGATG_757
CGTATGCTCGTATGAGCATAGAGTGCCCCGAGTGAGGCACGACGCTAGTGACTTGTGGTGTAGCGCACCCCAGTGTCCTGACAAGCGCCCCACTTTAACAACGGCGTCAAAGCAGACTGGACGGTCCTGCCATCGCACCAATGTCGTCTAGATGTATCGATGTGATG
>oligos_12_CGTATGCTCGTATGAGCATAGAGTG_GTCGTCTAGATGTATCGATGTGATG_758
CGTATGCTCGTATGAGCATAGAGTGGAAGCTACACATCACCCGCGACGATAACAGGGGTCCCTTCGTCATTACATCCCTTGGTTCGACAATAATGTGGAGCCAGGTACGTACCCCAGCCCGCACTCATTTTCCTTCTCGGGCGTCGTCTAGATGTATCGATGTGATG
>oligos_12_CGTATGCTCGTATGAGCATAGAGTG_GTCGTCTAGATGTATCGATGTGATG_759
CGTATGCTCGTATGAGCATAGAGTGCATTGCATGGCCGCACCCTATTATTTGAATTACTTCTTGCAAGGCTCGAGCCCGATCTGACTAGGGCCACACCAGCCATGACGCACTCGTTGACCTCTGCGAACGCATTGTTCCTATGTCGTCTAGATGTATCGATGTGATG
>oligos_12_CGTATGCTCGTATGAGCATAGAGTG_GTCGTCTAGATGTATCGATGTGATG_760
CGTATGCTCGTATGAGCATAGAGTGGCTGCACGATTCAACGCTCCGGGAGGCCCTGACACGGGGATTGGCTGCGCAAGACCTAATCCGGGAAGCCGTTACGCGTGGAGCGGTAGTGATGTAGTCGGACTTCGGGTGGCGGCTGTCGTCTAGATGTATCGATGTGATG
>oligos_12_CGTATGCTCGTATGAGCATAGAGTG_GTCGTCTAGATGTATCGATGTGATG_761
CGTATGCTCGTATGAGCATAGAGTGGTCGTTTGAACGACTCCGGGTACAACCGTGATCTCCAGGTTGCTCTATCTCCTCAACTAGATTGCGCAGTGGCCTTGAGCTCTTACACTGTCTCGGTGGGACGTGTGATATCATAATGTCGTCTAGATGTATCGATGTGATG
>oligos_12_CGTATGCTCGTATGAGCATAGAGTG_GTCGTCTAGATGTATCGATGTGATG_762
CGTATGCTCGTATGAGCATAGAGTGCTCCGTCACTCCCTACACGCTCCTTTGGAATTAACGTTAATGTACTTGTCGTAAATGTATATTGGAACCTTCCTACTATTCTCTTCCGAATGCGCCGGCGACCCTCTACAAGCATATGTCGTCTAGATGTATCGATGTGATG
>oligos_12_CGTATGCTCGTATGAGCATAGAGTG_GTCGTCTAGATGTATCGATGTGATG_763
CGTATGCTCGTATGAGCATAGAGTGGGCAACACGAGCTCCACTTGATTGGTGCACTCTGCAGAGTACGTGACGTACTGACTTCTTGCTCTCCCCCGGCAGTTGAAGTTTATGCATGTTTCTACACTTCACGGTATCTGAATTGTCGTCTAGATGTATCGATGTGATG
>oligos_12_CGTATGCTCGTATGAGCATAGAGTG_GTCGTCTAGATGTATCGATGTGATG_764
CGTATGCTCGTATGAGCATAGAGTGCCCCCAATCCCTCGCCCCCTCTCTAAAAGCAACGACTCTTGTAGCTGGGTGCTCTAGAAAGGGGCGTCACATTACTAAGAATCATCGGCGACGCCGAGCTTTGATACCGCGTCTTATGTCGTCTAGATGTATCGATGTGATG
>oligos_12_CGTATGCTCGTATGAGCATAGAGTG_GTCGTCTAGATGTATCGATGTGATG_765
CGTATGCTCGTATGAGCATAGAGTGGAAGGAAAGGAAACAATCGTTGTCAGACTCATCGAATGGTAAGGACAGTTCAGGTCCTACCTCACGCGTTTCCAACAATGTTTCTGCCCAGATGGCCCTGACAAAATTATGAACTTTGTCGTCTAGATGTATCGATGTGATG
>oligos_12_CGTATGCTCGTATGAGCATAGAGTG_GTCGTCTAGATGTATCGATGTGATG_766
CGTATGCTCGTATGAGCATAGAGTGCATAAAGCATGAAGGAACTAACTTTCCAAGGCCCGCAATTCTTCCCAAGGAAGACGTCGACGCCAGGCCAGTTGATGTGGATAATATTGTTGACACAACAGGGACTGGGTCCTATTTGTCGTCTAGATGTATCGATGTGATG
>oligos_12_CGTATGCTCGTATGAGCATAGAGTG_GTCGTCTAGATGTATCGATGTGATG_767
CGTATGCTCGTATGAGCATAGAGTGGCTGGTCTATAGGGTCCTGGAACTTGTGCGGCGCGGGGCCCCCAGTATCGGGTCTGATGACCACATTGGTGGAATTTCGTGAGGATATGTTGATCAATTTCAGATAAATCGGAAGGTGTCGTCTAGATGTATCGATGTGATG
>oligos_12_CGTATGCTCGTATGAGCATAGAGTG_GTCGTCTAGATGTATCGATGTGATG_768
CGTATGCTCGTATGAGCATAGAGTGGTGAATAGACTCAACGACCGGATGCACAACACGGATTGAAAATAACTATATTCACAGACCCCGTTCTATGTACCTACGGCAATAGTCCCCCACGCGTGCGTGAAGGAGTTTGACAACGTCGTCTAGATGTATCGATGTGATG
>oligos_12_CGTATGCTCGTATGAGCATAGAGTG_GTCGTCTAGATGTATCGATGTGATG_769
CGTATGCTCGTATGAGCATAGAGTGCTCGAGATTTCGTCGTCGCAATTACGGAGGGTGCGCCATTAAGTACAGACTAGCATGATGCCCGTAGCCAGATTTCCACTGCCAGACACTGAGTAATATCGCTCTTTTGATCTTCCCGTCGTCTAGATGTATCGATGTGATG
>oligos_12_CGTATGCTCGTATGAGCATAGAGTG_GTCGTCTAGATGTATCGATGTGATG_770
CGTATGCTCGTATGAGCATAGAGTGGGCATGTACGGAGTGGTGATTAATTGACTCTACCGACGCCTTTCTGCCAGGTCGCCCTTGAGCCATCCTAGCCAGCATAAGACATCGATCACCCGACAATTTGTGCCCCAGGCAGCTGTCGTCTAGATGTATCGATGTGATG
>oligos_12_CGTATGCTCGTATGAGCATAGAGTG_GTCGTCTAGATGTATCGATGTGATG_771
CGTATGCTCGTATGAGCATAGAGTGCCAAAAGCGCCGGTTTCTAGCCCTAACTCTCGACCCGAGCAAGCTGCATTAGTTCCATGGCCGGATGGTTTCTACACCCGCTCGGTGCCGAGTAAGCGTAGCATTCAAGCGGTTCCTGTCGTCTAGATGTATCGATGTGATG
>oligos_12_CGTATGCTCGTATGAGCATAGAGTG_GTCGTCTAGATGTATCGATGTGATG_772
CGTATGCTCGTATGAGCATAGAGTGGAAGTACGCCATCCCCGGGGAGGTACCGTTCGGTGGGAGAACGGGTCCCGAGAGATCGAAATCCGGACTTGTCTGCGGCTCATAGAGGTGCACATGAACCACGACACATGTTATTTCGTCGTCTAGATGTATCGATGTGATG
>oligos_12_CGTATGCTCGTATGAGCATAGAGTG_GTCGTCTAGATGTATCGATGTGATG_773
CGTATGCTCGTATGAGCATAGAGTGCATATTGCCAGCGGAGTGCGGTCGTTATGGCAGGGCAAGGAGCAGTCACGCGTGAAGACCTTGACTTAAAAGATGCATTGTAAGGAAGTCTGCTACATTATTTTAATCGTCGGATACGTCGTCTAGATGTATCGATGTGATG
>oligos_12_CGTATGCTCGTATGAGCATAGAGTG_GTCGTCTAGATGTATCGATGTGATG_774
CGTATGCTCGTATGAGCATAGAGTGCGGGAAACCTTTGTCGGGCCGTATACGACGCGATTACAGGGAAAATAGATCTTGGACAGGCATATTCTATGATTTTACTAAGAATTCGCGCGCTTTGTCAACTGGTCGGAGCAAGGTGTCGTCTAGATGTATCGATGTGATG
>oligos_12_CGTATGCTCGTATGAGCATAGAGTG_GTCGTCTAGATGTATCGATGTGATG_775
CGTATGCTCGTATGAGCATAGAGTGGTGATAATTTATGTTCCCGGCGAGATGATCCAGCGTGTGGTATCGCGATCGATTAGTAAGGAATTAATGTGTCAGAGGATTTCATATAAAGCAGTTACCAAGGGCTGTCAGAAAGCTGTCGTCTAGATGTATCGATGTGATG
>oligos_12_CGTATGCTCGTATGAGCATAGAGTG_GTCGTCTAGATGTATCGATGTGATG_776
CGTATGCTCGTATGAGCATAGAGTGCTCGTACCTCGATCCCGAGTATTATCATGATTTTCCACATTCATCACGTTTCGAAGGTTCCCCTCGAACTATCTGATGGGGCTACTTGTCTTCTACAATTCAGCATGTGATCCACCTGTCGTCTAGATGTATCGATGTGATG
>oligos_12_CGTATGCTCGTATGAGCATAGAGTG_GTCGTCTAGATGTATCGATGTGATG_777
CGTATGCTCGTATGAGCATAGAGTGGGACGGCGAGTTGCTGCTGAATTAATTCTTCCGACACAACGGCCTACTAGCTTTGTGCGCTTCACGCGTTGATATCTGGCGATTCTACGCATTAGCCGCGCGGGAAGTATCTATATCGTCGTCTAGATGTATCGATGTGATG
>oligos_12_CGTATGCTCGTATGAGCATAGAGTG_GTCGTCTAGATGTATCGATGTGATG_778
CGTATGCTCGTATGAGCATAGAGTGCCAATTCATATTGCCTGCATCCATATTACTTAAACAGCTTTAGGTGTTGCCTCCCCTGCTATTGAGATCCAAAGTGGATTAACTCCGTATTCAAGTTGTTTGCGCCGACCGTGATTTGTCGTCTAGATGTATCGATGTGATG
>oligos_12_CGTATGCTCGTATGAGCATAGAGTG_GTCGTCTAGATGTATCGATGTGATG_779
CGTATGCTCGTATGAGCATAGAGTGGAACCCACGAATGAGCAAGAATCAACGACGAATTCAATGGGTGATTGAAGGAGCCTCGTAGTACTACGCGGACCATTAAAACGTGGGTGATCTCCAGACCCATAACTTAAATTCCGCGTCGTCTAGATGTATCGATGTGATG
>oligos_12_CGTATGCTCGTATGAGCATAGAGTG_GTCGTCTAGATGTATCGATGTGATG_780
CGTATGCTCGTATGAGCATAGAGTGCAAGACGTCTCCGAAACTCGAGCGATAACGGGCAACGATGTGCCTTGGACGCCTAGAACACGTATTACCGACGCTATTGGCTATTTCAGAACCGTCGTGTAGGGTCGGTAGAACTTCGTCGTCTAGATGTATCGATGTGATG
>oligos_12_CGTATGCTCGTATGAGCATAGAGTG_GTCGTCTAGATGTATCGATGTGATG_781
CGTATGCTCGTATGAGCATAGAGTGCGGGTTACCCACAGTATGGTACTATTCAATAATCACCTCACAGCGGCTATCAAATCGTACCGTAACAAGACTCTATCTCAATCAATGCAGTTCATTTTACTGGGGCATAGGTTTGGCGTCGTCTAGATGTATCGATGTGATG
>oligos_12_CGTATGCTCGTATGAGCATAGAGTG_GTCGTCTAGATGTATCGATGTGATG_782
CGTATGCTCGTATGAGCATAGAGTGGTGTCCGCTGTTTCCATCACGTATCGCCCGGGGAAGAATCCGCCAAAGAGCTTCCTTGACGAATGCTTATGTACAAGTACGATCGACCCACCACACCCCTCCACCGAGACCCAACGTGTCGTCTAGATGTATCGATGTGATG
>oligos_12_CGTATGCTCGTATGAGCATAGAGTG_GTCGTCTAGATGTATCGATGTGATG_783
CGTATGCTCGTATGAGCATAGAGTGCTATGATGCGTAGGAAATCTCGCCGGTCCTGGGACTTAACGTTCGTCGGGATTTTAGCAAGCGACTAGCAACATAGAGTTCTTCATTATTGGACGGTGTGTGAAACGCCATAGTAATGTCGTCTAGATGTATCGATGTGATG
>oligos_12_CGTATGCTCGTATGAGCATAGAGTG_GTCGTCTAGATGTATCGATGTGATG_784
CGTATGCTCGTATGAGCATAGAGTGGGACCAAAGAAGCGGCACTAGTCGACACGTCCAGGTTGTGTGTCTCACCACCATGCCAAGGGTACCCACATGTATGGTCGGTCGACCATTGAATACGATGCGACGACGAAGCACTATGTCGTCTAGATGTATCGATGTGATG
>oligos_12_CGTATGCTCGTATGAGCATAGAGTG_GTCGTCTAGATGTATCGATGTGATG_785
CGTATGCTCGTATGAGCATAGAGTGCCATCGATTAGTCTGCAGGCCGTCGCGATGCCCTACGTGAACTGTGCCGGACGAGTGTTGACGTAAGACGGTCGCAACTACAACACGTGAGTTTAATCAGTACATACCCTTTTTCGCGTCGTCTAGATGTATCGATGTGATG
>oligos_12_CGTATGCTCGTATGAGCATAGAGTG_GTCGTCTAGATGTATCGATGTGATG_786
CGTATGCTCGTATGAGCATAGAGTGGAACGGTCTACGCGGCCGTATACTAGGTCCAAAGTCCAGTCTCAAAACAAATATCTTTAGTGGGGTCCTATTCCGCCAATACCACCCGGACTTCCGAGTTATCGTTGCGTAAGCGCTGTCGTCTAGATGTATCGATGTGATG
>oligos_12_CGTATGCTCGTATGAGCATAGAGTG_GTCGTCTAGATGTATCGATGTGATG_787
CGTATGCTCGTATGAGCATAGAGTGCAAGTGGGCAGTCAATTCCTGAAGAATGTCTCGTTTTACCACACGCTTATTGTTTGGAGGAATTAACCAGACGATGTCGACAATATGGGCGACAATTAACCTCCTCGATCCTTAGCCGTCGTCTAGATGTATCGATGTGATG
>oligos_12_CGTATGCTCGTATGAGCATAGAGTG_GTCGTCTAGATGTATCGATGTGATG_788
CGTATGCTCGTATGAGCATAGAGTGCGGCAGATCGACTACAGGACTCTCTCTACGAACTCGATACTTAAATTATATCTCTCTTCTTAAAGTTAGCTCAACTAATTCGTGATCACGTACTGGTGTGAGCGACTACGACGGTACGTCGTCTAGATGTATCGATGTGATG
>oligos_12_CGTATGCTCGTATGAGCATAGAGTG_GTCGTCTAGATGTATCGATGTGATG_789
CGTATGCTCGTATGAGCATAGAGTGGTGTGGGCCTAACCGTATATGGCTAGAATTTACCGCGTAAACAGTACGTAAACGAGGTCCCTCGATGATTTTTGGGTTATGGAAACAGAGTCCTGGGAAGGCCGCCCCGGGGCGCCTGTCGTCTAGATGTATCGATGTGATG
>oligos_12_CGTATGCTCGTATGAGCATAGAGTG_GTCGTCTAGATGTATCGATGTGATG_790
CGTATGCTCGTATGAGCATAGAGTGCTATCTAGACGAAGCGGGCTCTCAGATTCATGATTACCGTGAGATAGGTAAGCGGTAACCAATTTATGCTCTCTAAATGGCCCGTAGTAGATATCGTTCGAAGATGTGTCGCTTGCTGTCGTCTAGATGTATCGATGTGATG
>oligos_12_CGTATGCTCGTATGAGCATAGAGTG_GTCGTCTAGATGTATCGATGTGATG_791
CGTATGCTCGTATGAGCATAGAGTGGGAGTCCGGCGTATTCGGATCCAGATTGTCATACCCGCATGCCCTATCCTAGGAGTCGAACTGCAGAGCGAATTGTTGGTGGCTGCAACTCTGCCTAACACTGTCCTGATGAACGGCGTCGTCTAGATGTATCGATGTGATG
>oligos_13_GTGTGAGCTATGCGAGCGACGATCT_CGTCGACGTCGTACACTGTACGTCA_0
GTGTGAGCTATGCGAGCGACGATCTCCTAGTCCGGACACCCTGTGGCGAGCTGCAACAAGTGTATCTTCCTGAATCTTACAAAGGCAGCGGTGCGCTATCGACATGCTATTGAACTCTTGGTACTCTACTGCTTAGCCCGTAACGTCGACGTCGTACACTGTACGTCA
>oligos_13_GTGTGAGCTATGCGAGCGACGATCT_CGTCGACGTCGTACACTGTACGTCA_1
GTGTGAGCTATGCGAGCGACGATCTGGCGACGCTGCTTCCGATGCCGAAGTACGGATGTACCGTTGGGCTGAGATTGTGTATCTCTGTCGAGCAGACTTGATGAGGTGTCTGATGGCCGACAGGTATCGATATTTTTGTGTGTCGTCGACGTCGTACACTGTACGTCA
>oligos_13_GTGTGAGCTATGCGAGCGACGATCT_CGTCGACGTCGTACACTGTACGTCA_2
GTGTGAGCTATGCGAGCGACGATCTGCCAAATCGTTTTTAGAGGGGACACCCCATGCGGAGTATTCATATCCCCATGTTCGTGGTGGAGTCTACATCCGTATGGAACAGCGGCTCACCCTTATATAAGCGTACCATGATTTTTCGTCGACGTCGTACACTGTACGTCA
>oligos_13_GTGTGAGCTATGCGAGCGACGATCT_CGTCGACGTCGTACACTGTACGTCA_3
GTGTGAGCTATGCGAGCGACGATCTCGGTACTCTTGGTCGAGTACTATGCGTAGTTCTAAACGATTTATCGATCATGCGTTTATTCCGGACAAGGGAGGTTGCTTAGAACCCCCCTAGAGTGCAAGGTGACGTAGCGTGATATCGTCGACGTCGTACACTGTACGTCA
>oligos_13_GTGTGAGCTATGCGAGCGACGATCT_CGTCGACGTCGTACACTGTACGTCA_4
GTGTGAGCTATGCGAGCGACGATCTGAATCTGCTTAACGAGATTCTCACAACGCTCTTAACCGTAACCAGGTCCACGATACGTACCCCTTGCCCAACTTATGAAAAAACCAGTCTGAACATGATTCTGGGTTTGGATCCCTAACGTCGACGTCGTACACTGTACGTCA
>oligos_13_GTGTGAGCTATGCGAGCGACGATCT_CGTCGACGTCGTACACTGTACGTCA_5
GTGTGAGCTATGCGAGCGACGATCTCTGCTGTGACATAGGCCCCCGGATTCCCGCAATACTCCTTTAGAAGTATTAGACAGACCCATCAGTCGAACCGTAAGAAGACACAGACTCCTTTAATAAGAGGGCCATAATTACTTCACGTCGACGTCGTACACTGTACGTCA
>oligos_13_GTGTGAGCTATGCGAGCGACGATCT_CGTCGACGTCGTACACTGTACGTCA_6
GTGTGAGCTATGCGAGCGACGATCTGTCACGGGGTATGCGAATGCTTGTCTCATTCTCGGCTGCCCAAAAATCGTTACCAGCGGAGCTCAAGGGCTAAAAGTAAACTAGGTCTGGAACCGTAGCGCGCAGAGAAAGCAGGGCACGTCGACGTCGTACACTGTACGTCA
>oligos_13_GTGTGAGCTATGCGAGCGACGATCT_CGTCGACGTCGTACACTGTACGTCA_7
GTGTGAGCTATGCGAGCGACGATCTCCTAAAACTTCATTCTAGGGTCAGGAAATAACTAAAATACACTACTGACAGTCTTTCAGTCGAATGTCGTGAGTGAAAGAACAGAGAGGATAGGCCGGCTAAGAGGGGTCGTCCACGTCGTCGACGTCGTACACTGTACGTCA
>oligos_13_GTGTGAGCTATGCGAGCGACGATCT_CGTCGACGTCGTACACTGTACGTCA_8
GTGTGAGCTATGCGAGCGACGATCTGGCGGTCTGCTGACACTTAGAATCTTGCTCCCGGTGTCCTCCAATTGAGTCGTATAACGGAAGTTACAATTAAGCAGCGTGCAGTGCGTGTGGGAGAAGAGACCCTCATAGTCCACAACGTCGACGTCGTACACTGTACGTCA
>oligos_13_GTGTGAGCTATGCGAGCGACGATCT_CGTCGACGTCGTACACTGTACGTCA_9
GTGTGAGCTATGCGAGCGACGATCTGCAGCTGCGGGATGAGCGGCGATTGATCGGTCGGGTCTACAAGCAGTTGAGCGGGCAGTTTGTCTGGGAACGCGCCAAGTAGTATAAAATATATTCATGTCCTGAAAGATAAGTTCCTCGTCGACGTCGTACACTGTACGTCA
>oligos_13_GTGTGAGCTATGCGAGCGACGATCT_CGTCGACGTCGTACACTGTACGTCA_10
GTGTGAGCTATGCGAGCGACGATCTCGGTGGCGAAGATCTTTTATACTGTTTGTCTGAAGGTTCAGGTTCATAAGTATTTGTGTTGGGGCGACTCTTTTGGAACGTTTTATCCAACGCCGACACCCTTTGGCCGCTACTAAATCGTCGACGTCGTACACTGTACGTCA
>oligos_13_GTGTGAGCTATGCGAGCGACGATCT_CGTCGACGTCGTACACTGTACGTCA_11
GTGTGAGCTATGCGAGCGACGATCTGAAAACAGCGCCAGGATTTCACGAAGCCACTGGGAAGTAGTCCGCCCCTGGAAATAATGTGGTTTCTAGTAGAAGATCCGCGTTTGTTATGGCAGAGCGGGTCAACAGAAGAATCCTTCGTCGACGTCGTACACTGTACGTCA
>oligos_13_GTGTGAGCTATGCGAGCGACGATCT_CGTCGACGTCGTACACTGTACGTCA_12
GTGTGAGCTATGCGAGCGACGATCTCATCAGACAATTAGTGACCCAGATCCCAACAAGTCATAAACCAGGCAGTCTTATATACATGAGCCCTTGATGCGCCCTCTCGTTGCTCTCCTAATCACGACTGAGGCGGACGACCCATCGTCGACGTCGTACACTGTACGTCA
>oligos_13_GTGTGAGCTATGCGAGCGACGATCT_CGTCGACGTCGTACACTGTACGTCA_13
GTGTGAGCTATGCGAGCGACGATCTGTCATCTGCGAGGGTTGATGTTACGATAGTTGCGGTCCTCCATCTCCAGATATAAACTCGAAATAGTCTTATTTTAAGCCTTTTCGCCTGTCCGCTTATGTGCGTTAGTCAGACTGAACGTCGACGTCGTACACTGTACGTCA
>oligos_13_GTGTGAGCTATGCGAGCGACGATCT_CGTCGACGTCGTACACTGTACGTCA_14
GTGTGAGCTATGCGAGCGACGATCTCCTTCGCCACGGACACATTCGGGACGAGTCACACTATACTCAACTCTATGACCAAGAGAAGCTGAGGGGCACTTTAGATTTATGTCGATTCATATCTAAGAATGGTGAATTTCACGATCGTCGACGTCGTACACTGTACGTCA
>oligos_13_GTGTGAGCTATGCGAGCGACGATCT_CGTCGACGTCGTACACTGTACGTCA_15
GTGTGAGCTATGCGAGCGACGATCTGGAATAAGACTACTAAACACAACTGATGATCAGTTCCGCCTGTTGATTTCAGCTGATTCGCGTAGAACTTATGGGGCGAGGGAGGAGGTACCCGGGAGCCGAATTCCGAAGTCTCAAACGTCGACGTCGTACACTGTACGTCA
>oligos_13_GTGTGAGCTATGCGAGCGACGATCT_CGTCGACGTCGTACACTGTACGTCA_16
GTGTGAGCTATGCGAGCGACGATCTGCAGTCCTCGAAAACATAGCGACCGCGCCCTAACAGGCGACGAGATCACTGTCGATTCTGGTATCTGCGATCATACGCAGCCGAACACGACAAGTGACGCCAAGGAGTTCGAGGCCCACGTCGACGTCGTACACTGTACGTCA
>oligos_13_GTGTGAGCTATGCGAGCGACGATCT_CGTCGACGTCGTACACTGTACGTCA_17
GTGTGAGCTATGCGAGCGACGATCTCGGATATCAGCGCAAGATCACTACACAATGGCATTGGACCTGTCCCCCGCCCTTCAGGTTACGAGGCTACTTCTATAACCTGAATATCAGTGGTTCCGAGACCTCAGCATTAAGAAGACGTCGACGTCGTACACTGTACGTCA
>oligos_13_GTGTGAGCTATGCGAGCGACGATCT_CGTCGACGTCGTACACTGTACGTCA_18
GTGTGAGCTATGCGAGCGACGATCTGAAAGGGACCAGAGCTAACAACTCAGAAGATGTGTGGGGGGCCTCACAACGCGGAGGAGGGGATCTCCAAGGACCAGAGGAAAGTGGCGCGAGCAGCAAAGCAGCTGTAACAATGAAACGTCGACGTCGTACACTGTACGTCA
>oligos_13_GTGTGAGCTATGCGAGCGACGATCT_CGTCGACGTCGTACACTGTACGTCA_19
GTGTGAGCTATGCGAGCGACGATCTCATCGCCCAAGGCTTGATGGAACTATCTCACACACCACCCCCGGTCCCTATCGACGGCGCCTGAGCGACCGCGGGGTTTTTGAGGCCAGTTATTGAGACAAAGAAGCAACACGCTCAACGTCGACGTCGTACACTGTACGTCA
>oligos_13_GTGTGAGCTATGCGAGCGACGATCT_CGTCGACGTCGTACACTGTACGTCA_20
GTGTGAGCTATGCGAGCGACGATCTGTCTTCATCGACCCGCTAGCCCGGAAGATACGTCATCCGGAGTCTCTTGGTGGTTGGATAAAGTTCGCATCAACTGTCGCTGGTCAATTTTGTGTTGGTAGTCTCTCACCTGGGTCTACGTCGACGTCGTACACTGTACGTCA
>oligos_13_GTGTGAGCTATGCGAGCGACGATCT_CGTCGACGTCGTACACTGTACGTCA_21
GTGTGAGCTATGCGAGCGACGATCTCCTTTCACAGGGGGACCTACGTACTACGCTATCCAATCGCTATGTGTTTTGTAGCAAACATCGGCGTTTGTCCTCTTTAATTAGCAAACCCGGTAGGCTAAGCACTTCGCCTATTACACGTCGACGTCGTACACTGTACGTCA
>oligos_13_GTGTGAGCTATGCGAGCGACGATCT_CGTCGACGTCGTACACTGTACGTCA_22
GTGTGAGCTATGCGAGCGACGATCTGGAACTGCCCTAACGTAGCGGGACCCAGCTGGTCAAGCAGGGGGCATAACAACATAGCAAAGGAGTTGAAATTGTTACCGGTCGTGAGTCCCGCGTAGATGATGTAACCTTACAAAGACGTCGACGTCGTACACTGTACGTCA
>oligos_13_GTGTGAGCTATGCGAGCGACGATCT_CGTCGACGTCGTACACTGTACGTCA_23
GTGTGAGCTATGCGAGCGACGATCTGCACGTTACTGGATTGTCATGACGGCGAGCCGCCATGTAGTATATACTCCTCTTCCCTAAAACGCGCGCCATCAGATTACTCTATTCTTGGAGACAGTAACCCTAGCACGAGTAAGTACGTCGACGTCGTACACTGTACGTCA
>oligos_13_GTGTGAGCTATGCGAGCGACGATCT_CGTCGACGTCGTACACTGTACGTCA_24
GTGTGAGCTATGCGAGCGACGATCTCGGACGATCGACTGATCTTTCCTGCCCTGTCACCAGGCTAAAGCTCCAATGGCAACTTTATGGCTCCGCACACGCTGAGTATCATGCTGCCCGGCGTCGTTCGTATTCCTACTGACGTCGTCGACGTCGTACACTGTACGTCA
>oligos_13_GTGTGAGCTATGCGAGCGACGATCT_CGTCGACGTCGTACACTGTACGTCA_25
GTGTGAGCTATGCGAGCGACGATCTGAGACGGTAATAAAGCTAAGGCCTTTCAAAACCGGACGACGGGTTGCTTAGGTGAAATACGAGAGAGATGTGGGCGCGAGTGAAGAGACTGTCCAGATACGCCTAATCCTTATATACACGTCGACGTCGTACACTGTACGTCA
>oligos_13_GTGTGAGCTATGCGAGCGACGATCT_CGTCGACGTCGTACACTGTACGTCA_26
GTGTGAGCTATGCGAGCGACGATCTCATGTTACCGAGCACAAGACTCCGCCGCTGGGACTCTTTCCTATACTTTATTTTGACTTCGCTTCGAGGCCTCTCCATTTGGGAGCCAGGAGCGGAAAGTTGCGTTCTGGTTGCTATTCGTCGACGTCGTACACTGTACGTCA
>oligos_13_GTGTGAGCTATGCGAGCGACGATCT_CGTCGACGTCGTACACTGTACGTCA_27
GTGTGAGCTATGCGAGCGACGATCTGTCTCGCGCAATTGATCGACAAAGCGACTGGCGGTAGGCCTCAGAAGAAAGTCTTACGGCTCTCGTATGATCACAACAGTTGTTTGCTAAGCCGAGACGGTTTCTGAATCAGTACATACGTCGACGTCGTACACTGTACGTCA
>oligos_13_GTGTGAGCTATGCGAGCGACGATCT_CGTCGACGTCGTACACTGTACGTCA_28
GTGTGAGCTATGCGAGCGACGATCTCCGCGACCGCACAACGCCGCGCTCCGATAAGATGACCTAGATACCTTACATACGTATTCATATGCGGCGTATAGGAATATCCGCGTGTGAGCGGAATTCTCGTCTATAAATGTGCTAACGTCGACGTCGTACACTGTACGTCA
>oligos_13_GTGTGAGCTATGCGAGCGACGATCT_CGTCGACGTCGTACACTGTACGTCA_29
GTGTGAGCTATGCGAGCGACGATCTGGATACAGGCGCTTTAACCTGCCCTAAGACAATAGGAGTGGTTCATTTGCCGGCATATACGTCACCGCGGGTATAAAGCACCTCCTGAACCCGACTAGACTACTTCGACAGATTACAACGTCGACGTCGTACACTGTACGTCA
>oligos_13_GTGTGAGCTATGCGAGCGACGATCT_CGTCGACGTCGTACACTGTACGTCA_30
GTGTGAGCTATGCGAGCGACGATCTGCACAACGACATTACAAGCATGCCGTCCTTCTCTACCTTCGTTCATCTAGTCCAGGCTTCTCTGTGAAAGTTTCGAGAAAACTGCGCCACCTTGTTTGCGAATTGAAAGGTTATGAAACGTCGACGTCGTACACTGTACGTCA
>oligos_13_GTGTGAGCTATGCGAGCGACGATCT_CGTCGACGTCGTACACTGTACGTCA_31
GTGTGAGCTATGCGAGCGACGATCTCTACCCTCTAAAATTAGGCTGCAATTATGGAATAACTGGAACTCGAGTGTGCCTCACGCTCCAGAAGGATTGCGGATACACATAACGGCTAGGAAATACGTTGGCACGCCCCACATCACGTCGACGTCGTACACTGTACGTCA
>oligos_13_GTGTGAGCTATGCGAGCGACGATCT_CGTCGACGTCGTACACTGTACGTCA_32
GTGTGAGCTATGCGAGCGACGATCTGAGATACACCGGAGCAAGATCTAACGATTTTTCGGTGAGGTCGCCAAGGATAAAACACGCCACCCTCGGACCAAGCATCGGGGGTTACTTACAAGTTCTAATTGTCAACTTGACCTTACGTCGACGTCGTACACTGTACGTCA
>oligos_13_GTGTGAGCTATGCGAGCGACGATCT_CGTCGACGTCGTACACTGTACGTCA_33
GTGTGAGCTATGCGAGCGACGATCTCATGCACAGGGATTATAAAATTCCTACGTATCTAGCTCGGGATCCACCATAGTCCCGCATCGGTCGCTTGCACCCGCCGTGTCAGGCAGATGTGTCCCGCTTCTAGCTCGACAAGTAACGTCGACGTCGTACACTGTACGTCA
>oligos_13_GTGTGAGCTATGCGAGCGACGATCT_CGTCGACGTCGTACACTGTACGTCA_34
GTGTGAGCTATGCGAGCGACGATCTGTACACTCGCCGGAACACCTCGGGTGGATCCATTATGCGAAGTGCAACAACGTTTCAGTCCTGACGGCAAAGGAATGGGGTGCGCGCTCTACACTTTTTGGCTAGCTTTGTGTTAGGTCGTCGACGTCGTACACTGTACGTCA
>oligos_13_GTGTGAGCTATGCGAGCGACGATCT_CGTCGACGTCGTACACTGTACGTCA_35
GTGTGAGCTATGCGAGCGACGATCTCCGCATACGCCTTGTAAGTAATCCATAACTTACCGACCTAATCGCCTACCTAGGTCGAGGGCATTCACGGCCGTTAGACTCTGACAGCGTACTAAGAGATTCTTTGGTCACCTGTATTCGTCGACGTCGTACACTGTACGTCA
>oligos_13_GTGTGAGCTATGCGAGCGACGATCT_CGTCGACGTCGTACACTGTACGTCA_36
GTGTGAGCTATGCGAGCGACGATCTGGATCTCGGATTTATTTCCCACGCGTTTAGTGATTTAGACTGGCGTAGCTAGAGCGGAACTTAGAGGTAGAAGTGCACGGAACTGGCCGCACCGTGCTGAAGTTTGGTGGCGTCCTGTCGTCGACGTCGTACACTGTACGTCA
>oligos_13_GTGTGAGCTATGCGAGCGACGATCT_CGTCGACGTCGTACACTGTACGTCA_37
GTGTGAGCTATGCGAGCGACGATCTGCGCTACACCAATGGACCGCTCTTGTGCAGAAGCCATAATGTAGATGATGGGAAGGGTACTATTAGAATAATTCTCACTATTGTCGGCATGGGCCTCCTTTTGCGGTAAAGAGCTGGTCGTCGACGTCGTACACTGTACGTCA
>oligos_13_GTGTGAGCTATGCGAGCGACGATCT_CGTCGACGTCGTACACTGTACGTCA_38
GTGTGAGCTATGCGAGCGACGATCTCTACTGCTTTAATACAGCACATGCGGCTAACTCAGCGTGTTGCGGCACACGTTTTCTCACTCGAGGTACATTCCCGGACTCCCCTGATTACTGTCGCTCCCTGGGGAGGAAGGATGAACGTCGACGTCGTACACTGTACGTCA
>oligos_13_GTGTGAGCTATGCGAGCGACGATCT_CGTCGACGTCGTACACTGTACGTCA_39
GTGTGAGCTATGCGAGCGACGATCTGAGTGGTTTAAGCGGCGAACATCAAAAGTTCACTAATCCGAATACAGGGTGGTACAGTCTCGGTCGATAATCCATTGGTCTCAGAAATCCGTCCTCTATTCTCAGACGGCCATAATTTCGTCGACGTCGTACACTGTACGTCA
>oligos_13_GTGTGAGCTATGCGAGCGACGATCT_CGTCGACGTCGTACACTGTACGTCA_40
GTGTGAGCTATGCGAGCGACGATCTCAGAAGGGTTAAAGTATGATCAGAGTCATAGACATCTGGTCGCTTAGAACCGCCTGCTCCAAGGCTGGCTGCGGTTTGCTGGGGCCTTGACTAGGTGCGTGTTTCCTGGGGCGTACTACGTCGACGTCGTACACTGTACGTCA
>oligos_13_GTGTGAGCTATGCGAGCGACGATCT_CGTCGACGTCGTACACTGTACGTCA_41
GTGTGAGCTATGCGAGCGACGATCTGTACGGGACGGCTGTATACGGCTAATCCGTATCATTCGTGGTGCGATGACACTGCGCTCACTGGCAGCGGGATACAATTTGTGTTAACTACCGGGTGTTGGCCACCACGCAATATGGTCGTCGACGTCGTACACTGTACGTCA
>oligos_13_GTGTGAGCTATGCGAGCGACGATCT_CGTCGACGTCGTACACTGTACGTCA_42
GTGTGAGCTATGCGAGCGACGATCTCCGGCCCACCAAGGGGCGTCAGTTACACTTTCGATCGACGTAATTGTACCGGATCTTAACTACCGACCATTTACTGAGTTGAAAAGGCGTTGCGCACATGTGGCTGGATTGACGTACACGTCGACGTCGTACACTGTACGTCA
>oligos_13_GTGTGAGCTATGCGAGCGACGATCT_CGTCGACGTCGTACACTGTACGTCA_43
GTGTGAGCTATGCGAGCGACGATCTGGATTAAGTCTTAGCAATGTGCTGAACATAGGGCTCTATCTAGCTTTCCGGTCCCAACTCAAGTGCTCTGCCGAAAGGGGCTCTCTCCTTAGAGACTGTGCACGTGCAGATTGTGTAACGTCGACGTCGTACACTGTACGTCA
>oligos_13_GTGTGAGCTATGCGAGCGACGATCT_CGTCGACGTCGTACACTGTACGTCA_44
GTGTGAGCTATGCGAGCGACGATCTGCGCCCAAAGCGAGCCCTAGGCCCGCGGCCTGTCGCTCTTGTGTGATACGTAGTGGGGCCGGTCTAATGTATACTACCGAGACACTCCAATGAATAAGCATGAAGTGGCACTGAAAATCGTCGACGTCGTACACTGTACGTCA
>oligos_13_GTGTGAGCTATGCGAGCGACGATCT_CGTCGACGTCGTACACTGTACGTCA_45
GTGTGAGCTATGCGAGCGACGATCTCTAGGATCGCCCCCAGAATCGCTATGTCCTGTAGCCGGCATTATACGGCCTTGTGGAGGTGAATACCCGCCGGTGAGATAGTCGTCTTCCATTGGGACATTAGATGATCCGCTGGAGTCGTCGACGTCGTACACTGTACGTCA
>oligos_13_GTGTGAGCTATGCGAGCGACGATCT_CGTCGACGTCGTACACTGTACGTCA_46
GTGTGAGCTATGCGAGCGACGATCTGAGTACCATGAGCTAGCGTTACTCTATAGGTATGGATGTATATCGAAAGCAATGATTGCCAACGAACTTCGCCTCACCAGCTTTTTTGCTAGTCACCTTTAGTCAGTGATCGTTGCTTCGTCGACGTCGTACACTGTACGTCA
>oligos_13_GTGTGAGCTATGCGAGCGACGATCT_CGTCGACGTCGTACACTGTACGTCA_47
GTGTGAGCTATGCGAGCGACGATCTCAGAGCTTCCCCTCCAGTTTCTTAATTTAAATGAACATAAGCGGGCCGTGGAGGAGGGAATTGTCCTAAACTCTGTCGTTCAAGCCAAACCTTCGTTTTGTTTGGTTTAGTCTCTAGACGTCGACGTCGTACACTGTACGTCA
>oligos_13_GTGTGAGCTATGCGAGCGACGATCT_CGTCGACGTCGTACACTGTACGTCA_48
GTGTGAGCTATGCGAGCGACGATCTGTAGTCGCCGTTTGTGCGCTATGCCAAAGTCGACCATCAAATGCGTAAAACAAAATCGAACTGTCGAGAGCGTTGCTCTCACAATGCGACAACCTCCCACCGCACCCTTCTGATCGATCGTCGACGTCGTACACTGTACGTCA
>oligos_13_GTGTGAGCTATGCGAGCGACGATCT_CGTCGACGTCGTACACTGTACGTCA_49
GTGTGAGCTATGCGAGCGACGATCTCCGGTGACTACATGCGAAGTCTCATTATTATGACAGATCACCCTGAAGGAGTCACTATCTCGCTCTAGGATCCTCATATTCTTAAGTTTATGACCCGTTGTTTACATAAACGAAAGAACGTCGACGTCGTACACTGTACGTCA
>oligos_13_GTGTGAGCTATGCGAGCGACGATCT_CGTCGACGTCGTACACTGTACGTCA_50
GTGTGAGCTATGCGAGCGACGATCTCGAAGAATTCTCGGGGCGGTGGTGTCAACTCGTGACTGAATTTTCCACCTTTGGGCTCAATACCGGACAACGTACACGGTGGTTTTACCCACGACCGGGTGGATTGACCGGCCCTTTTCGTCGACGTCGTACACTGTACGTCA
>oligos_13_GTGTGAGCTATGCGAGCGACGATCT_CGTCGACGTCGTACACTGTACGTCA_51
GTGTGAGCTATGCGAGCGACGATCTGCGGATGGTACATGAAGGTTTTATACTAGAACGCAAAGTTGCAGGTGATCAGTACATCACTCCATTTGTTTCAGCCTGGGCGTTGCACGGCGGTACTGCCCTAACGCGTGGGGGAGCTCGTCGACGTCGTACACTGTACGTCA
>oligos_13_GTGTGAGCTATGCGAGCGACGATCT_CGTCGACGTCGTACACTGTACGTCA_52
GTGTGAGCTATGCGAGCGACGATCTCTAGCCTTAACGGAGGATCTACTCATTATAGGGAATCCAAATACTCGAGGTCTTACACGTTCTTACAGAAGACAGCCCAACTTCTATATCGACGGAGGTTGCCACTTTATCGAGCCGACGTCGACGTCGTACACTGTACGTCA
>oligos_13_GTGTGAGCTATGCGAGCGACGATCT_CGTCGACGTCGTACACTGTACGTCA_53
GTGTGAGCTATGCGAGCGACGATCTGATCCGACTGCGAGTTGAGCCTCGCAGGGTCAAGAAATGGCGCACCGGAATCAATACTACGGACAAAACCGAGCGATAAACGGCACGACCCGTAAAAGTATTCCCTGCAACATGAGAACGTCGACGTCGTACACTGTACGTCA
>oligos_13_GTGTGAGCTATGCGAGCGACGATCT_CGTCGACGTCGTACACTGTACGTCA_54
GTGTGAGCTATGCGAGCGACGATCTCAGTTTGGGGGGGTAAAATCTGCAAGATCTGGTCTACAATCACTACACATTACCCTCAAAGCGGCCACCAATTCAACCTTGTGCCTACATTGACCAGGGGTAGGGGAATCTTTTGGCACGTCGACGTCGTACACTGTACGTCA
>oligos_13_GTGTGAGCTATGCGAGCGACGATCT_CGTCGACGTCGTACACTGTACGTCA_55
GTGTGAGCTATGCGAGCGACGATCTGTAGCGTACAGGCAGAACCGGTCGGGGGGGTTCGGACGTACCCCGGATCCTGCGTATTCCCCGTTCACACTACATCTAATCCTTTCGGCAGATGCATAAGGTGTTTGGCGGATGAAGACGTCGACGTCGTACACTGTACGTCA
>oligos_13_GTGTGAGCTATGCGAGCGACGATCT_CGTCGACGTCGTACACTGTACGTCA_56
GTGTGAGCTATGCGAGCGACGATCTCCAGATGATCCCTACAGAAGAATAAGTCTGTTTCTCCTCTCCTCAGTCTCTGCCCACTCATTAACCGACCGAGGGCCTCAAGCCTAATGCGATGAAACGCCCTTAATGTGGGGAACAACGTCGACGTCGTACACTGTACGTCA
>oligos_13_GTGTGAGCTATGCGAGCGACGATCT_CGTCGACGTCGTACACTGTACGTCA_57
GTGTGAGCTATGCGAGCGACGATCTCGAAATCTCGGACTGGGTTTGAAAATATACCGCGCCTGGACCCTCCGGACATGGGGTGATCGCGCTTCGAATAGCCTGTCCAAGCTGACGTACGGGCAAGCAAGATACCCACGCGCGACGTCGACGTCGTACACTGTACGTCA
>oligos_13_GTGTGAGCTATGCGAGCGACGATCT_CGTCGACGTCGTACACTGTACGTCA_58
GTGTGAGCTATGCGAGCGACGATCTGCGGGAAAACTCGCAGCCCATACATGTACCTTCCAAGTGGTGACGATCCTACAAGGTCCTTAGGCATTGGACCACTTTTTTCATTACACGTTTTGCACAAACGAATATTCCACCATGACGTCGACGTCGTACACTGTACGTCA
>oligos_13_GTGTGAGCTATGCGAGCGACGATCT_CGTCGACGTCGTACACTGTACGTCA_59
GTGTGAGCTATGCGAGCGACGATCTCTCAAGGGATCGCGGGTGTCAGGGTTACAAATCCTTTCCATATACCATGGCGCGTGAGGGGTGTTTTCCGACATTCATAGGCAAACATTTGATCCGGCCTGGCGTCCTAGCGTAAACACGTCGACGTCGTACACTGTACGTCA
>oligos_13_GTGTGAGCTATGCGAGCGACGATCT_CGTCGACGTCGTACACTGTACGTCA_60
GTGTGAGCTATGCGAGCGACGATCTGATCTTCCTAGGGTACCCTCTCGGTTTAAGAAGATAAACGTATGAGGCGTTCACAACCCCTGTGGTACTAGACATGGCTGAACTGGTCGTTGGGGCGGTTACCGGCTGCTAAGATCTACGTCGACGTCGTACACTGTACGTCA
>oligos_13_GTGTGAGCTATGCGAGCGACGATCT_CGTCGACGTCGTACACTGTACGTCA_61
GTGTGAGCTATGCGAGCGACGATCTCAGTCATTGTTGCTTGCAAGAGTAGATCGATCCTTCAGGAACGCCCGGAGTCCTGGGACGAGACTTCAAAGCATAGCCTGTAACAATAAACACTATGAGCGTGACGATCCTGCCGCCACGTCGACGTCGTACACTGTACGTCA
>oligos_13_GTGTGAGCTATGCGAGCGACGATCT_CGTCGACGTCGTACACTGTACGTCA_62
GTGTGAGCTATGCGAGCGACGATCTGGGTCCTATGAAGTTTCCGGATTTGCTGCTTATATAACTCGGTCGGACGTGCCCTAATTTGACCCATCCCGAATACTCGGCCTTCTGCTGTCATGTAACCGCATCTAGGCCATTTGAACGTCGACGTCGTACACTGTACGTCA
>oligos_13_GTGTGAGCTATGCGAGCGACGATCT_CGTCGACGTCGTACACTGTACGTCA_63
GTGTGAGCTATGCGAGCGACGATCTCCAGGATCCAGATTTGATTAGAGGGTCACACGGAACGGACAGCGTAAGCTTTCGAGACCCGCTATCTTACAGCGGATATTGCCAAAGTCTCGGACCAATCGATAGATGACTCATCATACGTCGACGTCGTACACTGTACGTCA
>oligos_13_GTGTGAGCTATGCGAGCGACGATCT_CGTCGACGTCGTACACTGTACGTCA_64
GTGTGAGCTATGCGAGCGACGATCTCGATCACGGATTACGGAGTAACTATCTGTCAACCAAAGCGGGTGCGCAGGCCGGAGTCATCACTGCACGGCATCCGTTGTAGTGGCTCATCATACTGCTTTAGTTGCTGGTCGTACGTCGTCGACGTCGTACACTGTACGTCA
>oligos_13_GTGTGAGCTATGCGAGCGACGATCT_CGTCGACGTCGTACACTGTACGTCA_65
GTGTGAGCTATGCGAGCGACGATCTGCTATTCATCGCAACGCACAAGCTTTCACCTCTCAATATAACTGCAGTCCTACGAGCGAACGTCTCCTAAGGCGCATATCTGATGGGGCGAACAGGCGACAGCTGCTCGGGGATGTTACGTCGACGTCGTACACTGTACGTCA
>oligos_13_GTGTGAGCTATGCGAGCGACGATCT_CGTCGACGTCGTACACTGTACGTCA_66
GTGTGAGCTATGCGAGCGACGATCTCTCAGCACGGCGTTCTGCCACCTTAGGCGAGCCCCTTATTCGCTGGACAATGCTGGGAGCTCAGTCAGGGTACGTACGCCTCCTTACGATGAGCGAAATTATCTCCCTAAGAAAGGCACGTCGACGTCGTACACTGTACGTCA
>oligos_13_GTGTGAGCTATGCGAGCGACGATCT_CGTCGACGTCGTACACTGTACGTCA_67
GTGTGAGCTATGCGAGCGACGATCTGATGGCTGAAACAGGTACGCTTGAACTGCGAATCGACACTCACTCTGTAGCGGCGCGGCACTAGAGTCTTGATACACAACGCGGGACTAAGAGGCCGGCACGCAATAGATTCCTTATTCGTCGACGTCGTACACTGTACGTCA
>oligos_13_GTGTGAGCTATGCGAGCGACGATCT_CGTCGACGTCGTACACTGTACGTCA_68
GTGTGAGCTATGCGAGCGACGATCTCAGTAGGTACTCAACTCAAAGCATTCGTGACCCAACGGGTATGATCGCAAGTGACCTGCGAATTCAAGAAGTACTATCATATAGGCCCTGAGAAATAGATAATGGCTATCGCACACGTCGTCGACGTCGTACACTGTACGTCA
>oligos_13_GTGTGAGCTATGCGAGCGACGATCT_CGTCGACGTCGTACACTGTACGTCA_69
GTGTGAGCTATGCGAGCGACGATCTGGGTTGGCGGCGAGAGCAGTCGCTCATCGCCAAATCGTCACTCACCGCTTACAAGCATCAGTTGATCTCCTTCCAAATGACAATCTAAAAGTCGTTGAAGTATCATAAGGTAATTACACGTCGACGTCGTACACTGTACGTCA
>oligos_13_GTGTGAGCTATGCGAGCGACGATCT_CGTCGACGTCGTACACTGTACGTCA_70
GTGTGAGCTATGCGAGCGACGATCTCCACTGGCTACCATTTAGAATCCTAGTGGTCCTTAAATTTATGTCATACAGGTGTGGTGCGCGTACGCGACGCCAAAACACAATGGACAGGGTCGTCAAGGGGCGCAGATTAGCCCCACGTCGACGTCGTACACTGTACGTCA
>oligos_13_GTGTGAGCTATGCGAGCGACGATCT_CGTCGACGTCGTACACTGTACGTCA_71
GTGTGAGCTATGCGAGCGACGATCTCGATTTATTTGATCGAAGCTGTCACCGCGGGTAGAATTAGCCACACGGTATCCCAATGTAATGAATCGTGCCGCGGAGGGTTGTTACAGATAGAGAAAGAGGCAACCAGAGGCTCTTACGTCGACGTCGTACACTGTACGTCA
>oligos_13_GTGTGAGCTATGCGAGCGACGATCT_CGTCGACGTCGTACACTGTACGTCA_72
GTGTGAGCTATGCGAGCGACGATCTGCTACCGGGGCCAATGACAAGTTATATAATACATCTTGCGTTAGGTAGTAATGTATACATCAAGCCCTGGATCGAATATTGGCTTTAACGCATCTACATGAGTGGGTTGTGCCACTGTCGTCGACGTCGTACACTGTACGTCA
>oligos_13_GTGTGAGCTATGCGAGCGACGATCT_CGTCGACGTCGTACACTGTACGTCA_73
GTGTGAGCTATGCGAGCGACGATCTCTCTTTGGAACGCCGTCCGTGCCCATTTTAGACTGCTGCGGTCCTGAGCCGAAATCACGTGCACTGTGTGCCAAGTGTTACCAGCTATACGATAAACTGGTTGTTTGAGGACAGACCTCGTCGACGTCGTACACTGTACGTCA
>oligos_13_GTGTGAGCTATGCGAGCGACGATCT_CGTCGACGTCGTACACTGTACGTCA_74
GTGTGAGCTATGCGAGCGACGATCTGATGAGCAGATCTTATCACTCTTTACCCGTGTTCGTACATATCCATAGAGCATTGCAGGCCAACCGCTCAGGAATTCACTCCCCAGGTCGGATATTCGGTCCAACTGAGGTGAGGGGACGTCGACGTCGTACACTGTACGTCA
>oligos_13_GTGTGAGCTATGCGAGCGACGATCT_CGTCGACGTCGTACACTGTACGTCA_75
GTGTGAGCTATGCGAGCGACGATCTCAATTGGAACCTACTGAAGAAGCGTCTCGGTAATGGTCTCTTGTATACCGAACACCCCTCTACATAAATCCAAAGCAACAGTTAAACGTAAACGACCGGTTGGGCACGTTGCTTCGTTCGTCGACGTCGTACACTGTACGTCA
>oligos_13_GTGTGAGCTATGCGAGCGACGATCT_CGTCGACGTCGTACACTGTACGTCA_76
GTGTGAGCTATGCGAGCGACGATCTGGGAGGATGAGAAAATTGTCTTTCCATGCGAAGACTCGAGCGTAAAGGGCCCTCTGGACACTAAACCACCCTCAGTTTACGACTAGTGAACTCACAATACATTCTTGAATAATATAATCGTCGACGTCGTACACTGTACGTCA
>oligos_13_GTGTGAGCTATGCGAGCGACGATCT_CGTCGACGTCGTACACTGTACGTCA_77
GTGTGAGCTATGCGAGCGACGATCTCCACCCTAGTACCCGTCGGCTTATGAGACATTCGGCCCGTTTGATTCCGGACTAGGGAGTTCGGTTTGGGACTCAGCCATTTTGATACTAATGCTCCGGATCGTAGTAGCAGGCCGGACGTCGACGTCGTACACTGTACGTCA
>oligos_13_GTGTGAGCTATGCGAGCGACGATCT_CGTCGACGTCGTACACTGTACGTCA_78
GTGTGAGCTATGCGAGCGACGATCTCGCCGAGATTCGTGTACATGGAGTTAGGAAGATTGCGGCTAGGAATCCATTGTCTGTCGATGATTGGTACCAAGGATACGGGCACACCTACCGTCAAGTGATATTAAATGCGACTATTCGTCGACGTCGTACACTGTACGTCA
>oligos_13_GTGTGAGCTATGCGAGCGACGATCT_CGTCGACGTCGTACACTGTACGTCA_79
GTGTGAGCTATGCGAGCGACGATCTGCTTATACGTCCTTATATCATGTTACTTCGGATGCCTTATTCGCCTTTAGCGGGCGCTTGCTCATATTCCTCCGAAGACCCTCCCAATAAAGCGGATCAGATCGTGTTTTGCCTCCCACGTCGACGTCGTACACTGTACGTCA
>oligos_13_GTGTGAGCTATGCGAGCGACGATCT_CGTCGACGTCGTACACTGTACGTCA_80
GTGTGAGCTATGCGAGCGACGATCTCTCTCCCCCGCTCCGGATACTAAGAAGCTGGAGTGTTACCGTGAAGCGCTCGGCTCATCGATGTTCCGTCCCCCTAAAAAAGTTGTCGGAACCTTGTGACATTGTAGGGGGGCGGTCTCGTCGACGTCGTACACTGTACGTCA
>oligos_13_GTGTGAGCTATGCGAGCGACGATCT_CGTCGACGTCGTACACTGTACGTCA_81
GTGTGAGCTATGCGAGCGACGATCTGTGGTAGGCAAAATGCGCAACGCTAACATATGATTCGGACAAACCCTCGGTGGCCACAGCATGAGACCTCCGCTCATATATGGGTCATGGAACGCCCAAGACGTACTGCACGCGAACACGTCGACGTCGTACACTGTACGTCA
>oligos_13_GTGTGAGCTATGCGAGCGACGATCT_CGTCGACGTCGTACACTGTACGTCA_82
GTGTGAGCTATGCGAGCGACGATCTCAATCCAGCACCGAGAGTACGGTGTAACCCAGACCTTCTCGTAGAGCACAGAGAGCCCGCGTCGGCACTCATTAATCCCGAATCCATGCCCCGTACAAACCGGATCTTGTTATGCACTCGTCGACGTCGTACACTGTACGTCA
>oligos_13_GTGTGAGCTATGCGAGCGACGATCT_CGTCGACGTCGTACACTGTACGTCA_83
GTGTGAGCTATGCGAGCGACGATCTGGGAACCGCTCAAGTGCTAGCTATACGAGTACGCCCATTAACAAGGAGGCGCGCCGCCTCACCCGTGTAAAACAGTTATTATATTTTGTATGAGGCCTAGTCTGTGTGCATACCGACTCGTCGACGTCGTACACTGTACGTCA
>oligos_13_GTGTGAGCTATGCGAGCGACGATCT_CGTCGACGTCGTACACTGTACGTCA_84
GTGTGAGCTATGCGAGCGACGATCTCCCTCATTACATGCATTTACGAGTTGTGGCGGGTACGTCCTCATGGATACTCCCCCTGCAACTGTTCCTGAAGTTGTCCCAACTGTTTTAGACCTTCATAACCTGTCTTCACATCAAACGTCGACGTCGTACACTGTACGTCA
>oligos_13_GTGTGAGCTATGCGAGCGACGATCT_CGTCGACGTCGTACACTGTACGTCA_85
GTGTGAGCTATGCGAGCGACGATCTCGCCATTCCGATACATGATATTTACCCGCCGGGATCAGAGTTTCTAGTTCAGTAGTACCTGGCCATTATACATCTCACCAAACCGAATTGGGGGGCCGAACGTCTCCCAGCTGCGAAACGTCGACGTCGTACACTGTACGTCA
>oligos_13_GTGTGAGCTATGCGAGCGACGATCT_CGTCGACGTCGTACACTGTACGTCA_86
GTGTGAGCTATGCGAGCGACGATCTGCTTGAGGACCAACGCGATGTATGCCACCGTTACAATTGTTGCGGACGTGAAGTGGAAGGCGGACCTTTAAGGCGGGAGTACCACCACAAGAGCAGCGCAGGGACCCCACTGTAGTGTCGTCGACGTCGTACACTGTACGTCA
>oligos_13_GTGTGAGCTATGCGAGCGACGATCT_CGTCGACGTCGTACACTGTACGTCA_87
GTGTGAGCTATGCGAGCGACGATCTCTTTGCCGTGTTAAGTTAACCGATCGTGTATCCGCAGTCGCGGTCACCGACGGCAGGAGGTTGTGCCTGTGGTTGAAAGTTACATCAGTGGCTTTCTCGTCACGTTCTGAGTCCGACTCGTCGACGTCGTACACTGTACGTCA
>oligos_13_GTGTGAGCTATGCGAGCGACGATCT_CGTCGACGTCGTACACTGTACGTCA_88
GTGTGAGCTATGCGAGCGACGATCTGTGGCGCATCGTAATGGCCCATTAACGCCCTCGCCTAATCTAGCTTCCGGTTGCCATTATCGGCAGACCCAGTGGGTACCGGTATCGACGCACTCTTAGGTGACAAAAGTTTGAAGTACGTCGACGTCGTACACTGTACGTCA
>oligos_13_GTGTGAGCTATGCGAGCGACGATCT_CGTCGACGTCGTACACTGTACGTCA_89
GTGTGAGCTATGCGAGCGACGATCTCAAAATGATTGTGACGATCATGACAGGGCAATGCTAGCATGCAGTCTCGATACAAACATGTATGGCCCAGAGACATGAGCACCTCAGACGTTAAGACACCAGAAGTCCCATTGTGCCACGTCGACGTCGTACACTGTACGTCA
>oligos_13_GTGTGAGCTATGCGAGCGACGATCT_CGTCGACGTCGTACACTGTACGTCA_90
GTGTGAGCTATGCGAGCGACGATCTGGTGCGTAATTCCTCATTACTGCGCCGGAATTGGCAAGAACGTTATGAGCGAGAGTACATGCGACACTGTCCCTCTAAGCTGCGGATGCAGAGTACCTCCTACGCTCACGCCGCAAATCGTCGACGTCGTACACTGTACGTCA
>oligos_13_GTGTGAGCTATGCGAGCGACGATCT_CGTCGACGTCGTACACTGTACGTCA_91
GTGTGAGCTATGCGAGCGACGATCTCCCTTTGGTCGAGAGTCCGGCGATCCTTTCAGTCAAAACCGTAGAGAAGGCGTCTGATATCGGACTCTAGGAGCCTCAGTCGACAAAATAGCATCGTGCACAAAAGGCAAACCCTTCACGTCGACGTCGTACACTGTACGTCA
>oligos_13_GTGTGAGCTATGCGAGCGACGATCT_CGTCGACGTCGTACACTGTACGTCA_92
GTGTGAGCTATGCGAGCGACGATCTCGCGCTCTCAACGAGTATTAGCGACGGTTATGTTCCATGGAGTTCGATTGTGTGCGCCTTTATTTGTATACCCCCCCCGGTGTATGCCCTCGGTTGACTAAGTGCTGGAATAAACCGACGTCGACGTCGTACACTGTACGTCA
>oligos_13_GTGTGAGCTATGCGAGCGACGATCT_CGTCGACGTCGTACACTGTACGTCA_93
GTGTGAGCTATGCGAGCGACGATCTGACGGTCCTTCGAGAATCGTTGCTGCCGCGCGAGTACTTGCAGGTGATTAGCGCCATGACGATGCTAAACCCTGGGGTAAGTGATATATTCCTGATGGTAAGACTGCGGGCAAACCTTCGTCGACGTCGTACACTGTACGTCA
>oligos_13_GTGTGAGCTATGCGAGCGACGATCT_CGTCGACGTCGTACACTGTACGTCA_94
GTGTGAGCTATGCGAGCGACGATCTCTTTAGTCGCTCGTCTGGTTAGTGGCATACAATACGACAAGCCCGGCATACCTAATACAAAGAGGACTTGGTCCGTGGACATCTTCCCCGCCGTGGCGGGGATTATTGAAGTCTGTGTCGTCGACGTCGTACACTGTACGTCA
>oligos_13_GTGTGAGCTATGCGAGCGACGATCT_CGTCGACGTCGTACACTGTACGTCA_95
GTGTGAGCTATGCGAGCGACGATCTGTGCAATTGGCTAAGTTAGGTTCCGAAGTAAACGTCTTCCATCTGGCCAGGCGCTCCAGTCCAATTAAGTCTTACCCCCCTTTGACCGACTTCCAACGATCTGCCTACATTCCCAGGTCGTCGACGTCGTACACTGTACGTCA
>oligos_13_GTGTGAGCTATGCGAGCGACGATCT_CGTCGACGTCGTACACTGTACGTCA_96
GTGTGAGCTATGCGAGCGACGATCTCAAAGCCTCTCGTTATCTTCGCTACAGGGATATAAATGTAGATGAGCAGCCAGGCGCACTCAGCAAAATGGCTTGCATTTTTTTTCTTTAAGATGAATTATAGTTAAAAGTACTCAGTCGTCGACGTCGTACACTGTACGTCA
>oligos_13_GTGTGAGCTATGCGAGCGACGATCT_CGTCGACGTCGTACACTGTACGTCA_97
GTGTGAGCTATGCGAGCGACGATCTGGTGTCGATGCTATGGGTCAAGGGAAATCCCAATGAGACAATTGGTCTCCCAAACCCCTAATCAATCCGTTGTGGCTTGGTGAGAGGATAACTTCGGAGCTTCATGCGACCGGTGGGACGTCGACGTCGTACACTGTACGTCA
>oligos_13_GTGTGAGCTATGCGAGCGACGATCT_CGTCGACGTCGTACACTGTACGTCA_98
GTGTGAGCTATGCGAGCGACGATCTCCCAGCTTGGATTACCGAGTCACGAAACGAATCGTAGCCTAATTTTCTGTTTCCTTGTCGCAGCGTGGAATCTAGGGAAAGGTTCTGCTTGGTGGAACTGAAGGTGCACCATCGTGAACGTCGACGTCGTACACTGTACGTCA
>oligos_13_GTGTGAGCTATGCGAGCGACGATCT_CGTCGACGTCGTACACTGTACGTCA_99
GTGTGAGCTATGCGAGCGACGATCTCGCGTAAGGAAGCCCGCTACTTCGTGTAGTGCAGCCTAGAAGACGATCGACAGAGCTAGCCCGATGTGAATCGACCTCGTTGTACCGTGACAAACATACATGCACCGACGAGTTGCCACGTCGACGTCGTACACTGTACGTCA
>oligos_13_GTGTGAGCTATGCGAGCGACGATCT_CGTCGACGTCGTACACTGTACGTCA_100
GTGTGAGCTATGCGAGCGACGATCTGACGTCAAGCTGAGGCGTTCGTGAATCGCATATGGCGTTTCGGGAGCAACGAATAGTCGGTGAAGCTTTTAGGTGCTACCTAAAGACTGATCGACCAAGCGCCGTTAACGCCGATAATCGTCGACGTCGTACACTGTACGTCA
>oligos_13_GTGTGAGCTATGCGAGCGACGATCT_CGTCGACGTCGTACACTGTACGTCA_101
GTGTGAGCTATGCGAGCGACGATCTCTTACACTGGACTGTCGTTAGGGAGAACCGATATTGCGCCGCTATCCCCTGAACGGTCTCTCGTGCTGTCGGGGCTCCACGAACTCTTTGGATACTGGAAAGGCATCGGGTTAGCGCACGTCGACGTCGTACACTGTACGTCA
>oligos_13_GTGTGAGCTATGCGAGCGACGATCT_CGTCGACGTCGTACACTGTACGTCA_102
GTGTGAGCTATGCGAGCGACGATCTGTGCGTCCTTGGGGGGCCTATGATCACATGTCCTTGCTCACTCCCTACACTCATAGCCTTGAAGAGTCTAAAACGTGGCAGTCGCCTGTGTATTACTGGTGACAATAACATAGGACTACGTCGACGTCGTACACTGTACGTCA
>oligos_13_GTGTGAGCTATGCGAGCGACGATCT_CGTCGACGTCGTACACTGTACGTCA_103
GTGTGAGCTATGCGAGCGACGATCTCACGTGATTGTTTGCGAACCCATGTTATTGTACTCATGGCGATCTCTCGTGTGCTTATCCTATCCCACAGCGCCAGTATGCAAATCTGGACTCGCTCGCTTCGGGTTCCCGGTACAAACGTCGACGTCGTACACTGTACGTCA
>oligos_13_GTGTGAGCTATGCGAGCGACGATCT_CGTCGACGTCGTACACTGTACGTCA_104
GTGTGAGCTATGCGAGCGACGATCTGGTCGGGCTGCTCCCTAGCGCTGATAGTAGCCACGTACTATCCTTTCCCCTAACGTTCAAGAGCGTTAGGCACGGGGCAAGGTAATGACTGGCGTCACAGTTCTGGCTGTAATTGACTCGTCGACGTCGTACACTGTACGTCA
>oligos_13_GTGTGAGCTATGCGAGCGACGATCT_CGTCGACGTCGTACACTGTACGTCA_105
GTGTGAGCTATGCGAGCGACGATCTCCCAAGGTCTTGGTTTGAGGCTTTAGAACCTATATTCATCGCCTGGAGTGCTTAATCTCTTAAGGTAGTTTAAAAAGGAATGATCATACCACAGATAATCCTAATCTGTGGCTCTAATCGTCGACGTCGTACACTGTACGTCA
>oligos_13_GTGTGAGCTATGCGAGCGACGATCT_CGTCGACGTCGTACACTGTACGTCA_106
GTGTGAGCTATGCGAGCGACGATCTCGTGAATGCACACGTCCTCGGAACTCGTCGCGAGATAATAACTCTGGAGTAGCATCTTTCCAGTATAGATATTTTAGTAGCGGAGTGCCCCGGCATGGACACATCAGGAAACGAGGTTCGTCGACGTCGTACACTGTACGTCA
>oligos_13_GTGTGAGCTATGCGAGCGACGATCT_CGTCGACGTCGTACACTGTACGTCA_107
GTGTGAGCTATGCGAGCGACGATCTGACGCGCCTGCTGCGTGGCTAATAACCATCGATTATGGCACATACTATGAAATAATAGTAATACACGAGGCTCCCACCCTAAACCCATCTCTCCTAATCGCATATTCCTGCTAACTGTCGTCGACGTCGTACACTGTACGTCA
>oligos_13_GTGTGAGCTATGCGAGCGACGATCT_CGTCGACGTCGTACACTGTACGTCA_108
GTGTGAGCTATGCGAGCGACGATCTCTTATCATGTGTTTATAGTTATGTCGGTACTCCGGCACTTAGGCCCAGTCACGTAACGCGTCTCACGAAACGTTTACCCACCCTTGACACTTTCTATTCACGAAATGTCTGAGCCTAACGTCGACGTCGTACACTGTACGTCA
>oligos_13_GTGTGAGCTATGCGAGCGACGATCT_CGTCGACGTCGTACACTGTACGTCA_109
GTGTGAGCTATGCGAGCGACGATCTGTTTTAACGAGGTTCCCATTGTGAGTTCGTCCTGTAGTTACACTTCTGGAATAACTACGGCTAATAGCTACAAGCCGTCGGAAAGAAAGCGGTAGACCGGATTCGTTCCTCATCCATACGTCGACGTCGTACACTGTACGTCA
>oligos_13_GTGTGAGCTATGCGAGCGACGATCT_CGTCGACGTCGTACACTGTACGTCA_110
GTGTGAGCTATGCGAGCGACGATCTCACGCCGCATATCACTGAGTGTTTAATGCCTAGAGGGGAACATATTGGCCAGAGAGACTAAGGCATTTGAGCTTGGGTGTCGTGGCTTTTTAGAGATGTAACTAACTAGTTGGAATATCGTCGACGTCGTACACTGTACGTCA
>oligos_13_GTGTGAGCTATGCGAGCGACGATCT_CGTCGACGTCGTACACTGTACGTCA_111
GTGTGAGCTATGCGAGCGACGATCTGGTCACTCTGTGCCTGCCTCCTCTGGCGGTGTTCACCCGTCTAGGTGTGAACTTGAATACTTAAGTAAGGAAGAGTATGTTCCTATGGTACCTGTACGCGAGTATGCCTACCCGAACACGTCGACGTCGTACACTGTACGTCA
>oligos_13_GTGTGAGCTATGCGAGCGACGATCT_CGTCGACGTCGTACACTGTACGTCA_112
GTGTGAGCTATGCGAGCGACGATCTGCCTCTTTCTTAATTGCCATGCAGGTGCCTTGCGGGAGAACACAGGAAGGTTGCGGCATAAAGTTATTTAACTCCTTTTACTATGACTCATCGCCTTAGACAATAACGATCAATTAATCGTCGACGTCGTACACTGTACGTCA
>oligos_13_GTGTGAGCTATGCGAGCGACGATCT_CGTCGACGTCGTACACTGTACGTCA_113
GTGTGAGCTATGCGAGCGACGATCTCGTGGTGGGCCGTTACGGTACAAGAATAGAACCTTCGACGTCGCCAACTAGGGCTTGTTATTGGCTCCGATGAATTATTATTTAACGGCTTTCAAAAGCGTTGTTGAATCGGCGAAGACGTCGACGTCGTACACTGTACGTCA
>oligos_13_GTGTGAGCTATGCGAGCGACGATCT_CGTCGACGTCGTACACTGTACGTCA_114
GTGTGAGCTATGCGAGCGACGATCTGACCAAACATAATTTCTAGCAGCCCGCCAGGATCGCGTAACGCTACGCAGAATACCCTCCCTTGACAACTTGGAAGTAGTCGGCGACTCTTGTGTATCAACCTCGGCTGCTCCTATCACGTCGACGTCGTACACTGTACGTCA
>oligos_13_GTGTGAGCTATGCGAGCGACGATCT_CGTCGACGTCGTACACTGTACGTCA_115
GTGTGAGCTATGCGAGCGACGATCTCTGGGGCTTACGCTACATCGAGGGGCTCTTGCACGTTCTCTCCCCACCCATGATACGTAAAAGACTTTAGGGCACTAATTTCAAACCAGGTGGGCAAGGATACCCGTCAACGATCAGTCGTCGACGTCGTACACTGTACGTCA
>oligos_13_GTGTGAGCTATGCGAGCGACGATCT_CGTCGACGTCGTACACTGTACGTCA_116
GTGTGAGCTATGCGAGCGACGATCTGTTTACATTAGTTAGTTCGTAGGAATGTGGTAGGGACACACGGCCTATTAGGGTAACCCCAACGCCCCGAATAAAGTATTCGTAATACTTCAAGTAACGCAGCCAGGTTCGCACACCTCGTCGACGTCGTACACTGTACGTCA
>oligos_13_GTGTGAGCTATGCGAGCGACGATCT_CGTCGACGTCGTACACTGTACGTCA_117
GTGTGAGCTATGCGAGCGACGATCTCACCATAGACAAAATTCAAACGGTGCAGCGAATATGCCGGTGCCATGTAGCCCCCACCAACTATTGAAAGCAGGACACAGCATTTTTACCGGAAATTTCAGGACTTCTCAGTAATAATCGTCGACGTCGTACACTGTACGTCA
>oligos_13_GTGTGAGCTATGCGAGCGACGATCT_CGTCGACGTCGTACACTGTACGTCA_118
GTGTGAGCTATGCGAGCGACGATCTGGCCTCACCTGAAACCAAACCTTTCAAGCGTCCCAAGGCGACGAGATCTAATGTAAAGTAATAAACCGATCGAAGGGTAGTATTGAGCTTGTATATATATATTATTGACCAAATACGTCGTCGACGTCGTACACTGTACGTCA
>oligos_13_GTGTGAGCTATGCGAGCGACGATCT_CGTCGACGTCGTACACTGTACGTCA_119
GTGTGAGCTATGCGAGCGACGATCTGCCTTAGTCACTTGCGGTATGTCAGATCGGTCTGAGAGTTGGAGGAATGCGCTATCGGGTCCGCGAAATGCCCTACACGCTAATACACGATAGAGCGAACGTGCTATTGCCAGAGCATCGTCGACGTCGTACACTGTACGTCA
>oligos_13_GTGTGAGCTATGCGAGCGACGATCT_CGTCGACGTCGTACACTGTACGTCA_120
GTGTGAGCTATGCGAGCGACGATCTCGTCTAGGATGGCAATGATCGTATCGACATTGTTACTTATTCAACCGCTGTTGAGGAGGGCTTAGGAGCTGCCTCGTACCAGGCACTAGACTACTTTCTATTAGACCTCAAGACTACACGTCGACGTCGTACACTGTACGTCA
>oligos_13_GTGTGAGCTATGCGAGCGACGATCT_CGTCGACGTCGTACACTGTACGTCA_121
GTGTGAGCTATGCGAGCGACGATCTGACCGTCACACAGGTGTGTGCCGCGCTGCTTTCAAGCAGTTTCAGGTGATGCGGAAACGCAGTCTCACGCGTCCTCAAGGTAGGGGTTCTTATGCGGCCGCATTGTTACGAATCCATACGTCGACGTCGTACACTGTACGTCA
>oligos_13_GTGTGAGCTATGCGAGCGACGATCT_CGTCGACGTCGTACACTGTACGTCA_122
GTGTGAGCTATGCGAGCGACGATCTCTGGACTATCCAGCAACCAGAGCCGTCATAATTACTCCAACACATGGTATGTTGCAGCGGATATGACACGCTAATTCACGGTGTAGGTCATCCTCCGGAATAAAACCCACGCCAACTACGTCGACGTCGTACACTGTACGTCA
>oligos_13_GTGTGAGCTATGCGAGCGACGATCT_CGTCGACGTCGTACACTGTACGTCA_123
GTGTGAGCTATGCGAGCGACGATCTGTTACTGCAGTATCGAGAGATAGCAGCTGAGAACGCACAGCACCGACTCTGAACGTGCTCGGGAGCGTTGGGAAGATTGCTCCAGCCCACACCAATCATCGTCTTAGCACGCATTTTTCGTCGACGTCGTACACTGTACGTCA
>oligos_13_GTGTGAGCTATGCGAGCGACGATCT_CGTCGACGTCGTACACTGTACGTCA_124
GTGTGAGCTATGCGAGCGACGATCTCACCGGCGAACCTACGATTATCAACCGCCACAGCCAGATTAGATAAATGTGATAGGCGCTACGGTTAATGTCGGGGTAGGTGTAGGGGTTTTCTGAAAAGAAATGGGACATCTACACTCGTCGACGTCGTACACTGTACGTCA
>oligos_13_GTGTGAGCTATGCGAGCGACGATCT_CGTCGACGTCGTACACTGTACGTCA_125
GTGTGAGCTATGCGAGCGACGATCTGGCCCGCATCTCAAGCACGATGGGCTAGGAAAGTGCTTGTCATTATTTTTTAGCAGGTGCCCAACACAATGCCCCGTTTGAAGTACCGTCTCTGTACTGGTCTTACTAGCACCGCGCACGTCGACGTCGTACACTGTACGTCA
>oligos_13_GTGTGAGCTATGCGAGCGACGATCT_CGTCGACGTCGTACACTGTACGTCA_126
GTGTGAGCTATGCGAGCGACGATCTGCCAGGTGATAATCTTTTTACCGGGATATTTTGGAAGCAATAAGAGGAGCGAGTCTGATGCCTTTTTGGCCTTATAAGGTGGTCATAACACTAGACGCCGCCTACTAAGACAACCAGTCGTCGACGTCGTACACTGTACGTCA
>oligos_13_GTGTGAGCTATGCGAGCGACGATCT_CGTCGACGTCGTACACTGTACGTCA_127
GTGTGAGCTATGCGAGCGACGATCTCGTCCTTTCTTGTCGGTAAGTACAGGACCGACGTCGTTAGTGATAATGCTGTCGATGACGCTGTTCGCGTTTCATGTGGCCAGAAATAGGAGCCCGCTAGAGGGGGTCAGCTCTTCGTCGTCGACGTCGTACACTGTACGTCA
>oligos_13_GTGTGAGCTATGCGAGCGACGATCT_CGTCGACGTCGTACACTGTACGTCA_128
GTGTGAGCTATGCGAGCGACGATCTGAATTCGTCCAGGAAGTAAAATGGGACATTACCATAAGAATGTTCTCCGGCCTGCGCAAAGTAGGTGCAACGTCACTCATGGGCCCTGTCTAAGGGGCCTATGAACGCAGGGGACTCTCGTCGACGTCGTACACTGTACGTCA
>oligos_13_GTGTGAGCTATGCGAGCGACGATCT_CGTCGACGTCGTACACTGTACGTCA_129
GTGTGAGCTATGCGAGCGACGATCTCTGCCTCGGTTATACACTAACTCGAAATGGGCTTTGAGCGGATCACATCTGACTTATGGTCAAATACGAGTTGCCACACCTGGTTTTACTGGCATCGACTGAACGCGACCTCACTAGACGTCGACGTCGTACACTGTACGTCA
>oligos_13_GTGTGAGCTATGCGAGCGACGATCT_CGTCGACGTCGTACACTGTACGTCA_130
GTGTGAGCTATGCGAGCGACGATCTGTTATAAGTGTTCAATTTGTACTTACTCGATTTAGCAACTCAACAACGAATACGGCAAGATTCTTGTCCAACCCTGTCGACCGCCTCTGGCTGGGCACATTGTGTATCTCACAAGTGTCGTCGACGTCGTACACTGTACGTCA
>oligos_13_GTGTGAGCTATGCGAGCGACGATCT_CGTCGACGTCGTACACTGTACGTCA_131
GTGTGAGCTATGCGAGCGACGATCTCCTAGCGAGGAGGCATTGAATTTAGTTAGGTCCGTGTTTATATGTTAAAAAGCATAATCGAGAAAGTGATCCCACCCCATCGGTGCCATTCCTGATACGGGCTCGCCTCGCGGAACCTCGTCGACGTCGTACACTGTACGTCA
>oligos_13_GTGTGAGCTATGCGAGCGACGATCT_CGTCGACGTCGTACACTGTACGTCA_132
GTGTGAGCTATGCGAGCGACGATCTGGCCAAACAAATTTATGTGGCCGTGCTTAATTGATTACTGTCCGTACCGCCTCCACTAGTTATTCATGCGTCTCTCCCATGCCGGTCAATCTAAGGCAACGGACAACGGACATATATTCGTCGACGTCGTACACTGTACGTCA
>oligos_13_GTGTGAGCTATGCGAGCGACGATCT_CGTCGACGTCGTACACTGTACGTCA_133
GTGTGAGCTATGCGAGCGACGATCTGCCAACGGAACAAAAGGGGCATGCAACCATTTACCGCAATGTCATGTTCTATTGTGTATGGTGTTTCTGATCCAACCCCTTCTTTTGATTGGCACATTTCAGCAGGCCAGGTCACGTTCGTCGACGTCGTACACTGTACGTCA
>oligos_13_GTGTGAGCTATGCGAGCGACGATCT_CGTCGACGTCGTACACTGTACGTCA_134
GTGTGAGCTATGCGAGCGACGATCTCGGTAACAAGCGTTTCGCATGGACAATCGCGATGTATATAAGGGATGTACTCCAGCGTTCAGGCGTCCGGATGTCGCAGAAAGGCAAGCTCACCCTTTGGGCAATGAGCAACCTGGATCGTCGACGTCGTACACTGTACGTCA
>oligos_13_GTGTGAGCTATGCGAGCGACGATCT_CGTCGACGTCGTACACTGTACGTCA_135
GTGTGAGCTATGCGAGCGACGATCTGAATCGTTCGCGGGCGGCGTCATGGTGAAGATTCACGGGCGGAGTGCTAACGTGAATTGGGATCTGCCGAAACCTCTCCCGGGTGGATTTTGCTATGGCAGCGGAGCAAAGTACCACTCGTCGACGTCGTACACTGTACGTCA
>oligos_13_GTGTGAGCTATGCGAGCGACGATCT_CGTCGACGTCGTACACTGTACGTCA_136
GTGTGAGCTATGCGAGCGACGATCTCTGCTCGCCCGTAACCCGGTGTCAGGATAATGCAGTCTGGAAGCTGTGGAATACACCCATACAATACAACCAGAAATACGCGTATGTCACTTAATCGTCTTGTCGATTGGACTTGTCTCGTCGACGTCGTACACTGTACGTCA
>oligos_13_GTGTGAGCTATGCGAGCGACGATCT_CGTCGACGTCGTACACTGTACGTCA_137
GTGTGAGCTATGCGAGCGACGATCTGTCAAAAAACTATTAAGATGGTTTAATTGGGGGTGGTCATTTATGTTTCACTCGCCCTCTATGCTAATCCCTGCGTCACCCATCTGCGCTACCAGCAAAACATTTTACAAGCGTCTCTCGTCGACGTCGTACACTGTACGTCA
>oligos_13_GTGTGAGCTATGCGAGCGACGATCT_CGTCGACGTCGTACACTGTACGTCA_138
GTGTGAGCTATGCGAGCGACGATCTCCTAAGATAACCAAGGAGTCTCTAGTCGTCAAGAGTTGTGGCAGCCCATGACTAAAGGGAAAATAAGGGGCCCTGGTACATTCGGGAAGTCATAACGACAAACAACAGGGATTGAACACGTCGACGTCGTACACTGTACGTCA
>oligos_13_GTGTGAGCTATGCGAGCGACGATCT_CGTCGACGTCGTACACTGTACGTCA_139
GTGTGAGCTATGCGAGCGACGATCTGGCGCGGTCCAATCGCGGGCTCTCGGGTCAAATATCTCGCAAACATTTTTTTCAACTATGGTACTGAGAGACATACGGCAGATAATTAGGGTTTCATTGGGCGACCCACCCTAAACCTCGTCGACGTCGTACACTGTACGTCA
>oligos_13_GTGTGAGCTATGCGAGCGACGATCT_CGTCGACGTCGTACACTGTACGTCA_140
GTGTGAGCTATGCGAGCGACGATCTGCAGCATTTTGCCTCGTTCGAACATACAGATGTGTTTAACTAATATTCTGTTAACAGTGCCGGTTCTGCACGGGCGCGCTGGTTATACACACGGGGTGTCGGTAAGGAGAGAAGCAGTCGTCGACGTCGTACACTGTACGTCA
>oligos_13_GTGTGAGCTATGCGAGCGACGATCT_CGTCGACGTCGTACACTGTACGTCA_141
GTGTGAGCTATGCGAGCGACGATCTCGGTGTAAAGTGGGGGCCTACGTAACGACTTGTTTGCTTGCCGCTACGCTACCATTGCCACGCAGCGCTTTCATTTGGCTTGTTTCAGCCAGCGTGTCTGGGAGCTAAAGTGAGGACTCGTCGACGTCGTACACTGTACGTCA
>oligos_13_GTGTGAGCTATGCGAGCGACGATCT_CGTCGACGTCGTACACTGTACGTCA_142
GTGTGAGCTATGCGAGCGACGATCTGAAAAAGGGGAAGAAGTGTGAACACCACCAACTAATCATTAAACGACTGCTGATCCATTAACACGGATGAGAGTGGCAGACGTATGGTTCATTGGCCCAAGAAAAGATGAGATCAGCTCGTCGACGTCGTACACTGTACGTCA
>oligos_13_GTGTGAGCTATGCGAGCGACGATCT_CGTCGACGTCGTACACTGTACGTCA_143
GTGTGAGCTATGCGAGCGACGATCTCATCATCGCCGTTCGTAGCGAGCCGTAGGGAGATTGCCAAATTGCGAAGAAGTGAGCATTTCTTCCCGATATTAGTTAGACATATGATTTATGCCAATTGTCCATATCAGGCCCGTCTCGTCGACGTCGTACACTGTACGTCA
>oligos_13_GTGTGAGCTATGCGAGCGACGATCT_CGTCGACGTCGTACACTGTACGTCA_144
GTGTGAGCTATGCGAGCGACGATCTGTCAGGTTGGATGGCGCGTGACGGAGTTCTCTATTTACTGACACTACCGATTTATGAGGCTTGGGGTAATTATTCCAAAAAACTACAGATAGTAGACAAACGTTATACACTGGAACCTCGTCGACGTCGTACACTGTACGTCA
>oligos_13_GTGTGAGCTATGCGAGCGACGATCT_CGTCGACGTCGTACACTGTACGTCA_145
GTGTGAGCTATGCGAGCGACGATCTCCTTCAGCTCCGGCCGCGTGATCTCGTGTGTCCATGGCGAGGACTTACCCATGATCTGAACCGGGGTTCTCGTATTGCGACAGTAGCTACGGACCGCCGGAAGTGTTCCGAACCCCTTCGTCGACGTCGTACACTGTACGTCA
>oligos_13_GTGTGAGCTATGCGAGCGACGATCT_CGTCGACGTCGTACACTGTACGTCA_146
GTGTGAGCTATGCGAGCGACGATCTGGCGTCACTGGGGCGTTTTTGCGAGTAGTTTTTCAATGCCCTGAAAATTATTCGACGGGCTCTGAGCACGTGTACCAGTGCGAGCAGTCTAAGAGACCGCAGCCACCGTGAAAAACTACGTCGACGTCGTACACTGTACGTCA
>oligos_13_GTGTGAGCTATGCGAGCGACGATCT_CGTCGACGTCGTACACTGTACGTCA_147
GTGTGAGCTATGCGAGCGACGATCTGCAGTTGGATGCAACCGCGCGTACCCGATACACGCGGTTAAACCAATCTGAGTAGACGAGACCCCGATAAGTTTCATATGAACAGGACTAGTTTCGTCCCACACTCATATAGGGAATTCGTCGACGTCGTACACTGTACGTCA
>oligos_13_GTGTGAGCTATGCGAGCGACGATCT_CGTCGACGTCGTACACTGTACGTCA_148
GTGTGAGCTATGCGAGCGACGATCTCGGAGTTACCACCAACACTCAGTAACCTGAGTTCATTCCGCTGATACTAAGCACGGCCGATTATTAGTTAGGTAGCCGCCACGGTCGGGAGCCAACCAAGGGTTCGGCCGTCAGACGTCGTCGACGTCGTACACTGTACGTCA
>oligos_13_GTGTGAGCTATGCGAGCGACGATCT_CGTCGACGTCGTACACTGTACGTCA_149
GTGTGAGCTATGCGAGCGACGATCTGAAAGTTGTTCGTTGGTGCACCTCCTCTAGAATTCGGAGTACGTGTCTCATGCCTGTTGCATTTGTAGTTAATAGACGCCCTTGCCACGGCGGTTTACCGGCCTGTAAGATGGTATATCGTCGACGTCGTACACTGTACGTCA
>oligos_13_GTGTGAGCTATGCGAGCGACGATCT_CGTCGACGTCGTACACTGTACGTCA_150
GTGTGAGCTATGCGAGCGACGATCTCATCGATATCTCTGTTGAGACTCTAATAGTTTGCCCCCGGCCAATAAAGACTTTGCGTCGACAAGACCCGCAAGCGTCTATGAATCACAGTGACCTGCAAGTCTTTGGATCCTTCGATCGTCGACGTCGTACACTGTACGTCA
>oligos_13_GTGTGAGCTATGCGAGCGACGATCT_CGTCGACGTCGTACACTGTACGTCA_151
GTGTGAGCTATGCGAGCGACGATCTGTCTTACCACCAACTGGATCTGAGCCCTGTGGAAGGGATCTGCTATGGTGACAGACGAGCGTGTCATACCCAGGATTAAAGTCATAGTCCAACGGGACAGGTCTGTACGGCCACATGACGTCGACGTCGTACACTGTACGTCA
>oligos_13_GTGTGAGCTATGCGAGCGACGATCT_CGTCGACGTCGTACACTGTACGTCA_152
GTGTGAGCTATGCGAGCGACGATCTCCTTTGCTACTACCGCTATGCTGTATCAGGCACAACTAGCCTGCGGCAGTGCACAAAGGAGTTGACTAAGAAGTGCATGAGCGGAACTCTACGAGCCGAGAAAGTACCGCACCACTCTCGTCGACGTCGTACACTGTACGTCA
>oligos_13_GTGTGAGCTATGCGAGCGACGATCT_CGTCGACGTCGTACACTGTACGTCA_153
GTGTGAGCTATGCGAGCGACGATCTGGAAGGCCTAAGGTCGCAGCGATCGGCACAACTGTGCATCAAATATGACCTCGGTTGGGGCTAGGATGTAGGCCGTGGACCCCGCTGGCCGATATCATTTCTACTCCAATAGAATTGACGTCGACGTCGTACACTGTACGTCA
>oligos_13_GTGTGAGCTATGCGAGCGACGATCT_CGTCGACGTCGTACACTGTACGTCA_154
GTGTGAGCTATGCGAGCGACGATCTGCACGCTGTGGGTAAACCTTAGAAGCTGAAAGACGCTTCGCGAACGTCCGAAATTGGGACGATATCGCTGACTAATGCGGCGGTCACTCCACGCGCTTTGCCTTTTCGCATGTCGATACGTCGACGTCGTACACTGTACGTCA
>oligos_13_GTGTGAGCTATGCGAGCGACGATCT_CGTCGACGTCGTACACTGTACGTCA_155
GTGTGAGCTATGCGAGCGACGATCTCGGAAAGATGGTGACCTCTCAGTCCGATAAATGATTAAAATTGCTGTGTAAAACTAAACAGCCACAGTTTGTTCCAGCTATGGATGCGATGATCTTGAGCTCAGTCCAGTAAGGCCTTCGTCGACGTCGTACACTGTACGTCA
>oligos_13_GTGTGAGCTATGCGAGCGACGATCT_CGTCGACGTCGTACACTGTACGTCA_156
GTGTGAGCTATGCGAGCGACGATCTGAGACCTATATAGCTCGTCTGCCTCCCTCGCCGTCGTCGTCTCATGATACTGGAGACGTCCGCTCGTCATTCCAGTGTTGGTAAGAGTGGGTCATTCTGGGTTAGGAGCTATCTGTGTCGTCGACGTCGTACACTGTACGTCA
>oligos_13_GTGTGAGCTATGCGAGCGACGATCT_CGTCGACGTCGTACACTGTACGTCA_157
GTGTGAGCTATGCGAGCGACGATCTCATGTGCTGCTTCCATCTATATTTCTGCTACCACCAAATAGGCTAGAGGTCGCATGAATTCTGGCGCCAGCGACCCTTCATGAGCAGTGAGTTATGTTCAGAGTTAAGTTTGCTATTTCGTCGACGTCGTACACTGTACGTCA
>oligos_13_GTGTGAGCTATGCGAGCGACGATCT_CGTCGACGTCGTACACTGTACGTCA_158
GTGTGAGCTATGCGAGCGACGATCTGTCTCTTGGTACCTTATTAGGGGACGACCTAGGAGATGAATCGTGAGACCTTATACCCAATTGCGGACCTCCCCGGGACCACGGGGTTGCAACCAGCAAGGTCGGCCGAGTCAGGGCACGTCGACGTCGTACACTGTACGTCA
>oligos_13_GTGTGAGCTATGCGAGCGACGATCT_CGTCGACGTCGTACACTGTACGTCA_159
GTGTGAGCTATGCGAGCGACGATCTCCGCGCATGATGAATTCCCCAACCTTCAGGAATATTATCCCAACGGTAGTCGCCAGCACCTGGATCCTCTTAGCCCCACCCGGAACGACTCACGTCTTTTATCGTAGGTTCCCCGTTACGTCGACGTCGTACACTGTACGTCA
>oligos_13_GTGTGAGCTATGCGAGCGACGATCT_CGTCGACGTCGTACACTGTACGTCA_160
GTGTGAGCTATGCGAGCGACGATCTGGAAAAGTGACTAGTTAGTCGAGTACAATCGGTTGAACTAGCCGAATGCCATGCCTTCCTAAAAGTACTCTCCCAAAACATCCAAGGGCCTATCTAACGTCTAGTCATTTCTGTGCGACGTCGACGTCGTACACTGTACGTCA
>oligos_13_GTGTGAGCTATGCGAGCGACGATCT_CGTCGACGTCGTACACTGTACGTCA_161
GTGTGAGCTATGCGAGCGACGATCTGCACAGGGGTGGACGCAGCAGTACATATACCTCTGGCATCCTTTGCTGGAGACGATGGGGAGACCAATCAGGAAGAGCCGTGAGACACAAGGGGTAGTCTCAAGAGACTGCGGGGTGTCGTCGACGTCGTACACTGTACGTCA
>oligos_13_GTGTGAGCTATGCGAGCGACGATCT_CGTCGACGTCGTACACTGTACGTCA_162
GTGTGAGCTATGCGAGCGACGATCTCTACATGCCGGAATTATTCAATCTACACTATACGCATTTGCATCACCCAGTTCCAATCAGCACTTACAAAGTATGGTACTGCCGGACCAGTTCCGCGGCTCTTTAACCCCTTCCATATCGTCGACGTCGTACACTGTACGTCA
>oligos_13_GTGTGAGCTATGCGAGCGACGATCT_CGTCGACGTCGTACACTGTACGTCA_163
GTGTGAGCTATGCGAGCGACGATCTGAGATGGCGAGTGGGCCGAATTCCTAATACATAGAGCGCGACGGAGTCCCAGACACCTTGAAATACGTACAAATGGCCTATTGTGAGTAACCGTATGTAAGGGGAGACACACGTCCTTCGTCGACGTCGTACACTGTACGTCA
>oligos_13_GTGTGAGCTATGCGAGCGACGATCT_CGTCGACGTCGTACACTGTACGTCA_164
GTGTGAGCTATGCGAGCGACGATCTCATGGAAGGCGATTTCTTAACAATATAGTAAGTCCGAATAGCCAAGCGACCTCGCACAATTGCCAACGATTTAGTAGACTCCTTTGGGGTAGCGTGCGGCACCAGATATTAACGCCATCGTCGACGTCGTACACTGTACGTCA
>oligos_13_GTGTGAGCTATGCGAGCGACGATCT_CGTCGACGTCGTACACTGTACGTCA_165
GTGTGAGCTATGCGAGCGACGATCTGTACAAGTTGTCGCAATAGGCCCGTGTACCCTCGACCTGGGCTATTCCTTACCTGAGGCTAACAACACGTCATTGCGACGAGATTTGAAGCCGCTATGAGTTGATAGGCAGATTGGGACGTCGACGTCGTACACTGTACGTCA
>oligos_13_GTGTGAGCTATGCGAGCGACGATCT_CGTCGACGTCGTACACTGTACGTCA_166
GTGTGAGCTATGCGAGCGACGATCTCCGCAGGCGTCTCAGGTGGAGCAAAGCCCTGAGCACGTACTATATCCCGGGTGTATCATGCGGTTCATGTTGAGGCTGGAATTGCCTCATCTCCTCACAGGGCTGAGCAAGTTGTTCACGTCGACGTCGTACACTGTACGTCA
>oligos_13_GTGTGAGCTATGCGAGCGACGATCT_CGTCGACGTCGTACACTGTACGTCA_167
GTGTGAGCTATGCGAGCGACGATCTGGATCGACGAATGCGGGGATCCGATAGACCCTTGGTTGTATTCCCCCCCAACACACGACCTTGAGTTATCAACTCTGTCGTCCTAGCACAATTATTCCCAGTTGAACGCGACGAACCTCGTCGACGTCGTACACTGTACGTCA
>oligos_13_GTGTGAGCTATGCGAGCGACGATCT_CGTCGACGTCGTACACTGTACGTCA_168
GTGTGAGCTATGCGAGCGACGATCTGCGCTTAGTGTACACTCGCGCTAATTCCGTATATGGCGTACACTCATCATTCATAATGTTACAATGGAGACGTAGTTAAGCGCGGTGAATCATGGGAGTCTCGCTTTTATTTCATTTTCGTCGACGTCGTACACTGTACGTCA
>oligos_13_GTGTGAGCTATGCGAGCGACGATCT_CGTCGACGTCGTACACTGTACGTCA_169
GTGTGAGCTATGCGAGCGACGATCTCTACGATAAGGCGAGGCCTCAGCCCTACAATAATTACGTTGTGGGGTTAACGCCGCGATACCCAATCCCCAGTGGAGCGAGGCACGGGGGGGTAGGTCCGGAGAGGCATGGCACACGTCGTCGACGTCGTACACTGTACGTCA
>oligos_13_GTGTGAGCTATGCGAGCGACGATCT_CGTCGACGTCGTACACTGTACGTCA_170
GTGTGAGCTATGCGAGCGACGATCTGAGTGATACTAGCGACGCGTGATACAAATAAACTGATGATCCTTTTCGTACCGAGCGTAGTGCCCGGGCGAAGCGCGCAACACAATAAGGTTTTGTGGTAGATTCGTATATAAAATATCGTCGACGTCGTACACTGTACGTCA
>oligos_13_GTGTGAGCTATGCGAGCGACGATCT_CGTCGACGTCGTACACTGTACGTCA_171
GTGTGAGCTATGCGAGCGACGATCTCATGATCTCGCGAGGTTCTTTTTCACGCCAGTCGTGGGTCACTAGCAGGATCAAAGCATGCTAAGCTCTCCAGGGCACTATCGGACACGGTAGTCCTCTCATCAGTGCCGACCAACTACGTCGACGTCGTACACTGTACGTCA
>oligos_13_GTGTGAGCTATGCGAGCGACGATCT_CGTCGACGTCGTACACTGTACGTCA_172
GTGTGAGCTATGCGAGCGACGATCTGTACGCTGGTAGTGGGGTTTCCACTCAATCTATAACGGGGACAGTCGTGAGCTGGTTTGAATAGTATATGGTGCAGGGTGTGAGGCTAGTAGGTTCGTGTGAAAAAATAGGGGTACAACGTCGACGTCGTACACTGTACGTCA
>oligos_13_GTGTGAGCTATGCGAGCGACGATCT_CGTCGACGTCGTACACTGTACGTCA_173
GTGTGAGCTATGCGAGCGACGATCTCCGGCAATGAGGCATGTGATGGGCAGTGGAGCGGACGGACGCCGGCATAAGATACTGGGTAGCAACAAAATCAGCGGCGTAAATTTGACTATGAGAGCACGGATGGATATCCTAGCCACGTCGACGTCGTACACTGTACGTCA
>oligos_13_GTGTGAGCTATGCGAGCGACGATCT_CGTCGACGTCGTACACTGTACGTCA_174
GTGTGAGCTATGCGAGCGACGATCTGGATTCGGTTAGCATGTGAAACCTTGCCAATACCCATGTTCCCTGATTATGACTTTCGCGACATGCGCTAGGGCCTGACCTCACTTGTTTCATTATAGGGGGGGATCGATTTTCGTTACGTCGACGTCGTACACTGTACGTCA
>oligos_13_GTGTGAGCTATGCGAGCGACGATCT_CGTCGACGTCGTACACTGTACGTCA_175
GTGTGAGCTATGCGAGCGACGATCTGCGCCACTTTGTTTATGTACTGCCGGCAAGTAAGTTTGTCTTGCACGATCATGATACATCTAAGTTTCCATCGAACCTCGGGACGAGTCTTCAGTTTGGCAAATCTTTCTCAGAAAGACGTCGACGTCGTACACTGTACGTCA
>oligos_13_GTGTGAGCTATGCGAGCGACGATCT_CGTCGACGTCGTACACTGTACGTCA_176
GTGTGAGCTATGCGAGCGACGATCTCTAGTTTCACACTGCGACTGAGCGTCAGTGGACTCCGTCTCAGATTCTTGTAGAGAGGCATTTATCACACAAAATCACGCAAAAAAGTGGGAAGCGCGTCCGAAACTCACCGACTATTCGTCGACGTCGTACACTGTACGTCA
>oligos_13_GTGTGAGCTATGCGAGCGACGATCT_CGTCGACGTCGTACACTGTACGTCA_177
GTGTGAGCTATGCGAGCGACGATCTGAGTATGCCGGTGCGCTTAGACCGTACAGCGAGAAAACCGCGCGCATTGGACGGTCCTTGCGCAACAGCAGTGAACTCCCGACTAGCAAAGGTATGGGAGTGAGTGAGTAGGAGGGATCGTCGACGTCGTACACTGTACGTCA
>oligos_13_GTGTGAGCTATGCGAGCGACGATCT_CGTCGACGTCGTACACTGTACGTCA_178
GTGTGAGCTATGCGAGCGACGATCTCAGACATCCTCGGGTTGAAATGGTCGTCTACGTGAAATATCGAATTCGGGGCACAGCCATTAGATTCAGCGCGTGCCAGTTCGACGTCCGCAACCTTAATACTAATATTATATTCCTTCGTCGACGTCGTACACTGTACGTCA
>oligos_13_GTGTGAGCTATGCGAGCGACGATCT_CGTCGACGTCGTACACTGTACGTCA_179
GTGTGAGCTATGCGAGCGACGATCTGTAGTTCAGTTGGTTACAGAACAGAGACCTAAAATCGGAAATGCTGGCTGAGGCACCATATTTGCAGCATGGATCGTAGTACTTAACCCTGAGAAGATACTGAGACATTCCTCATCCTCGTCGACGTCGTACACTGTACGTCA
>oligos_13_GTGTGAGCTATGCGAGCGACGATCT_CGTCGACGTCGTACACTGTACGTCA_180
GTGTGAGCTATGCGAGCGACGATCTCCGGGCAATCACGACGATGTTGTACAAGCTCCTGACGTGCTAGACCTCAAACACTGAGTGGGTGGAACTCAAGTGTCCTCATTGGTTATCTCTTCCGAATTGCGTCAACGTCAAAGTACGTCGACGTCGTACACTGTACGTCA
>oligos_13_GTGTGAGCTATGCGAGCGACGATCT_CGTCGACGTCGTACACTGTACGTCA_181
GTGTGAGCTATGCGAGCGACGATCTCGAAGCCCCTGTGGGCGACACATCTATTCGGTTCCGACGACTTGGTATTCGCACGTCTTCCCGGCGCCCTACATTTGCGGCAACTGCGTAGCTATTTACTGACATCAACTACCAGGATCGTCGACGTCGTACACTGTACGTCA
>oligos_13_GTGTGAGCTATGCGAGCGACGATCT_CGTCGACGTCGTACACTGTACGTCA_182
GTGTGAGCTATGCGAGCGACGATCTGCGGAGATTTGAAGCCTAGTCACCCGTTGGTCAAGAACGAGACCGGTGCACGACGCGTATCTCCAGTTATTCGTAGTATCAAGGCGAATCTGAATGAGCGGGAATGTGCCTGCTCCCACGTCGACGTCGTACACTGTACGTCA
>oligos_13_GTGTGAGCTATGCGAGCGACGATCT_CGTCGACGTCGTACACTGTACGTCA_183
GTGTGAGCTATGCGAGCGACGATCTCTAGCAGACCTCCGGTAAGAGGGTGTGGGAATTGGCGTGGAAGTAATTGTGCGCGATCAGGAACAAAATCAAGTAGTTTCCACGACCTGTTTACGCAACTCAATCCTTGAAATATGTACGTCGACGTCGTACACTGTACGTCA
>oligos_13_GTGTGAGCTATGCGAGCGACGATCT_CGTCGACGTCGTACACTGTACGTCA_184
GTGTGAGCTATGCGAGCGACGATCTGATCCCCGGGGCAAGTATGTTGGCCGTCCGACACCGCGCTAGTACTTCGAGTGCACATTACTATTACAGTAAAGACTGAATGCGATGTCGGTCGGTCGCTAGAGTCACTGTGACTAGACGTCGACGTCGTACACTGTACGTCA
>oligos_13_GTGTGAGCTATGCGAGCGACGATCT_CGTCGACGTCGTACACTGTACGTCA_185
GTGTGAGCTATGCGAGCGACGATCTCAGATTGCGGGCTTCTGTTGGACCGCGCCATTTGCCACTAAAATTATACACTATTATTGAGTTTAGGCAATAATACGCTACGTGCTGACCCGGTGGTTAGGAAACCTGCCATTTTAGACGTCGACGTCGTACACTGTACGTCA
>oligos_13_GTGTGAGCTATGCGAGCGACGATCT_CGTCGACGTCGTACACTGTACGTCA_186
GTGTGAGCTATGCGAGCGACGATCTGTAGCATTTTAGCCGGTATATAAGTGGAGAGATTGGGAGCCCTATACGCGCCTATGGTATTGTGCCACTTTTTTGCTAGCAGCAGGGCAGCCAATATACGGAGTAATTAGCGGGCGCACGTCGACGTCGTACACTGTACGTCA
>oligos_13_GTGTGAGCTATGCGAGCGACGATCT_CGTCGACGTCGTACACTGTACGTCA_187
GTGTGAGCTATGCGAGCGACGATCTCCAGCCATATGAAGCGAAAATAACCAATGGTGTATCTGACCTAACTTTATGGCCACTATCCACAAAGAGGACAATTTTGAGATGTCGTAATCCTACCAAACTCAGATCACGCCTGATACGTCGACGTCGTACACTGTACGTCA
>oligos_13_GTGTGAGCTATGCGAGCGACGATCT_CGTCGACGTCGTACACTGTACGTCA_188
GTGTGAGCTATGCGAGCGACGATCTCGAAAAACGTATGACCTCATGTCACATCTCCTTCACTCAAATTCACGAGTGGAACATGGGAGCGTATACGGTATACTAGTGTAATAGGCTACGGAAAGAGCTACACTTCAGCTTAGCTCGTCGACGTCGTACACTGTACGTCA
>oligos_13_GTGTGAGCTATGCGAGCGACGATCT_CGTCGACGTCGTACACTGTACGTCA_189
GTGTGAGCTATGCGAGCGACGATCTGCGGGCCGATCTGCTGGCCACCGCACCATAAATTGATGGGCAGACTACTGCCCCGTCTTGCCAACATCTTCCGAGCGTCCAAATCCCCCACACGGGACTCACCGTCCTCTCTCAGCCACGTCGACGTCGTACACTGTACGTCA
>oligos_13_GTGTGAGCTATGCGAGCGACGATCT_CGTCGACGTCGTACACTGTACGTCA_190
GTGTGAGCTATGCGAGCGACGATCTCTCAATATCCAGAGAGTGTTTACGGTGCGCTACTTTTGGATAAAATATCTTGATTCATTTCTCGATCACGCATCCGTGGCCCACCCTCCGGCTAAATTATACCGGTATTTGTCTCATACGTCGACGTCGTACACTGTACGTCA
>oligos_13_GTGTGAGCTATGCGAGCGACGATCT_CGTCGACGTCGTACACTGTACGTCA_191
GTGTGAGCTATGCGAGCGACGATCTGATCTGAGACGCAGGAGGTTGCGCATTCCCTGTGTTCGATTCGAGAGGGGACACTCATCCCGTGCTGGCCTTGTATAAAATGGAGATTACCGCACGTCAACCACTGTAGTCGAATTGACGTCGACGTCGTACACTGTACGTCA
>oligos_13_GTGTGAGCTATGCGAGCGACGATCT_CGTCGACGTCGTACACTGTACGTCA_192
GTGTGAGCTATGCGAGCGACGATCTCAGTGAGCAACTCTGTAGAACGTAAGCAATAACGTTATAAGCCGCAAACACGCGATACTGGTCATTGTATCTTCAAATCTACTGTTTGTCGGTCCGTGGTAATAGAGAACGCTCTGCTCGTCGACGTCGTACACTGTACGTCA
>oligos_13_GTGTGAGCTATGCGAGCGACGATCT_CGTCGACGTCGTACACTGTACGTCA_193
GTGTGAGCTATGCGAGCGACGATCTGGGTCTAACATTACCATGTGACGGGCTCCGTCGAGCTAACTATACCTACCATGCCCGGGCCAGTATCGGGTGCCCTCCCTTCCGTAGGGCCATTCGATTAATATGCTCCGCAGCTGCTCGTCGACGTCGTACACTGTACGTCA
>oligos_13_GTGTGAGCTATGCGAGCGACGATCT_CGTCGACGTCGTACACTGTACGTCA_194
GTGTGAGCTATGCGAGCGACGATCTCCAGTGGAACCCTTCTAGGCTTGATTATAGATTACGCATACTCACAACTGTCGCCGACAATTATCTTCCTTCGAGTAGTGGCCGTCCCTATAGGGCCTAACCCGCTACTTCAGGCTGTCGTCGACGTCGTACACTGTACGTCA
>oligos_13_GTGTGAGCTATGCGAGCGACGATCT_CGTCGACGTCGTACACTGTACGTCA_195
GTGTGAGCTATGCGAGCGACGATCTCGATCGGGTTAACGGCTAAGCAACTCTTTGGAGGGTGTGTTTGCATGATGGCTTGTGACGATTTCGATAACTTCAGAGGTCTACTAAATCGGCTTAGAATTCTTTTGCCTTGACACGTCGTCGACGTCGTACACTGTACGTCA
>oligos_13_GTGTGAGCTATGCGAGCGACGATCT_CGTCGACGTCGTACACTGTACGTCA_196
GTGTGAGCTATGCGAGCGACGATCTGCGGTTAGGGTTCGGAGCCAGCTCGGTGGGTCAGCGGTGCGGAAAAATTAGGAGCGAGGAAGTGCTCTCTGTGTTAATATGCCTCCCTACGATCGGAAACGTGCTCGTCTAAGTCATACGTCGACGTCGTACACTGTACGTCA
>oligos_13_GTGTGAGCTATGCGAGCGACGATCT_CGTCGACGTCGTACACTGTACGTCA_197
GTGTGAGCTATGCGAGCGACGATCTCTCAGACTGAAAGTGTATAAAGAAATTCTGGTCACTCATGATTGCGCGTTGGAGTGCGGTCCGCTATTTCGTTCAATGAGCAGTAGGGTGCCGCACGGAAAACATTAAAGGGTAAGTACGTCGACGTCGTACACTGTACGTCA
>oligos_13_GTGTGAGCTATGCGAGCGACGATCT_CGTCGACGTCGTACACTGTACGTCA_198
GTGTGAGCTATGCGAGCGACGATCTGATGGACGGCGGCCTATGCGTGACCCCACTCATCCGCGCTCTTATAAGGGGAAAACCGTAGAAAAGGACCTGGACGGCGGGTCAGCGACAACTGATGGGCACTATCGTCCGTTTATCACGTCGACGTCGTACACTGTACGTCA
>oligos_13_GTGTGAGCTATGCGAGCGACGATCT_CGTCGACGTCGTACACTGTACGTCA_199
GTGTGAGCTATGCGAGCGACGATCTCAGTATTACATGAAAAAGTTCGGCCCCTACGTATGGTGATATGCAGGAAGGCGCGTCTAAGGCAGGTCTACGGAACCACCGTCTTCAAATCAAGTCTTTCCACGTCACCCGGACATATCGTCGACGTCGTACACTGTACGTCA
>oligos_13_GTGTGAGCTATGCGAGCGACGATCT_CGTCGACGTCGTACACTGTACGTCA_200
GTGTGAGCTATGCGAGCGACGATCTGGGTTCTTGCATCGGTTCGTATGCACGTAAAACCTAATCCCATGGACAAGACCCGACGTATCGTGGCTAGAATTACCAATACGGCTGGGTAATCATTCCGTAGCAGTATGGGCATAGACGTCGACGTCGTACACTGTACGTCA
>oligos_13_GTGTGAGCTATGCGAGCGACGATCT_CGTCGACGTCGTACACTGTACGTCA_201
GTGTGAGCTATGCGAGCGACGATCTCCACGAAGTAGCCACGGTTGGGATGTCGCTTTCATCGTATAGATACCGCATTTAGTGATACGTCGAAGGGAGATATTAGTGTACCGTACAGTCTCCCCGGGTGACTTCTATGCATAGACGTCGACGTCGTACACTGTACGTCA
>oligos_13_GTGTGAGCTATGCGAGCGACGATCT_CGTCGACGTCGTACACTGTACGTCA_202
GTGTGAGCTATGCGAGCGACGATCTCGATTCACCGATGGGATCGGTGGCGTCGCCATTGCCCAGGTGCCTCGCTCTTTAGCAAAACACGGTCGCGCGCCCCAGTTCACTTTTCCTTTACCCACGATGTGCTAATTGGGTTGTACGTCGACGTCGTACACTGTACGTCA
>oligos_13_GTGTGAGCTATGCGAGCGACGATCT_CGTCGACGTCGTACACTGTACGTCA_203
GTGTGAGCTATGCGAGCGACGATCTGCTAGACGATTTACTACTGTACAGAGAAATTTAGTCAAGGCCTAAGCAGTGTTAAAGATGCGGGGTGAGAGGCTAGCTCGGTTCGTCCGTCGGGTGTTGAACGGCTGATGTACGTACACGTCGACGTCGTACACTGTACGTCA
>oligos_13_GTGTGAGCTATGCGAGCGACGATCT_CGTCGACGTCGTACACTGTACGTCA_204
GTGTGAGCTATGCGAGCGACGATCTCTCTTATCACAACTCGCGCGCTTGTACAGCCATGAAGTGAGGATGGCGGGCTCTTTATTCGGTAAACAGCCCCGTGAGAACCCGACACAGTCGCTACTGCGCAAGCTGTCCGCGTCCTCGTCGACGTCGTACACTGTACGTCA
>oligos_13_GTGTGAGCTATGCGAGCGACGATCT_CGTCGACGTCGTACACTGTACGTCA_205
GTGTGAGCTATGCGAGCGACGATCTGATGATATATAGGGATTTCGGCTGTAGCTTCGCCGAAGCTATGTGTGTCATAAACTGTCGCAGCTAATTAGTGACTGATGAATGCTCGACGCGTCCGACCTGTGCAATACGTAACCATCGTCGACGTCGTACACTGTACGTCA
>oligos_13_GTGTGAGCTATGCGAGCGACGATCT_CGTCGACGTCGTACACTGTACGTCA_206
GTGTGAGCTATGCGAGCGACGATCTCAATTTACGGGTGGGTTGACTGCCTGTTTTCCGGGTCTACAACATGTCTGTGGACACCGCTACGACAGCGCAGCACCGAAAGTAGTCCTCCATGGTGCCCAGGACTGAGACGTGCTAACGTCGACGTCGTACACTGTACGTCA
>oligos_13_GTGTGAGCTATGCGAGCGACGATCT_CGTCGACGTCGTACACTGTACGTCA_207
GTGTGAGCTATGCGAGCGACGATCTGGGAGTCCAGGCTCCATTGAGTTTACACATGCGGGGGGTGAGCACTTCTCATTGCCCACACCGGATCCCACTGATCCGTGCCAGCTAGTTTAAACCATTATGGTAATCCTGCGAATTTCGTCGACGTCGTACACTGTACGTCA
>oligos_13_GTGTGAGCTATGCGAGCGACGATCT_CGTCGACGTCGTACACTGTACGTCA_208
GTGTGAGCTATGCGAGCGACGATCTCCACAGTAATTGCTCGGATTTACGAGGGGGTTTGTAATTTCGTCTTTCGCGTAACCACTCTACAGCTGAGAGCTTAAAAAGTTAATTGCATAGACTTATTAGAGAAACTACGCGAGGTCGTCGACGTCGTACACTGTACGTCA
>oligos_13_GTGTGAGCTATGCGAGCGACGATCT_CGTCGACGTCGTACACTGTACGTCA_209
GTGTGAGCTATGCGAGCGACGATCTCGCCGGCATGAGGTGTAAGACTGGGATTACACGGTGGTTTAACGAGGTAGTTCTGGGATAAGCGTTACATGACTGGCTCCCCGAAACGAAGTTGTAGTAACTGGAGCACATAGATTGACGTCGACGTCGTACACTGTACGTCA
>oligos_13_GTGTGAGCTATGCGAGCGACGATCT_CGTCGACGTCGTACACTGTACGTCA_210
GTGTGAGCTATGCGAGCGACGATCTGCTAATTACGCGTCGTCACCAACCCCCTACTGATTGAACCCAGCTGGAGTGTGACGCCATAAATCGCTACATCCTAATGTTCTGCTGATGGGATATCTCCGTGCCAATCTTGGGGTTACGTCGACGTCGTACACTGTACGTCA
>oligos_13_GTGTGAGCTATGCGAGCGACGATCT_CGTCGACGTCGTACACTGTACGTCA_211
GTGTGAGCTATGCGAGCGACGATCTCTCTCTGAAATAGGACTGGCAACGCATAGCGCTCAGGAGCCAACAGTAAATGATCGTCTCTGCCGAGATAGAATTTCCGCGCCAACCCCTTGCCCGTACTAGACGAAAAAAGCTATATCGTCGACGTCGTACACTGTACGTCA
>oligos_13_GTGTGAGCTATGCGAGCGACGATCT_CGTCGACGTCGTACACTGTACGTCA_212
GTGTGAGCTATGCGAGCGACGATCTGTGGGTGGTTAATCATCACAGAAGATCCTATACCTACTAAGCTATCAAAGCATACTACGTGACAGCGCGGATGCTCACGTATACCGAGTGTGTCGGGCATAGTAGTAGTATACAAATTCGTCGACGTCGTACACTGTACGTCA
>oligos_13_GTGTGAGCTATGCGAGCGACGATCT_CGTCGACGTCGTACACTGTACGTCA_213
GTGTGAGCTATGCGAGCGACGATCTCAATCACCCACCCACTTCATTCCCGCTGCGCTTCAAGGTGAGTGGTTTGGTTTGGCATGGACGCTCGAGATATGAATGGAATCGTTAGACCCATTTAAGTTTCTCCCGGCTCTAGTCTCGTCGACGTCGTACACTGTACGTCA
>oligos_13_GTGTGAGCTATGCGAGCGACGATCT_CGTCGACGTCGTACACTGTACGTCA_214
GTGTGAGCTATGCGAGCGACGATCTGGGAAATGTGGTAGCGTTAAGCCTCAGTGGGTTGGACTTACGAATTCCCCCAAACCACTCAGCGGGAATCGGGAACCTTATCTGAAGCCTTAATTCAAACTGGTCGCTTAAACCTATTCGTCGACGTCGTACACTGTACGTCA
>oligos_13_GTGTGAGCTATGCGAGCGACGATCT_CGTCGACGTCGTACACTGTACGTCA_215
GTGTGAGCTATGCGAGCGACGATCTCCCTCCGAGGGCAAGGGAGTTTTGCCACAAGTATAAACAATGTGCTCCCCGAGGTTAACCTGCATGCGCGATCGATACTACCCGAAGACCCAAGGGGAATGGCAGTACAAAGGTGATACGTCGACGTCGTACACTGTACGTCA
>oligos_13_GTGTGAGCTATGCGAGCGACGATCT_CGTCGACGTCGTACACTGTACGTCA_216
GTGTGAGCTATGCGAGCGACGATCTCGCCAAGTCCTCTGCCAACTTAGGCCCGAAACATATGTGCCTAATCTTCTACTATCGTTAATACTGTCTCGTCCGTTCATCCTTGAGTCTTCAAGGTAGTAGGACTTACGTTGGATCACGTCGACGTCGTACACTGTACGTCA
>oligos_13_GTGTGAGCTATGCGAGCGACGATCT_CGTCGACGTCGTACACTGTACGTCA_217
GTGTGAGCTATGCGAGCGACGATCTGCTTCCCGAAGTGATGGCCCCAGCAAAAGTTTAGAAGAAAACGCGCAAGCCTCATTGAAATGGTGGCGGACTTTCTCGGTGCAGTCCCACAGGTAAGCGTAAAATAGGCTCCGCGCCACGTCGACGTCGTACACTGTACGTCA
>oligos_13_GTGTGAGCTATGCGAGCGACGATCT_CGTCGACGTCGTACACTGTACGTCA_218
GTGTGAGCTATGCGAGCGACGATCTCTTTGTCAGGAATGCGCATGCCGGCTTAGTAGAGCTGGCTTCTTCAGGATCCAGTGGCCCCGTTAGGTTCAGGAATTTGTACGACTCGGGGCACATATTGCTGCCCTGAATGGGTCTACGTCGACGTCGTACACTGTACGTCA
>oligos_13_GTGTGAGCTATGCGAGCGACGATCT_CGTCGACGTCGTACACTGTACGTCA_219
GTGTGAGCTATGCGAGCGACGATCTGTGGAATTCCGTCACTAAGGACACCAGACGCAGTTAATTAACAGGCGTAATTAGAGGTCGTTACACCGAGTGTGTGATACTCCAGTCTTCTTTTCCAGCGTCGTTCCATGGCCCGTCTCGTCGACGTCGTACACTGTACGTCA
>oligos_13_GTGTGAGCTATGCGAGCGACGATCT_CGTCGACGTCGTACACTGTACGTCA_220
GTGTGAGCTATGCGAGCGACGATCTCAAAAATGACCCGCTACGAATCTGAAGCTCTTTTCTATCCATCTGACAATAATAAGTGCTAGTTATGTAGGTCATGATCAAGTAATGTGCGATATTGAATATCGGCGTGAGGCAGGTTCGTCGACGTCGTACACTGTACGTCA
>oligos_13_GTGTGAGCTATGCGAGCGACGATCT_CGTCGACGTCGTACACTGTACGTCA_221
GTGTGAGCTATGCGAGCGACGATCTGGTGCTGGCTTACATGCAGTCCGGCGCATGCAAGGGACGTATTGCATCTCGCGACAGCGTGTTCGCATACGCCCATCCCTTTACAAAGCTAGTATGAAAAGACCTCCGTTCATGTTTTCGTCGACGTCGTACACTGTACGTCA
>oligos_13_GTGTGAGCTATGCGAGCGACGATCT_CGTCGACGTCGTACACTGTACGTCA_222
GTGTGAGCTATGCGAGCGACGATCTCCCTTGAGTTACCCATCTCGCCCAAGCTCGTTGAATCATTGATGAACTTACGCCCACCCTTATTCGAGAGAATCTAGGATGTAAGTGTAAAGTCTGTGCCAGACCCATTTTTTGAGTACGTCGACGTCGTACACTGTACGTCA
>oligos_13_GTGTGAGCTATGCGAGCGACGATCT_CGTCGACGTCGTACACTGTACGTCA_223
GTGTGAGCTATGCGAGCGACGATCTCGCGCGACGTTGGTGTCAAAGCTACCACTCATTCTGGACCCAAGATACCATCCCTAGAAGATTTAAAGCGGGACTACGCAGGTGAACCGTAGTTCGGTGTCAGGCGAAGGCCATGCTTCGTCGACGTCGTACACTGTACGTCA
>oligos_13_GTGTGAGCTATGCGAGCGACGATCT_CGTCGACGTCGTACACTGTACGTCA_224
GTGTGAGCTATGCGAGCGACGATCTGCTTTTGATTCAGCCCTCTCTAACGGACGAGTCGGTAACTCTGCTAGCGGGCTCGAGGAGAAAGCTCCAGTTTTGAATTAGAGGTCGTTCCGAATCCAGATGTACGCCAAAATTCCTTCGTCGACGTCGTACACTGTACGTCA
>oligos_13_GTGTGAGCTATGCGAGCGACGATCT_CGTCGACGTCGTACACTGTACGTCA_225
GTGTGAGCTATGCGAGCGACGATCTCTTTAAAAGGCCCGCTGAACCCATAGAGTCACTGGTAGGGTCCTAACGACCCCACTATTAGGCATTACAGCGCGGGTGCCAAATTGTCGTCACAGGCCGTCAAAGCCGTGAATGAGAACGTCGACGTCGTACACTGTACGTCA
>oligos_13_GTGTGAGCTATGCGAGCGACGATCT_CGTCGACGTCGTACACTGTACGTCA_226
GTGTGAGCTATGCGAGCGACGATCTGTGCCGGTGAGGCCAGCTCATCGGGCCCGCCAATAATACCACATCATGTTAGTTTTAGCTACCACAAAGAAGCGCATCGACAAGACCTGTAGCACTAAATTAAAGGATTAGGCGAAATCGTCGACGTCGTACACTGTACGTCA
>oligos_13_GTGTGAGCTATGCGAGCGACGATCT_CGTCGACGTCGTACACTGTACGTCA_227
GTGTGAGCTATGCGAGCGACGATCTCAAAGTGTATCACCACAAACGGGAACGACTACTTTTGCGATACGGCCAAAGCTAAGCCGAGTCTAGGTCCACTGGCATTTATCGAAAAGTCGGTGAATGCACGGCTAAAAAACGGAAACGTCGACGTCGTACACTGTACGTCA
>oligos_13_GTGTGAGCTATGCGAGCGACGATCT_CGTCGACGTCGTACACTGTACGTCA_228
GTGTGAGCTATGCGAGCGACGATCTGGTGACTGCGCGTATTGGAAGACTCTCCCTAGCCCTGTGTCTGCTCTTCCCTTGGCTACAGGTTCGGGCTCACCTGGTGCCGCCGGATCGAGAAATCGTATCCTTGAACTCACCACAACGTCGACGTCGTACACTGTACGTCA
>oligos_13_GTGTGAGCTATGCGAGCGACGATCT_CGTCGACGTCGTACACTGTACGTCA_229
GTGTGAGCTATGCGAGCGACGATCTCCCAGAGATTCCAGCGTACCGCTAAAAGGTTCTTATCGTGGGTGTAAGTTACGGTCGCGCAAGTTGCCTCTAACGAATGACGGCATGTAAAGGCTACATTGCCTCGAGCAACCTTAGACGTCGACGTCGTACACTGTACGTCA
>oligos_13_GTGTGAGCTATGCGAGCGACGATCT_CGTCGACGTCGTACACTGTACGTCA_230
GTGTGAGCTATGCGAGCGACGATCTCGCGTCGTAAGGGAAGGCGGTAAACAATCGCCCCTCTAGGAGCAGCAAGCGCCCATCGACCATCTCGCAGGGAACTAGACATACAGAACCCTCCGTCGGAGGCTGCACTTGGTCCCTTCGTCGACGTCGTACACTGTACGTCA
>oligos_13_GTGTGAGCTATGCGAGCGACGATCT_CGTCGACGTCGTACACTGTACGTCA_231
GTGTGAGCTATGCGAGCGACGATCTGACGTACTCTACATCAACAGCTGTGAGCAACTATGTGCTTGGCCCTACTTTTTTCCCAAGCAAATTAGCCCAGGACCCTAGTCCGTAACTCCGAATTCGTCAAATACAGTCTTTCCGACGTCGACGTCGTACACTGTACGTCA
>oligos_13_GTGTGAGCTATGCGAGCGACGATCT_CGTCGACGTCGTACACTGTACGTCA_232
GTGTGAGCTATGCGAGCGACGATCTCTTACTAATGACACCGCACAATATCTCGCCGCTAAGGAGAAGGCTCGTCGTGTGTAGCATCAAGCCTCCGGCTCCATATTTCGGGCAGTGTAATTGTTCAATTGTCGGGGGGGCAAGACGTCGACGTCGTACACTGTACGTCA
>oligos_13_GTGTGAGCTATGCGAGCGACGATCT_CGTCGACGTCGTACACTGTACGTCA_233
GTGTGAGCTATGCGAGCGACGATCTGTGCTCTTCCCTACGCAACGTACCTTCTGACCGGATACTTCTATCAAGGCGGATTGCGCCTCATAGCAACTTCCAGTTTGTTATGTGTATCAAGCCCATCATAGCCTTCACCAACGTTCGTCGACGTCGTACACTGTACGTCA
>oligos_13_GTGTGAGCTATGCGAGCGACGATCT_CGTCGACGTCGTACACTGTACGTCA_234
GTGTGAGCTATGCGAGCGACGATCTCACGTAACTAATTCAACCGTTCAAACGATTTGGCAATGGTACTCCTTACTCGACCAAAAAGCACATCCAAACACCAACGCAAGGTGAGGTACTTTCTATGTGGAGATTGGATTCAGTACGTCGACGTCGTACACTGTACGTCA
>oligos_13_GTGTGAGCTATGCGAGCGACGATCT_CGTCGACGTCGTACACTGTACGTCA_235
GTGTGAGCTATGCGAGCGACGATCTGGTGGGGGTCACTCATGACATCGGACTGAACTGTACGGAGAACCACACAACAAATTCTTATGTCTGATTAACAACGGCAACAATGCCCCGCAAAGCCTCAGTCCGACTTTCCCGCAGTCGTCGACGTCGTACACTGTACGTCA
>oligos_13_GTGTGAGCTATGCGAGCGACGATCT_CGTCGACGTCGTACACTGTACGTCA_236
GTGTGAGCTATGCGAGCGACGATCTCCCAACTACGAGCACAAACAGTCATTTGATATGCCCGTTTTCGAATCAATTGTGGCGTCGTCTAACCAGTGACGTAGCACTATCGACTGGCACGTTAAGAGTGACTCATGAGGGTTATCGTCGACGTCGTACACTGTACGTCA
>oligos_13_GTGTGAGCTATGCGAGCGACGATCT_CGTCGACGTCGTACACTGTACGTCA_237
GTGTGAGCTATGCGAGCGACGATCTCGTGACGCACGACCGTTCCCGCCGGCGCACTATTGCGAGCCTGTGGACCCGGAGTTCACCCGTCCGGCACGCAGCTATACCTCCGCCGACCGGCCTCTCCGTCATGAGAAACCTATCACGTCGACGTCGTACACTGTACGTCA
>oligos_13_GTGTGAGCTATGCGAGCGACGATCT_CGTCGACGTCGTACACTGTACGTCA_238
GTGTGAGCTATGCGAGCGACGATCTGACGCTTAGTGCACGAAGTGAGTTATGGTCCAGTCTGTAGCTATACACGGACGGCCGCGGATAAGAGATCATAGTCTAGGCCCCATTTATACCTCAGGTAGAGCTACATTGATGAGTACGTCGACGTCGTACACTGTACGTCA
>oligos_13_GTGTGAGCTATGCGAGCGACGATCT_CGTCGACGTCGTACACTGTACGTCA_239
GTGTGAGCTATGCGAGCGACGATCTCTTATACCACTTAGCCACGCTGTTAGCCGTTTTATTCGGCGAGGAGAGCCTGGGACAAGATGATCCTAGTCGGGGCGAGCTGTCTCACGCCCAAATGTTTTACCGCTTGACAGCGGATCGTCGACGTCGTACACTGTACGTCA
>oligos_13_GTGTGAGCTATGCGAGCGACGATCT_CGTCGACGTCGTACACTGTACGTCA_240
GTGTGAGCTATGCGAGCGACGATCTGTTTGTAAGCGCTGGAGAGATAGAGATGCACTCGGGGCAGGCGCGTAAGATATTTGATCGCGGTATAGAACAGGTCAAATTTGGATTTGCTTAGTCAAACGTCGCCTACCCATGAGAACGTCGACGTCGTACACTGTACGTCA
>oligos_13_GTGTGAGCTATGCGAGCGACGATCT_CGTCGACGTCGTACACTGTACGTCA_241
GTGTGAGCTATGCGAGCGACGATCTCACGCTCACCGCAGGGGCCTGGCATCCGCACGCAGAGAAATGTCGGCCGCGCGCCCGTGCCCCAATATGTCGTACCTGTAAGAGGCTCCCTTTTCTTGCAGTCAATCATTATAAGGGACGTCGACGTCGTACACTGTACGTCA
>oligos_13_GTGTGAGCTATGCGAGCGACGATCT_CGTCGACGTCGTACACTGTACGTCA_242
GTGTGAGCTATGCGAGCGACGATCTGGTCTATTGGAGGTCCGGTGGTTGGCTCGTGATGCTGAAAACGCGCGGGCTGCCTCAGTCGAAGTGCCTATGGGTTACGCAACAGCCCCCGGGGCGCAAAGACGCTTTGCGGCATATTCGTCGACGTCGTACACTGTACGTCA
>oligos_13_GTGTGAGCTATGCGAGCGACGATCT_CGTCGACGTCGTACACTGTACGTCA_243
GTGTGAGCTATGCGAGCGACGATCTGCCTCCATTGTAGGTGCCATTTAATAAGTGCCCATGGTTTCAAATAATGTTGTTTCTGCAATTATGTGCATGAGTGCTAAGGTCAGCAGCAGCATTCCGTGTGTATCGCATTTTATGACGTCGACGTCGTACACTGTACGTCA
>oligos_13_GTGTGAGCTATGCGAGCGACGATCT_CGTCGACGTCGTACACTGTACGTCA_244
GTGTGAGCTATGCGAGCGACGATCTCGTGTAGGACGTTTCGCAGGACGCTTCTGAATTTAATGACGACAGACATCCTGCCACCGTAGGCCAGTCACTCACCGTGCACCCTTGACACCGGTTAGACATACACACGCTAACCACTCGTCGACGTCGTACACTGTACGTCA
>oligos_13_GTGTGAGCTATGCGAGCGACGATCT_CGTCGACGTCGTACACTGTACGTCA_245
GTGTGAGCTATGCGAGCGACGATCTGACCACCGCGTTGATCCGCTGCCCACACCGTCCCACAAATTGCTGTCTTGCTGTAGAGTGTTCCAATCCCGCCGTAGATCATGTGCACCACAAACTTCCAATGGTGAGACATAGTCGTCGTCGACGTCGTACACTGTACGTCA
>oligos_13_GTGTGAGCTATGCGAGCGACGATCT_CGTCGACGTCGTACACTGTACGTCA_246
GTGTGAGCTATGCGAGCGACGATCTCTGGGTTGTTCGATTAAGATCCCACAGAACGTTAAGACGAGGGGACTGGCCTTAGATCCGGCAAGTCCCGGTGTGGTAAATTTAGAGTGGTTTACTCGGTAAAAGCCGAGCCATTTTTCGTCGACGTCGTACACTGTACGTCA
>oligos_13_GTGTGAGCTATGCGAGCGACGATCT_CGTCGACGTCGTACACTGTACGTCA_247
GTGTGAGCTATGCGAGCGACGATCTGTTTAACCTCTTGCAATGGGATAGTTGAAAGCCCGCGAAGGGTTGGGGCGAAACCAACTCAGACCTTTGCTTCCAATCTTTACTTCCTTCCGAGTAGAACATTAGGGGTAAGGGCGCACGTCGACGTCGTACACTGTACGTCA
>oligos_13_GTGTGAGCTATGCGAGCGACGATCT_CGTCGACGTCGTACACTGTACGTCA_248
GTGTGAGCTATGCGAGCGACGATCTCACCAACCGAACCCCTAGTAGCCCTTGCGATTTAGATGCCACGTCTTAGGGGTGGAAGACTTCCTAGTTAGTGATGCGTCGGGACACCTTAGAGGACAAAACTTGGCTGTGGGGCATACGTCGACGTCGTACACTGTACGTCA
>oligos_13_GTGTGAGCTATGCGAGCGACGATCT_CGTCGACGTCGTACACTGTACGTCA_249
GTGTGAGCTATGCGAGCGACGATCTGGTCCTGGGTACCCCGTCAGGAAACTTGACAAGGATGAGATTATAACCTCAAAACGTATTGTTCTCCGGGGGGTGATAGGCCAAACGACCTAAATGATCCGCGTATCAATGCCTCTAACGTCGACGTCGTACACTGTACGTCA
>oligos_13_GTGTGAGCTATGCGAGCGACGATCT_CGTCGACGTCGTACACTGTACGTCA_250
GTGTGAGCTATGCGAGCGACGATCTGCCTTGGCGTATTCCTTTGTACTTTTCCGACATCCCCCGTCGACTGCGCGTCCTGCCCTGCGTAAAATTTGTCCATTGAAAACGCCGCACGTTCGATAGAAGAGTATCGTCTGGCTGTCGTCGACGTCGTACACTGTACGTCA
>oligos_13_GTGTGAGCTATGCGAGCGACGATCT_CGTCGACGTCGTACACTGTACGTCA_251
GTGTGAGCTATGCGAGCGACGATCTCGTCGGACCCGGTCTCTACGAGAAGCTGTATGCCTGTAGCAGCATTCAAAAAGGTTGGGAGGACCATCCTTCCTTGTGCGAGGCAGTCTCAAAGATGCCGAGTGCCTTCGACTCGAAACGTCGACGTCGTACACTGTACGTCA
>oligos_13_GTGTGAGCTATGCGAGCGACGATCT_CGTCGACGTCGTACACTGTACGTCA_252
GTGTGAGCTATGCGAGCGACGATCTGACCGAATTGCGGGGTAACATCCTCTCCCGCGACTACAGTCGGACGCACGATTTTGCCCATATTTACAGCCGTTTCCTTAGATTTGCCCTGCAGCCTTTCTCTTTTACCTAATTGGTTCGTCGACGTCGTACACTGTACGTCA
>oligos_13_GTGTGAGCTATGCGAGCGACGATCT_CGTCGACGTCGTACACTGTACGTCA_253
GTGTGAGCTATGCGAGCGACGATCTCTGGAAGGCTTAAAATCTGATTGCCAGACACAGACGGAGCATCGTTCCATCGTACTGAATGGAGGTGCTTCTCCTGCATAACGTTAGGGCGAAATACTGGGATCCGCGAGCCCCGTCTCGTCGACGTCGTACACTGTACGTCA
>oligos_13_GTGTGAGCTATGCGAGCGACGATCT_CGTCGACGTCGTACACTGTACGTCA_254
GTGTGAGCTATGCGAGCGACGATCTGTTACGACCCTGTCTTAGAGAAATTAAATGAGCAAGTCATCAGCACCAATTACGGATTGAGGGTGGAGAGGCAAGGGTTTTCTGCATCCGTTGAGGCACATTTTTCTCCGGGATAAGACGTCGACGTCGTACACTGTACGTCA
>oligos_13_GTGTGAGCTATGCGAGCGACGATCT_CGTCGACGTCGTACACTGTACGTCA_255
GTGTGAGCTATGCGAGCGACGATCTCACCGTAAAGGTCAAGGATGGATGTGCCATAATCCGCACGTTCAATCCATGGACTCATACGATCGGGTCATGCATAGATCGAATGGGAATGGATTAAGCGTTTGTGAAGAAACATCGTCGTCGACGTCGTACACTGTACGTCA
>oligos_13_GTGTGAGCTATGCGAGCGACGATCT_CGTCGACGTCGTACACTGTACGTCA_256
GTGTGAGCTATGCGAGCGACGATCTGGCCGGAGATAGTACGCTGGGACCAGGACCCTAAGACGTTCGACAACAGCGCGTCGCTATGGGGGAAAGCCATGTTGGGCATCCCCTTCCTCAATCCTGCGTCTGCTTAATTCTAACACGTCGACGTCGTACACTGTACGTCA
>oligos_13_GTGTGAGCTATGCGAGCGACGATCT_CGTCGACGTCGTACACTGTACGTCA_257
GTGTGAGCTATGCGAGCGACGATCTGCCAGAAGACATGTGTTCCTCGAACTTATTCCAAGCCTGCAGATATGATCAATCATAGCAGCGACAGCCCTCGACTTTGATCAGACCGCCCACCCTAGCCCCAGAGTGCCACGCAACACGTCGACGTCGTACACTGTACGTCA
>oligos_13_GTGTGAGCTATGCGAGCGACGATCT_CGTCGACGTCGTACACTGTACGTCA_258
GTGTGAGCTATGCGAGCGACGATCTCGTCACGTGTTGCGCACGTTACTTTTTGTTGCCTGAGCTGCGCAAAGAATGTTAATGCGTGTAATTCGGTGGACATTAGCACGTATTCACCGATCGAGTTCGTCGGTCGATAACGTCTCGTCGACGTCGTACACTGTACGTCA
>oligos_13_GTGTGAGCTATGCGAGCGACGATCT_CGTCGACGTCGTACACTGTACGTCA_259
GTGTGAGCTATGCGAGCGACGATCTGAATTTCGCGAGCAAACCCTTCGGAGACCGGTCCATAATCTGTAGCACCAAGGTCCCTGCCCGAACCTGATGAAATGGAGTATAACCGGGCCACTCCGTGCTTGATAAACTTTCCAAACGTCGACGTCGTACACTGTACGTCA
>oligos_13_GTGTGAGCTATGCGAGCGACGATCT_CGTCGACGTCGTACACTGTACGTCA_260
GTGTGAGCTATGCGAGCGACGATCTCTGGCGTTCTACCTGTTGCGATTCCCCTTTCTCCAAAGTGGGATGGCCCTTTTCACGAGCCGGTGCCCCACTCCTGAATGTAGGCGTTGTCAGGTTTTGACCGTCCGGGGCCTCCCGACGTCGACGTCGTACACTGTACGTCA
>oligos_13_GTGTGAGCTATGCGAGCGACGATCT_CGTCGACGTCGTACACTGTACGTCA_261
GTGTGAGCTATGCGAGCGACGATCTGTTATCCAGCCTAGTGAATAGTCAATTTGCCGCCAGGCAGCGGTCTGAATAACGGTGACAGTCGCTCTAAATAGCAATACGTTGAGAATTCCCCTCGGAGTCACTCTACAGACCGATACGTCGACGTCGTACACTGTACGTCA
>oligos_13_GTGTGAGCTATGCGAGCGACGATCT_CGTCGACGTCGTACACTGTACGTCA_262
GTGTGAGCTATGCGAGCGACGATCTCCTAGAACTTTCGAGTAGAATCGAACTTGTGCTAACTGCGGGACAGCAGCGATTATTGGCCGCCAGTCCCTCGTCTTCCGCTAACATCTCTATCGCTCCCTCTGTTATGGACGGCACTCGTCGACGTCGTACACTGTACGTCA
>oligos_13_GTGTGAGCTATGCGAGCGACGATCT_CGTCGACGTCGTACACTGTACGTCA_263
GTGTGAGCTATGCGAGCGACGATCTGGCCACCGTGGTAGGATGAGATCCGAACGTTATTCATGCGAAATCTCCCCGCCATTGCGTAATTCAATCCCTAACGGACTAGGACTGTCTTGGGTAAGATCACGAAGCGATGGGGTTACGTCGACGTCGTACACTGTACGTCA
>oligos_13_GTGTGAGCTATGCGAGCGACGATCT_CGTCGACGTCGTACACTGTACGTCA_264
GTGTGAGCTATGCGAGCGACGATCTGCCAAGTATCGCGGTGCTCTCTTAAGACATCGCCACATGTAAGTCATTGTGACTTTCACTAACGCAATATGTCCATACTATAAGTTTTGCCGCAGATAGCTAGTTATGTCCGCATGTACGTCGACGTCGTACACTGTACGTCA
>oligos_13_GTGTGAGCTATGCGAGCGACGATCT_CGTCGACGTCGTACACTGTACGTCA_265
GTGTGAGCTATGCGAGCGACGATCTCGGTCGTGTGTGATTACTGTAAACGTCGAATAATGGTTTCCAAACACCAACCATAAAACGTGCTACGGTTGGAATAAACATCGCCGTTATACCAGTAATAGTTAGTATATTAACAGAACGTCGACGTCGTACACTGTACGTCA
>oligos_13_GTGTGAGCTATGCGAGCGACGATCT_CGTCGACGTCGTACACTGTACGTCA_266
GTGTGAGCTATGCGAGCGACGATCTGAATCATAATATGGCTCCAGTTTATGAAACGGTCTGTAGAGCCTGCCGGCAACGTCGCTTAACTTCGCAATGACGTCCAGCACTCTCCTCGAACCCCTACTCCTAGGATGAGAGACGTCGTCGACGTCGTACACTGTACGTCA
>oligos_13_GTGTGAGCTATGCGAGCGACGATCT_CGTCGACGTCGTACACTGTACGTCA_267
GTGTGAGCTATGCGAGCGACGATCTCTGCAACAGTCAGAAATGTTTAGGTGATCGCTTGCAATAATTCTGAAGGACTGTGTGCTTCTGCGTGTACCCTTAGTCCAACGCATTTATCCAAGGGCGTTACCACCAGGGATTGAGTCGTCGACGTCGTACACTGTACGTCA
>oligos_13_GTGTGAGCTATGCGAGCGACGATCT_CGTCGACGTCGTACACTGTACGTCA_268
GTGTGAGCTATGCGAGCGACGATCTGTCAATCGGGGTTCGGGCGGCTCCACCCAATCGCGACATTGTTGCTACACCCTCAGTGACATCTAAAATTCCTACCGTCGGTCATGAGTTTGACAAGGCATAATCCAACATTCATTGACGTCGACGTCGTACACTGTACGTCA
>oligos_13_GTGTGAGCTATGCGAGCGACGATCT_CGTCGACGTCGTACACTGTACGTCA_269
GTGTGAGCTATGCGAGCGACGATCTCCTAATCAATACCCTCCATGATTCAGATTGTGACAGGGTCGAGCACATACAACCACGAACATGTCTAGGTCGGCTTACCTGAGATGCCTTCGGTCCGTAATGTATATGGATTCCGAAACGTCGACGTCGTACACTGTACGTCA
>oligos_13_GTGTGAGCTATGCGAGCGACGATCT_CGTCGACGTCGTACACTGTACGTCA_270
GTGTGAGCTATGCGAGCGACGATCTGGCGCTATCTCCGATTGAAAGTCACGTGAAGGCATGCAGATTATACCTAGAGCACATTGAATTGCATAGCGGATTTTGGAAATGTCCCGTGGTTGTGTTATTTTGCTAATGACTTTATCGTCGACGTCGTACACTGTACGTCA
>oligos_13_GTGTGAGCTATGCGAGCGACGATCT_CGTCGACGTCGTACACTGTACGTCA_271
GTGTGAGCTATGCGAGCGACGATCTGCAGCCGAGCTGAAGGTCGTTGCTCGCGGGGAACGATAGAGGTCATCACCCTCCACTGACCAGTGACCGTACAAGATGGAAAGAAAGCTAGTCGGATGACAGACCCATAGGTTTCTAACGTCGACGTCGTACACTGTACGTCA
>oligos_13_GTGTGAGCTATGCGAGCGACGATCT_CGTCGACGTCGTACACTGTACGTCA_272
GTGTGAGCTATGCGAGCGACGATCTCGGTTAACTCTGACGCTCCGCTGATAGTAAATGCATTCTTGGCTCTCCCCAAGTAGGCACAAACAGGAGTCTTGACGTCATAGACTTGTATGGCCACCAAGAGGTCGGAGATGTAGAACGTCGACGTCGTACACTGTACGTCA
>oligos_13_GTGTGAGCTATGCGAGCGACGATCT_CGTCGACGTCGTACACTGTACGTCA_273
GTGTGAGCTATGCGAGCGACGATCTGAAAAGCTAGCTAAAACGCATGCAACCAACGGATGCTGCGGGTGATCATGCCTTCACCCTAATTGTGACGGTTTAGAGTACCGGCTTATAAGGGCGTACAGCTGGGGTGGTTTTTAGACGTCGACGTCGTACACTGTACGTCA
>oligos_13_GTGTGAGCTATGCGAGCGACGATCT_CGTCGACGTCGTACACTGTACGTCA_274
GTGTGAGCTATGCGAGCGACGATCTCTGCGTTGCCGCCTCCTAGAGAAGTTGAGTATAACAAGCAGCACTTCGGCGTCGATCGGCGGTCACTCCTAATATGCGGGAAACTTTCAAGACTGCGACGCATATTGTCTGACAGCTTCGTCGACGTCGTACACTGTACGTCA
>oligos_13_GTGTGAGCTATGCGAGCGACGATCT_CGTCGACGTCGTACACTGTACGTCA_275
GTGTGAGCTATGCGAGCGACGATCTGTCAGAAGCTATGATTAATATCAGGTCGATGCCGATCGGCCCTTGCCTGTTCCGTATCGGACAGATTCTCTCGTACACAGTCGTAAGACACTTGTCAAGTTCGTTCACAGTGCAACTACGTCGACGTCGTACACTGTACGTCA
>oligos_13_GTGTGAGCTATGCGAGCGACGATCT_CGTCGACGTCGTACACTGTACGTCA_276
GTGTGAGCTATGCGAGCGACGATCTCCTTATGACTTCATGGCCAATGCAACTAACAGCAGCGACCACTCGTGTGCCATGCGATTCACAGGTCTTGACCTTTAAGGGCAGGCACCAGTAATCGGTATTGCTGTTGAGAACCACTCGTCGACGTCGTACACTGTACGTCA
>oligos_13_GTGTGAGCTATGCGAGCGACGATCT_CGTCGACGTCGTACACTGTACGTCA_277
GTGTGAGCTATGCGAGCGACGATCTGGCGTACGATGCATATGGTGTCTTACGATTCTTTCTGTCGGCTACGAAGTAATATTCGGCCCGACTAGCATGAGGATACCCGTTAATGTAAGTCGTGTATAAATGAGTGTTAGAAGCTCGTCGACGTCGTACACTGTACGTCA
>oligos_13_GTGTGAGCTATGCGAGCGACGATCT_CGTCGACGTCGTACACTGTACGTCA_278
GTGTGAGCTATGCGAGCGACGATCTGCAGTGATGAGGCAGGATACATCGGAGTTAACCTTAGCGGGGTAACGAGCACGCCCAGTCCAGGGTGTTACCCTGAACAGAGTGCGCAATAGCGACAGCCAGCCTTGTGCACTTTTCACGTCGACGTCGTACACTGTACGTCA
>oligos_13_GTGTGAGCTATGCGAGCGACGATCT_CGTCGACGTCGTACACTGTACGTCA_279
GTGTGAGCTATGCGAGCGACGATCTCGGAGGGGACCGTCTATCTTTCTTACACGCCGGTTTCGTCCGCAACTCGATTTGATGGTATCGGTCTCGATACAACGATAGGTCCCAGAGGCGTTTCACTGCCTTCGTACGTGTAATTCGTCGACGTCGTACACTGTACGTCA
>oligos_13_GTGTGAGCTATGCGAGCGACGATCT_CGTCGACGTCGTACACTGTACGTCA_280
GTGTGAGCTATGCGAGCGACGATCTGAAAGAGATTCCTGTATCAAATGCTGTATTGCTGCGGCCAGTGATTACACATAGTAATACTACACAGTGAGGGTTGGAGAAGAACGTCAATTGTAGCCGTTTTTCACCTGGAATCCCACGTCGACGTCGTACACTGTACGTCA
>oligos_13_GTGTGAGCTATGCGAGCGACGATCT_CGTCGACGTCGTACACTGTACGTCA_281
GTGTGAGCTATGCGAGCGACGATCTCATCCCACTCTCGCGTCGACGAAGAGGCGGAGGTCCTATAGTCCCAATTCGGTTTACGATCCTCCCTACTCTCTACGTATGTCAGCTCGCGATCAGCCTAACGCTGAACTCACCCCATCGTCGACGTCGTACACTGTACGTCA
>oligos_13_GTGTGAGCTATGCGAGCGACGATCT_CGTCGACGTCGTACACTGTACGTCA_282
GTGTGAGCTATGCGAGCGACGATCTGTCTTGCTCCCATGCAACCCACTTGGAGACTCAATGGATGCTCAACCCGGTTCTTAGTTTTAGATACCGGCTCGTTACTAGACAGTCGGATCCATTGCTGGTTGTATTGGGCAGGATACGTCGACGTCGTACACTGTACGTCA
>oligos_13_GTGTGAGCTATGCGAGCGACGATCT_CGTCGACGTCGTACACTGTACGTCA_283
GTGTGAGCTATGCGAGCGACGATCTCCTTGATCATACCTGGCGTGCGTACTACAGATTATTCTTGAGGGCCTTACATCCTAACGGCTGCTCTTGACGATAGCCACCAAGCTAGTTTATTTTAGCCTGGATGGAAATGGAGAAACGTCGACGTCGTACACTGTACGTCA
>oligos_13_GTGTGAGCTATGCGAGCGACGATCT_CGTCGACGTCGTACACTGTACGTCA_284
GTGTGAGCTATGCGAGCGACGATCTGGAAGCAGGATCGACGTACCCACAATAAGATCAGCCAGTGGCTCAATTACGCTAATAATGCTACGCCGTAAAGCAATCTTACTCTCTTTGCCTAGCTCCGCGGCAATTTGGCGTGAGTCGTCGACGTCGTACACTGTACGTCA
>oligos_13_GTGTGAGCTATGCGAGCGACGATCT_CGTCGACGTCGTACACTGTACGTCA_285
GTGTGAGCTATGCGAGCGACGATCTGCACGAGCTCCGCTGCTACGAACTCCAGTCAACATTACGAACCAGTGGGATCAAACCTGGGACAACTTGCAACGACTAATCGAGTCGCGGTTCTCCGAGGGCCATCTTCTGGTCGAGTCGTCGACGTCGTACACTGTACGTCA
>oligos_13_GTGTGAGCTATGCGAGCGACGATCT_CGTCGACGTCGTACACTGTACGTCA_286
GTGTGAGCTATGCGAGCGACGATCTCGGAACAATAGCATAACTCTCCATTCCCGAATGAACTCGTCGACAGCTCGGAGAGAATCGATCACTTTGCCTCACAGATGATTGGAATTACTAGGCGGAATTCTTCTGGCTTCGTGTACGTCGACGTCGTACACTGTACGTCA
>oligos_13_GTGTGAGCTATGCGAGCGACGATCT_CGTCGACGTCGTACACTGTACGTCA_287
GTGTGAGCTATGCGAGCGACGATCTGAGACAGTACAAACGTGAGCGAGTATTCTGGACTCAATAGCAAAACCGTTCGTGGGATCGGGTTGGTTCGTCGCAGCACATAATCCTGGAAATGCATATGGTTGTAAGTAGCTGTAGACGTCGACGTCGTACACTGTACGTCA
>oligos_13_GTGTGAGCTATGCGAGCGACGATCT_CGTCGACGTCGTACACTGTACGTCA_288
GTGTGAGCTATGCGAGCGACGATCTCATCTTTTTTAACGCCTCCCGGAAATAGACACGTGCCGAGCCTTACCATAAAGAAAGCGCGCGTCCCCAGTATTTCGTCATCACTACTTGCTCGCGAACAAGGGGATTGTCGCGGCCACGTCGACGTCGTACACTGTACGTCA
>oligos_13_GTGTGAGCTATGCGAGCGACGATCT_CGTCGACGTCGTACACTGTACGTCA_289
GTGTGAGCTATGCGAGCGACGATCTGTCTCCAGACACTCAGAATTTTAAATTGGCCGGGCGGCCCATCCCGGATGGCACATGGATTCGGCGGACCAGGACTTCATTCCGTTGAATAAAACCCCCCCGACATCATAGGGTTACACGTCGACGTCGTACACTGTACGTCA
>oligos_13_GTGTGAGCTATGCGAGCGACGATCT_CGTCGACGTCGTACACTGTACGTCA_290
GTGTGAGCTATGCGAGCGACGATCTCCGCTTCGTCGGGTAAGCTGGCTTGGGATCGTTGTAGGTAGCAGCTTCAGCCCTTGGCTCAATCACAGCCTACTAATGCTATGAGATGCATAAAGAACACACGAGCACGGGCGAATCACGTCGACGTCGTACACTGTACGTCA
>oligos_13_GTGTGAGCTATGCGAGCGACGATCT_CGTCGACGTCGTACACTGTACGTCA_291
GTGTGAGCTATGCGAGCGACGATCTGGAAAGCTTTTGTCCGCTTGCAGTTTGCTGGGCCTAACACAACTGTGGTTTTGGAATGACACGTCTGTGGGCCCGCAGACTCAGGGTCATAAACCTAACGACATTCAAAAATTCCACTCGTCGACGTCGTACACTGTACGTCA
>oligos_13_GTGTGAGCTATGCGAGCGACGATCT_CGTCGACGTCGTACACTGTACGTCA_292
GTGTGAGCTATGCGAGCGACGATCTGCACTGTCTTTCGGAGCAAGGTAGGGGGACCGGGGGTAGCTTTTAGTCCAGGAGTTGGGACAAATAGTCTTTGTTTTGATGACTTCGAACAAAGCCTATCCCCCACATCCACGGTCGTCGTCGACGTCGTACACTGTACGTCA
>oligos_13_GTGTGAGCTATGCGAGCGACGATCT_CGTCGACGTCGTACACTGTACGTCA_293
GTGTGAGCTATGCGAGCGACGATCTCTACAGTTGGCACGTCCTAGATGACAGTGTATAAATCGCCAGGTCAACACACATTCTCGCGGGTTGACAAATATAGAGTCGCATCTGCCCCATTCATGGGGCATTGGAACTGGTGAGTCGTCGACGTCGTACACTGTACGTCA
>oligos_13_GTGTGAGCTATGCGAGCGACGATCT_CGTCGACGTCGTACACTGTACGTCA_294
GTGTGAGCTATGCGAGCGACGATCTGAGATTACAGAGTTTCAAACGCATTTACCTTTCTGCCTTATAGGAGTATCGGAAACGCGAACCAAACCTGATCCAGTCGCCGAATTGCTGCTTGGACGTTCGGATGGCGTTCCCCAGTCGTCGACGTCGTACACTGTACGTCA
>oligos_13_GTGTGAGCTATGCGAGCGACGATCT_CGTCGACGTCGTACACTGTACGTCA_295
GTGTGAGCTATGCGAGCGACGATCTCATGGCCAATTATCACAGAGTGGAGCTAAGCCGTAACGTCTAATAGAGCTCTTTCCACTGGGCCTGAGCTCGTCGGCAGACAGGAAGCTACGAGCGCGACTTGGCAGTTGAACAGTAACGTCGACGTCGTACACTGTACGTCA
>oligos_13_GTGTGAGCTATGCGAGCGACGATCT_CGTCGACGTCGTACACTGTACGTCA_296
GTGTGAGCTATGCGAGCGACGATCTGTACATTAGCTGTTTGATCCCCGAAAAGGTCCATAATTCGACATAGACACATCCGAGACTGGATTGGAAGGCCGAGGCCACCATCGTGATCCATAATGTCTGCCCGAGAGGCTTCGGACGTCGACGTCGTACACTGTACGTCA
>oligos_13_GTGTGAGCTATGCGAGCGACGATCT_CGTCGACGTCGTACACTGTACGTCA_297
GTGTGAGCTATGCGAGCGACGATCTCCGCCAAGTCTGCGTTAGACGTGGTCGCTGACTTAGCCTCCTGCCAAAGCGAACTAACCTCACTCTTCACGTGATTATGCTGCTCCTCAGTCTACATGAAGTTCCTGGGGGGTTCATACGTCGACGTCGTACACTGTACGTCA
>oligos_13_GTGTGAGCTATGCGAGCGACGATCT_CGTCGACGTCGTACACTGTACGTCA_298
GTGTGAGCTATGCGAGCGACGATCTGGATCAATTATAGCGCATTTCCTGGGAGTATTAAAGAAGTATAAAAGTTGTCGATTCGCAATGGCCATCAGGCAGACGGATAAACCATGCTTAGCAATTGAGGCTTTATGATGTTTATCGTCGACGTCGTACACTGTACGTCA
>oligos_13_GTGTGAGCTATGCGAGCGACGATCT_CGTCGACGTCGTACACTGTACGTCA_299
GTGTGAGCTATGCGAGCGACGATCTGCACCCGCAGACCAGTCAGTGTATATCGCTCGACACGGATTTCACAGGGTATATAAACCGAGCGGGGGAGGCTATCATGCGCCTTATATCCGAGGACCTCCCGCAGGACGGATCAAGACGTCGACGTCGTACACTGTACGTCA
>oligos_13_GTGTGAGCTATGCGAGCGACGATCT_CGTCGACGTCGTACACTGTACGTCA_300
GTGTGAGCTATGCGAGCGACGATCTCTACGTGTAAGGCTTGACTATGAATTTTAGACTCAAACCGTCATAGGATGTCCACAAGTCAGTAATTTCCGAAGTGAACACCCCCGAGTATAGCCGCGGTCCGGGGTCACACATCGGACGTCGACGTCGTACACTGTACGTCA
>oligos_13_GTGTGAGCTATGCGAGCGACGATCT_CGTCGACGTCGTACACTGTACGTCA_301
GTGTGAGCTATGCGAGCGACGATCTGAGTGCGTTTGCCAGGCTACGCATTTATCAGGAACGTGCCAGTCCCGTTCTCGGCGTCAAAATTTCACAGTTAGCCCATCTACACAGTAGGTCATTCGATTAAAAATTTTCGTCTATTCGTCGACGTCGTACACTGTACGTCA
>oligos_13_GTGTGAGCTATGCGAGCGACGATCT_CGTCGACGTCGTACACTGTACGTCA_302
GTGTGAGCTATGCGAGCGACGATCTCATGAGTTGCGTCCACCGGGTACGACTGACCCTGGCGACTACACCAAACTGCGCTAAACACGTATAAACCTCAGGATATCGCAGGGAGAGGATCACATTAGGTCAAGGAGTGACGGTTCGTCGACGTCGTACACTGTACGTCA
>oligos_13_GTGTGAGCTATGCGAGCGACGATCT_CGTCGACGTCGTACACTGTACGTCA_303
GTGTGAGCTATGCGAGCGACGATCTGTACGAGACTTCATGACGGTCAGAACCCTTCAGAACGGACCTGTAACTAGGGTAAGGTGCCCGCCCGTTCGAACAGAGTACGGTTATTGGGCCCAAGACTACGTGTGCGGGTACTTATCGTCGACGTCGTACACTGTACGTCA
>oligos_13_GTGTGAGCTATGCGAGCGACGATCT_CGTCGACGTCGTACACTGTACGTCA_304
GTGTGAGCTATGCGAGCGACGATCTCCGGATAGTAGAGCAGCCCGTGTATGGGAAGACTCAACTTGTTGATGAAAAGGGTAGCCCTTCGCACCGGTATGAATGCTGGATTGCGCACTAGTAAATGCGCCGTCGTCTTTGCATACGTCGACGTCGTACACTGTACGTCA
>oligos_13_GTGTGAGCTATGCGAGCGACGATCT_CGTCGACGTCGTACACTGTACGTCA_305
GTGTGAGCTATGCGAGCGACGATCTGGATTTCTAGCCCAACATCTCTCTACTCGCTATATCCCAGGGTGGTGGGGTCATTAATGACAATTGGCTGATTAATGTTCGTGACCCACTAACAGGAGGGGCCTAAACATTTAAACTACGTCGACGTCGTACACTGTACGTCA
>oligos_13_GTGTGAGCTATGCGAGCGACGATCT_CGTCGACGTCGTACACTGTACGTCA_306
GTGTGAGCTATGCGAGCGACGATCTGCGCGCCAGGGTCTTCTAGGTGGCAAAATCGGCACCGCCATATTAATCCCTTTGACAAGCAACTCTTGACTTTCAGCATCATAACTTTGGATCTACGGACCCGCAGAACTCTAACCTTCGTCGACGTCGTACACTGTACGTCA
>oligos_13_GTGTGAGCTATGCGAGCGACGATCT_CGTCGACGTCGTACACTGTACGTCA_307
GTGTGAGCTATGCGAGCGACGATCTCTAGTCACTGGGGAATCATAGATGGGTGCGTATAGACTGCTTACTATGGTCACGTTGCTCCCGTACCTAGACAAGCGCTTTTCGCAGCTAGGTTCTAACACCGCAATTTCTTCAGCTTCGTCGACGTCGTACACTGTACGTCA
>oligos_13_GTGTGAGCTATGCGAGCGACGATCT_CGTCGACGTCGTACACTGTACGTCA_308
GTGTGAGCTATGCGAGCGACGATCTGAGTCAGCATCACAGCCCTCCCATCGTGAGGGTGACGTAAATAGAGCTCGACGAGCGCACCCCCGTTCTTATCCCAACTCGAGGGGTCCTTTCCCCAAATGCGGTTCGCCGAAGGTCTCGTCGACGTCGTACACTGTACGTCA
>oligos_13_GTGTGAGCTATGCGAGCGACGATCT_CGTCGACGTCGTACACTGTACGTCA_309
GTGTGAGCTATGCGAGCGACGATCTCAGACCGGTTACTGGCCAGAATAAGGCCTCGGGAGTTCGGGGGAGCAAGGGTAACCCTACGTACACTCGCTTTCAGTATCTCTGTTCCCGTGGCTGCGAAGAAGTCGACCTTTTTGAACGTCGACGTCGTACACTGTACGTCA
>oligos_13_GTGTGAGCTATGCGAGCGACGATCT_CGTCGACGTCGTACACTGTACGTCA_310
GTGTGAGCTATGCGAGCGACGATCTGTAGTGTAAGCTTAGCAGCGGGTAATTCAACCACCTATCTTAGGCGCCGACCATCGCTGATGTATAGTCGGGAGAGCGTTCGTGACCTCGGGTTTTGAGAGAATACAACCCTACAGTACGTCGACGTCGTACACTGTACGTCA
>oligos_13_GTGTGAGCTATGCGAGCGACGATCT_CGTCGACGTCGTACACTGTACGTCA_311
GTGTGAGCTATGCGAGCGACGATCTCCGGGACTCGCGAAACATAATGTCTCTAGCACGAGATTAACTATCAGCATATAGCCCGTCAGAAGCCACGTCTACTCGCAGATGGGCGCAGCATTGGCAGTCAGGGAAGATGGTATTTCGTCGACGTCGTACACTGTACGTCA
>oligos_13_GTGTGAGCTATGCGAGCGACGATCT_CGTCGACGTCGTACACTGTACGTCA_312
GTGTGAGCTATGCGAGCGACGATCTCGAAGGAGGAGTTAGACCACGGGAGATACGGGACCTCAACAAGAACCCGTGTTTCAAAGCATCGGAACATACATGTCGCTAGACAAACGGGGGAGGTATGGATCCTTAACTCGTTATTCGTCGACGTCGTACACTGTACGTCA
>oligos_13_GTGTGAGCTATGCGAGCGACGATCT_CGTCGACGTCGTACACTGTACGTCA_313
GTGTGAGCTATGCGAGCGACGATCTGCGCAGACATACGGTTGGTTAATGCCATGGTTCGGAGGGGTTATCCTGTGTGGGTACCCCCTAGCAGTGGGCCACGGACGCAGATAGTTTGCACAGCTTGATAGAGAGGTATCGACAACGTCGACGTCGTACACTGTACGTCA
>oligos_13_GTGTGAGCTATGCGAGCGACGATCT_CGTCGACGTCGTACACTGTACGTCA_314
GTGTGAGCTATGCGAGCGACGATCTCTAGCGGGACGCATAGCCAAAGAGCGATCAAGCGCCCGGACATTCGGGCTAATGCCAGCAAAGATCTGTGGCGCGAGGTTGTGGACATAAATTCCACCGGCCAGATGGACTTGTCGATCGTCGACGTCGTACACTGTACGTCA
>oligos_13_GTGTGAGCTATGCGAGCGACGATCT_CGTCGACGTCGTACACTGTACGTCA_315
GTGTGAGCTATGCGAGCGACGATCTGATCATTACCTATATAAAGGCTTGTGCAACAAGAGTGATGATGGGCGTGGCCTAAGTCTAACTGTTCGACACTAGAGTTCGTAGGAAGGAATGTGCATGGTTGAACAAATTGGGAATTCGTCGACGTCGTACACTGTACGTCA
>oligos_13_GTGTGAGCTATGCGAGCGACGATCT_CGTCGACGTCGTACACTGTACGTCA_316
GTGTGAGCTATGCGAGCGACGATCTCAGATATTACAAGGGTCATCCAATTTACTATGTTTTATGTCAAAGGGGCAACGAACCCGTGGGTCATTAGTACTAACTATGGAACCGCGAATTCGCACTCATGATACCAAGACACAGTCGTCGACGTCGTACACTGTACGTCA
>oligos_13_GTGTGAGCTATGCGAGCGACGATCT_CGTCGACGTCGTACACTGTACGTCA_317
GTGTGAGCTATGCGAGCGACGATCTGTAGCCGCGTCGGTTGCCTCAAACTACCATCTCCCTTTTAACACTATGACGGCCGTTGGAGGTGCCCGCTCGGTACACACGCATTTTGTCGACACCTCAGTGGTATCTACAAGGTGCTCGTCGACGTCGTACACTGTACGTCA
>oligos_13_GTGTGAGCTATGCGAGCGACGATCT_CGTCGACGTCGTACACTGTACGTCA_318
GTGTGAGCTATGCGAGCGACGATCTCCAGCAGTCAATGATCAAAGGAGGTAATTGAAGCTGCTTGTGACTCCAAATTCGACCCGTTCGGGACTGATGACTGTTCCAGCTAGTGTCAGCATCCCTACTAAGGTATTTCCCGTCTCGTCGACGTCGTACACTGTACGTCA
>oligos_13_GTGTGAGCTATGCGAGCGACGATCT_CGTCGACGTCGTACACTGTACGTCA_319
GTGTGAGCTATGCGAGCGACGATCTCGAAACCTCTTTAGTCTGACGCACGCGTGACGTCATGAGCGTGTGGAAGGGGCAGGCAAGAATAGGATTCACCCTAAACGGAATACGTACGCCCACTCTTGATCGCCAAGCACCATGACGTCGACGTCGTACACTGTACGTCA
>oligos_13_GTGTGAGCTATGCGAGCGACGATCT_CGTCGACGTCGTACACTGTACGTCA_320
GTGTGAGCTATGCGAGCGACGATCTGCGGCCACGCCCAATAGATCGGCGCGAGCAGCTAACGGCATCTCTATAACAGGAATGGTCGGGTCGTGGTTAAGCCGCCATTGTAGCCGGTTAAATTTATTTGGATCTGTCTTACCGACGTCGACGTCGTACACTGTACGTCA
>oligos_13_GTGTGAGCTATGCGAGCGACGATCT_CGTCGACGTCGTACACTGTACGTCA_321
GTGTGAGCTATGCGAGCGACGATCTCTCAACTGATGCAGATACCATCAAGTGCGGGTTATAGTAGGATAGCGCACAAACTCAGGCACCCTATCCGGTGAGACTTGGCGGTAGATCTTAAACCTAGGCAGTAGTGCTTTACTAACGTCGACGTCGTACACTGTACGTCA
>oligos_13_GTGTGAGCTATGCGAGCGACGATCT_CGTCGACGTCGTACACTGTACGTCA_322
GTGTGAGCTATGCGAGCGACGATCTGATCGACTCTCTCCAGCTGGACCACTTATAAAGAAACAAAGATGAGGAGAAAGTGGAGTCCCATGAAGGGACAACTGCGTTTCTGCCCCCAAGTTTGGGATGTAGCCACCTCCTATGACGTCGACGTCGTACACTGTACGTCA
>oligos_13_GTGTGAGCTATGCGAGCGACGATCT_CGTCGACGTCGTACACTGTACGTCA_323
GTGTGAGCTATGCGAGCGACGATCTCAGTGGCAGTAATCAAGTCACACGCTATTAGATAGGAGCCCTGTCCAGTCACAAGACCAGTTTGGTGCACCGATAGGGGTTAACAGTCTCCCCTTGCCGATGATGGTAAATGGCAAATCGTCGACGTCGTACACTGTACGTCA
>oligos_13_GTGTGAGCTATGCGAGCGACGATCT_CGTCGACGTCGTACACTGTACGTCA_324
GTGTGAGCTATGCGAGCGACGATCTGTAGATTAGTAGCTATCGAGCAGGCGATGTCGATGTGGCGAACACTTTGCGAATGGCTTGGCGTCCTTAAGGGTTATCTTAGTGTCTTAAAGTAAGTACATTCCCGACGTCGGGGTCTCGTCGACGTCGTACACTGTACGTCA
>oligos_13_GTGTGAGCTATGCGAGCGACGATCT_CGTCGACGTCGTACACTGTACGTCA_325
GTGTGAGCTATGCGAGCGACGATCTCCAGTTTGAAGGTGTTACAGCTGCGTATTAGAACTTGAATATGGGAACAAACTTCCGTTAACGCAACTGCCACTCCGGAAAAACCATGTTGCGCCCCGGTTTGAAAAGGAACCCGCCACGTCGACGTCGTACACTGTACGTCA
>oligos_13_GTGTGAGCTATGCGAGCGACGATCT_CGTCGACGTCGTACACTGTACGTCA_326
GTGTGAGCTATGCGAGCGACGATCTCGATCTATGCCCGTACTAGTACATAGCGACCACCTCCCAGCGATTCAAACGCGGGCGTTTGCCTACTAAGGTGAATTTCGTAACTGGTGACCACAATCCCTAACCAAGTATAACGTTACGTCGACGTCGTACACTGTACGTCA
>oligos_13_GTGTGAGCTATGCGAGCGACGATCT_CGTCGACGTCGTACACTGTACGTCA_327
GTGTGAGCTATGCGAGCGACGATCTGCGGTGCCAGGAAAGACTGGCTGAGCTGATAACGTGACATCTGATCCGCAGAGAAGGGCCGAGAACATTTGGTCACGAGTATGAATGGTGAGAAATTGCGACATCGCTCTCCAGTAGACGTCGACGTCGTACACTGTACGTCA
>oligos_13_GTGTGAGCTATGCGAGCGACGATCT_CGTCGACGTCGTACACTGTACGTCA_328
GTGTGAGCTATGCGAGCGACGATCTCTCAGTACGTTGGCGGTGGCCAGATATACACCAAATCCTAATAACAATGGAAAGGGGCGACATACATCTCATGGACCGTGAGGTTTATGACAGAAATGGCTGCAACGGAGGTCCGAGTCGTCGACGTCGTACACTGTACGTCA
>oligos_13_GTGTGAGCTATGCGAGCGACGATCT_CGTCGACGTCGTACACTGTACGTCA_329
GTGTGAGCTATGCGAGCGACGATCTGATGTGTCCAACATCGCCGACTCGTTATCACCCGCTCAAGAGTTGTCGTCACAAAAGGCTATTAGTCTTATACAACCACACACGGTCTTCCGATGCTGGAAAAGTTCAAGTCTACAGTCGTCGACGTCGTACACTGTACGTCA
>oligos_13_GTGTGAGCTATGCGAGCGACGATCT_CGTCGACGTCGTACACTGTACGTCA_330
GTGTGAGCTATGCGAGCGACGATCTCAGTACTTAGAAGGCGCCGAGTCTCAGCCCGAATAACAATTAAGAAGTTCTCCGAAAGACGATAGTAGGTGGTTGCAAGACGTCAGGGGGGTAATCCGATACGTATGACGTAAATGTACGTCGACGTCGTACACTGTACGTCA
>oligos_13_GTGTGAGCTATGCGAGCGACGATCT_CGTCGACGTCGTACACTGTACGTCA_331
GTGTGAGCTATGCGAGCGACGATCTGGGTAAAGCTGTTATCGTTGGCTCTGTCGAACCTGATAGTTGCAGTGAGATGGGGCAGTGGAACCGGAAACGTATCACTGCTTTGGGTCAACGCTCACGCAGCGTTACAGCAAGTCGTCGTCGACGTCGTACACTGTACGTCA
>oligos_13_GTGTGAGCTATGCGAGCGACGATCT_CGTCGACGTCGTACACTGTACGTCA_332
GTGTGAGCTATGCGAGCGACGATCTCCACGTCCCGTCTCTCTCGGCATCGACCGAAGGGTACTAATTGTACAACGCTATGCTGTCCTCTTCAGCAGATAATAACGATCCGCTTAGGAGCCACTCCCATTGTCGCCCCGAGATACGTCGACGTCGTACACTGTACGTCA
>oligos_13_GTGTGAGCTATGCGAGCGACGATCT_CGTCGACGTCGTACACTGTACGTCA_333
GTGTGAGCTATGCGAGCGACGATCTCGATTACGATAACGCTGATGGGGTTACATAAAACACGCAACAATTCTACGTGACGGAAACCACTCACACGGGGCAAATGAAAATATCACACCTCTTTCATGAATGGTTATCATGGCGACGTCGACGTCGTACACTGTACGTCA
>oligos_13_GTGTGAGCTATGCGAGCGACGATCT_CGTCGACGTCGTACACTGTACGTCA_334
GTGTGAGCTATGCGAGCGACGATCTGCTAGCTTTCGGCTTTGGTGAACGCGTCAATCATTTGTAACGACGCTTACAGCTCAGAACTTAGATAAACAATTGAAGCAGTACGGGACCGGCCGGCACGTAACATCGCTCTTAGGATCGTCGACGTCGTACACTGTACGTCA
>oligos_13_GTGTGAGCTATGCGAGCGACGATCT_CGTCGACGTCGTACACTGTACGTCA_335
GTGTGAGCTATGCGAGCGACGATCTCTCTTCGGACTGTACTGCCAAACGCAGATAATAGTCGGGACGTGGCTGTTACAGGCATTGATAGACACACACGGAACACGGGAGATGGGCAAGGCGCGGCAGTATTGAACGATTTAATCGTCGACGTCGTACACTGTACGTCA
>oligos_13_GTGTGAGCTATGCGAGCGACGATCT_CGTCGACGTCGTACACTGTACGTCA_336
GTGTGAGCTATGCGAGCGACGATCTGATGCAAGTACACCCATCAGACATCCGATGAGAGAAACACGGCCGGATGGTCTCGTCCCTGAGGGAGCGATTAAAGAATTCTCCGAATTATTGGTTCATGTCTAGTGGAGACGGGCTTCGTCGACGTCGTACACTGTACGTCA
>oligos_13_GTGTGAGCTATGCGAGCGACGATCT_CGTCGACGTCGTACACTGTACGTCA_337
GTGTGAGCTATGCGAGCGACGATCTCAATTCTACAAATGGAGTGCTGCGGAAGAAGTGTAACATTGCTGGTGTACTTACGGGGACTCAATCGGATTGAGGCTTTGACAGACCTTCGCATATTCTCTTAAAGCCCCGCTCGGATCGTCGACGTCGTACACTGTACGTCA
>oligos_13_GTGTGAGCTATGCGAGCGACGATCT_CGTCGACGTCGTACACTGTACGTCA_338
GTGTGAGCTATGCGAGCGACGATCTGGGTGTGCCCTCCGCCATCCGGTACCATGACCATTAGGGTGGGATACCACATGCGGCTATCCCCAAAGTCCTGAAAGGTACCGGAAGGGTTGGCGGTGTATACTACCATTGCTATTTTCGTCGACGTCGTACACTGTACGTCA
>oligos_13_GTGTGAGCTATGCGAGCGACGATCT_CGTCGACGTCGTACACTGTACGTCA_339
GTGTGAGCTATGCGAGCGACGATCTCCACAAAAGCCTCAATCGCGGTGCTCCATTACTTCCCGAAGAGGGCAATTGAGACTGCAGTGGTAAGCGCCACTCGCTGAATCAGTTATTACGTCCGTGCAATTACTGTTTGGATGGTCGTCGACGTCGTACACTGTACGTCA
>oligos_13_GTGTGAGCTATGCGAGCGACGATCT_CGTCGACGTCGTACACTGTACGTCA_340
GTGTGAGCTATGCGAGCGACGATCTCGCCTCCCCAAAGATAATCCCGGGTTTGGTAAAGAGGGTGGCACCCCAAATCAGTGGAATGGACCTCAATCTTTTCGTACCAATTTGGCACTCTACGCCACGTTCAAGAATCTTTTCACGTCGACGTCGTACACTGTACGTCA
>oligos_13_GTGTGAGCTATGCGAGCGACGATCT_CGTCGACGTCGTACACTGTACGTCA_341
GTGTGAGCTATGCGAGCGACGATCTGCTAAGGGACGTGGGAAGGGCTCTCATATAAAGTACAGCTCTGAGGACGATAGTTGCACGGTCCGTCATTCAAGTGTATCTACGGGTAGAGCGGCGAGACAGGGGTGCTACCTAAAGACGTCGACGTCGTACACTGTACGTCA
>oligos_13_GTGTGAGCTATGCGAGCGACGATCT_CGTCGACGTCGTACACTGTACGTCA_342
GTGTGAGCTATGCGAGCGACGATCTCTCTCGAAGCGAAATAAACCTTCCGGCGTTATGTAGCTCAAGGCTCTATAAGTCATACTACATCTTGCTCGATGCAGGGTCCCCGGTGATCGCGGTAGCGTGCTATCACTCTGTCAAACGTCGACGTCGTACACTGTACGTCA
>oligos_13_GTGTGAGCTATGCGAGCGACGATCT_CGTCGACGTCGTACACTGTACGTCA_343
GTGTGAGCTATGCGAGCGACGATCTGTGGGGTCCAATATTAGTGAATATTACCCTTAAGGGTTTCTATTCTTCAACACGGTGGTTTAGGTTCAACTACTGCAGTAGTAGGGCGGGAAATTCTTGGCTAGAGGAAACAGACGGACGTCGACGTCGTACACTGTACGTCA
>oligos_13_GTGTGAGCTATGCGAGCGACGATCT_CGTCGACGTCGTACACTGTACGTCA_344
GTGTGAGCTATGCGAGCGACGATCTCAATCTAGCGTTAACCTCCGGTACCCTGGTTCGAGATACGGCGCCCACTTGCTAATCTATCTTGGGCATTGCCAGGCCGCAAGCCTGATGGTTTAGCGTACCGCCAAACTGAGAAAGACGTCGACGTCGTACACTGTACGTCA
>oligos_13_GTGTGAGCTATGCGAGCGACGATCT_CGTCGACGTCGTACACTGTACGTCA_345
GTGTGAGCTATGCGAGCGACGATCTGGGATCATCGGAGCTCGATAGCCGCCCATTAGATGCTTAATCTACCCAAAAATGTAGGAGACGCTCCCCGTCAAGGTCTATTTGAAGCGTCGAGTCGGTGAGGCAGGCTTGCCTGGTTCGTCGACGTCGTACACTGTACGTCA
>oligos_13_GTGTGAGCTATGCGAGCGACGATCT_CGTCGACGTCGTACACTGTACGTCA_346
GTGTGAGCTATGCGAGCGACGATCTCCCTCTGGATCATGCTCATATCGCTTGCCGCGTAATTGTTGAGCCGACCCGTAACGCGACAGTTGTAGGCCCTTGCCCGGGTGAGAAGAGTGTCTCGACTACGGTATGCCGCTTAACACGTCGACGTCGTACACTGTACGTCA
>oligos_13_GTGTGAGCTATGCGAGCGACGATCT_CGTCGACGTCGTACACTGTACGTCA_347
GTGTGAGCTATGCGAGCGACGATCTCGCCCGACGCACGGACCCGACTTAAAACATTGCGCAAATGCACAGTTTAAGACATTGGGTACTGCACCTCTCGGAGCTATGGCTATGACTGCCGCTGTAGACCACGGTATTCCGTTCACGTCGACGTCGTACACTGTACGTCA
>oligos_13_GTGTGAGCTATGCGAGCGACGATCT_CGTCGACGTCGTACACTGTACGTCA_348
GTGTGAGCTATGCGAGCGACGATCTGCTTCGAACGAGACCGGTATTTTGATCTGTAAGGGACCGTCTATCGAACCTTTATCCCTTTTAGAGCAGCCTGGGCCTCTGAGACAAAGGAACGACCCGCCACACTGCAACCGGCGCACGTCGACGTCGTACACTGTACGTCA
>oligos_13_GTGTGAGCTATGCGAGCGACGATCT_CGTCGACGTCGTACACTGTACGTCA_349
GTGTGAGCTATGCGAGCGACGATCTCTTTGGAGCGCGCAACGACTGCGTAATCTTATCAGGCAGGGTTCACATCTTAGGAGGTGCGGTATTGAATATTCTCGAGCCACTCCATCATCTGAGTGTCCAAGCGACGAACCATGTACGTCGACGTCGTACACTGTACGTCA
>oligos_13_GTGTGAGCTATGCGAGCGACGATCT_CGTCGACGTCGTACACTGTACGTCA_350
GTGTGAGCTATGCGAGCGACGATCTGTGGACCGTGAATCGGCGAGAGGTATCCTTATTAAATGCTGCGGCGCTCGGTTATCCTAGAACGACATATCGGCAAGCTTTTTGGGTCTGGTTGCACTAGTACGCTAATAAGATGCATCGTCGACGTCGTACACTGTACGTCA
>oligos_13_GTGTGAGCTATGCGAGCGACGATCT_CGTCGACGTCGTACACTGTACGTCA_351
GTGTGAGCTATGCGAGCGACGATCTCAAAACGCTTCGTATACCGTGACAGACCATGGAGCCTCGGTGTCCTCGCCTGCAGGTATATAATCTCTGACAAAAAGCCCCCTATTGACCTGCTTACGGAGATATCGTATGGATAGTACGTCGACGTCGTACACTGTACGTCA
>oligos_13_GTGTGAGCTATGCGAGCGACGATCT_CGTCGACGTCGTACACTGTACGTCA_352
GTGTGAGCTATGCGAGCGACGATCTGGGACTTAGTAGGGTGCTGGCGAAGCGTTAGTTGGTTCCGTACAGTGTGCAGACGTTCCGTCCTCAGCCATCGGAATCGTTGCGGCACCGCTGCGTCAACCGTTGAGCTGAAAGGCTTCGTCGACGTCGTACACTGTACGTCA
>oligos_13_GTGTGAGCTATGCGAGCGACGATCT_CGTCGACGTCGTACACTGTACGTCA_353
GTGTGAGCTATGCGAGCGACGATCTCCCTTATTGCATACGTACAAGTCCGGCTGGGCTCCGGAATACCTTCCAACTGATCTTTCCTTCTTAAGTGTTGTACACCACTTAAGATGACCGCTACTATAGTTCGGGGATTACTCCTCGTCGACGTCGTACACTGTACGTCA
>oligos_13_GTGTGAGCTATGCGAGCGACGATCT_CGTCGACGTCGTACACTGTACGTCA_354
GTGTGAGCTATGCGAGCGACGATCTCGCGAACCGGGTAAAAGTAGTAGAGTCACCACTCCATTTGTCCCAAGCGCAGCTGCAGCCTGACGAGGCATCGTCATGACTGATCTCGTGGCGTACGCTTTCATAGTACTTTCTTCTACGTCGACGTCGTACACTGTACGTCA
>oligos_13_GTGTGAGCTATGCGAGCGACGATCT_CGTCGACGTCGTACACTGTACGTCA_355
GTGTGAGCTATGCGAGCGACGATCTGCTTTCCACCCTCGACGGTTGCGTTACTCGGTTGCTTACGGTAGAACGCGGGTAATAAAGTACAGAGCGGGATTTTCGAGCCAGGGACATATCAACTTATGCCGTTATCGAAGCGAGTCGTCGACGTCGTACACTGTACGTCA
>oligos_13_GTGTGAGCTATGCGAGCGACGATCT_CGTCGACGTCGTACACTGTACGTCA_356
GTGTGAGCTATGCGAGCGACGATCTCTTTTACTTCGGTATTCCTAAAGAGCTGTATTTACAATAGGCTCCGGGCTTTGCGGTTGCGCGAGAAGCCCATCCGCGACCTCTATCTTGTAAATTACGCGTGATGCCTCTCAGTATTCGTCGACGTCGTACACTGTACGTCA
>oligos_13_GTGTGAGCTATGCGAGCGACGATCT_CGTCGACGTCGTACACTGTACGTCA_357
GTGTGAGCTATGCGAGCGACGATCTGTGCCTTAGATATACCTAGGGCACGGTTGCAGTCATCGTCGTGCTTTACTACCTCCATGTCGATAGTTTTTTCCCCTAAAACCAAGCAGAACATTACGCCGATTATACTTATTGCGTTCGTCGACGTCGTACACTGTACGTCA
>oligos_13_GTGTGAGCTATGCGAGCGACGATCT_CGTCGACGTCGTACACTGTACGTCA_358
GTGTGAGCTATGCGAGCGACGATCTCAAAGGATCAATGGTCGTTAAGGGTCGACGATCCTTGTTTTGGCAGCCTCTCGGTGTCTGAATCTTGCCGGCAGACCCTTGTCCAAAGCCAACTAGCTTTCCCCCGACGGGTTTCTCTCGTCGACGTCGTACACTGTACGTCA
>oligos_13_GTGTGAGCTATGCGAGCGACGATCT_CGTCGACGTCGTACACTGTACGTCA_359
GTGTGAGCTATGCGAGCGACGATCTGGTGAAGCTCCGGAATGTCCGTTACCTAGGTAATTTTGGTCTTCCTTTCTAGCAAACCCATCCCTACCATTCTTGACGTAAGACTGATCCAAGTAGACGTTTGGTGTCGTAGCATGCTCGTCGACGTCGTACACTGTACGTCA
>oligos_13_GTGTGAGCTATGCGAGCGACGATCT_CGTCGACGTCGTACACTGTACGTCA_360
GTGTGAGCTATGCGAGCGACGATCTCCCAGTTGCATTTGTGCAAGACGTGGTAAGACATCACAGCTAAAAAATCCGTCTATGTTTTATAACTGGAGGCGACCGGCCTTCAGCGGGTTTGCACCGCTAGTATCGAGTTGGGGATCGTCGACGTCGTACACTGTACGTCA
>oligos_13_GTGTGAGCTATGCGAGCGACGATCT_CGTCGACGTCGTACACTGTACGTCA_361
GTGTGAGCTATGCGAGCGACGATCTCGCGGTACCAAATTACGCCTCAGCTCCCGGACCCGCGCCGCAGTAGGTTTGCCTAGTTGATGGAGTGACTTAGCCTGACTCGCGAAGGTCCTTGTGAGAAGGCCTCGATCGGGGCATACGTCGACGTCGTACACTGTACGTCA
>oligos_13_GTGTGAGCTATGCGAGCGACGATCT_CGTCGACGTCGTACACTGTACGTCA_362
GTGTGAGCTATGCGAGCGACGATCTGACGTGCAGCAAAGGGCAACTTATTCTTGGGCTTTATCACTTCGCATTTAGGTCGCACTCGTCCGCGGCGGGCTCAGCGATACGGGCGTCACTGAGCACATCCGGTATGGGAGGGGGACGTCGACGTCGTACACTGTACGTCA
>oligos_13_GTGTGAGCTATGCGAGCGACGATCT_CGTCGACGTCGTACACTGTACGTCA_363
GTGTGAGCTATGCGAGCGACGATCTCTTTCTATGTGCCTCTCTAAACCCTAAGGATGTGAACAAACGCACAGCTAGGTGATACGTAGACCCTCACTCACGCCCTATACGTACCGACACCTTGCGAACCCCCATTAAGGGGCTTCGTCGACGTCGTACACTGTACGTCA
>oligos_13_GTGTGAGCTATGCGAGCGACGATCT_CGTCGACGTCGTACACTGTACGTCA_364
GTGTGAGCTATGCGAGCGACGATCTGTGCTGGACACAAGAGACTTGATTCACCGTACCAGATAACACGCACCTCCGGATCTCCTAATCACCAGCCCTGCCCGAACCTATATACCTGATTGTATCATCGGTCTATACCAGCCATCGTCGACGTCGTACACTGTACGTCA
>oligos_13_GTGTGAGCTATGCGAGCGACGATCT_CGTCGACGTCGTACACTGTACGTCA_365
GTGTGAGCTATGCGAGCGACGATCTCACGTCCGAGCTCGCGTTTTCGGGATCCTACACGGCTTCCTGCATCATATAGCACGATATAAGGTCAGATAAGCGGCTAATCTCTACCTAATTTATTCAACGTTCATGCGCAGTCGCACGTCGACGTCGTACACTGTACGTCA
>oligos_13_GTGTGAGCTATGCGAGCGACGATCT_CGTCGACGTCGTACACTGTACGTCA_366
GTGTGAGCTATGCGAGCGACGATCTGGTGGTATAATTTACCCTATGCGCCCTCCTGTCCGGAGATTACGGTGTCGGTGTCTCCGCAGAAAAAGGCCTAACTGGGCCGGATGAACCGTGTGTTATGTCCTCGAGATGAAACCATCGTCGACGTCGTACACTGTACGTCA
>oligos_13_GTGTGAGCTATGCGAGCGACGATCT_CGTCGACGTCGTACACTGTACGTCA_367
GTGTGAGCTATGCGAGCGACGATCTCCCAAAGTCGATAGCAATAATATTCGTGGATGTCTTTACGATGTTCCTAGAAAAGGCGATTCGGGGGCCCCTTAAACGACCTGCCTATAATCCCCAGCCCGACTCTACGTTGGAGAGTCGTCGACGTCGTACACTGTACGTCA
>oligos_13_GTGTGAGCTATGCGAGCGACGATCT_CGTCGACGTCGTACACTGTACGTCA_368
GTGTGAGCTATGCGAGCGACGATCTCGTGCGGATCAGATTTCGACACATTTAAGCTGTACAGTGAAGGTTTGGATGGCTATGTTCCCTCAAACGCATATGGGATGGTATGCGTCGCTGAAGTTCTATCTAATTAGCGTCATATCGTCGACGTCGTACACTGTACGTCA
>oligos_13_GTGTGAGCTATGCGAGCGACGATCT_CGTCGACGTCGTACACTGTACGTCA_369
GTGTGAGCTATGCGAGCGACGATCTGACGCCACTCACCGCGTTTGACGTCATCCCCCCAGGACAGCCAAACTAGGAAACTCGACTAATCCAATCGAAAATAGGTGATTACCAATTAAGGCAGATCTACCATTGTGCTACGTGTCGTCGACGTCGTACACTGTACGTCA
>oligos_13_GTGTGAGCTATGCGAGCGACGATCT_CGTCGACGTCGTACACTGTACGTCA_370
GTGTGAGCTATGCGAGCGACGATCTCTTAACCGTAAGAGTCTATCAGGTGGTTCCTTGCAAACTTCGGTGTGATATATACGGACCGGCGTAGTAGGCTACATAGTCAACAGACCGATACCCACCCTCTATAACCCAGGGCGCACGTCGACGTCGTACACTGTACGTCA
>oligos_13_GTGTGAGCTATGCGAGCGACGATCT_CGTCGACGTCGTACACTGTACGTCA_371
GTGTGAGCTATGCGAGCGACGATCTGTTTGCTCTTTGCAGCCGATGAGCCACGATTTATAGGTTAGGTCCCGAGTGATCTACCATTCGAATGCAAACAGACACGGTCGAGCCTGGGCTCTGAACGGTCGCTCTAAGTAATACACGTCGACGTCGTACACTGTACGTCA
>oligos_13_GTGTGAGCTATGCGAGCGACGATCT_CGTCGACGTCGTACACTGTACGTCA_372
GTGTGAGCTATGCGAGCGACGATCTCACGAACAGTACCCACGGGAGGAATTGCAGGAAGGTTGTCGCTCCCTAAAACCAGTCATGGAGAAGGGAGTCACGCATAGACTCGTCAAAGTAGACGTCACCGAGAAACCTGTTGTAACGTCGACGTCGTACACTGTACGTCA
>oligos_13_GTGTGAGCTATGCGAGCGACGATCT_CGTCGACGTCGTACACTGTACGTCA_373
GTGTGAGCTATGCGAGCGACGATCTGGTCTCGATTGCGGATGGGCCAGAACCCCGCGGGTAAGTCATGGCTGGGTAGGGGACTAAGAACTGGGTTACCCGATACCGAGGTAGACCGACATATATTAGAATGCAGGGTAAGGTTCGTCGACGTCGTACACTGTACGTCA
>oligos_13_GTGTGAGCTATGCGAGCGACGATCT_CGTCGACGTCGTACACTGTACGTCA_374
GTGTGAGCTATGCGAGCGACGATCTGCCTCAGTCAAGTCCAGTGAGACAAAAAAATCGTCGCCCGGCGGCAACTTGGATTAGAAACTTGCATGTGCTACAGTAGGGATCCGCCGATCTATTTGCCTGGGTCGGATTACACATACGTCGACGTCGTACACTGTACGTCA
>oligos_13_GTGTGAGCTATGCGAGCGACGATCT_CGTCGACGTCGTACACTGTACGTCA_375
GTGTGAGCTATGCGAGCGACGATCTCGTGTCTACCTTAAAATGAGGTATATTTCTCCCTAGATCGAAGCTTGTCAAACGGACATAAGGGAGTGTCATGATAAAGCGAGTTATAGGTCCGGCACGGCAGGTGGCGAACTCGGATCGTCGACGTCGTACACTGTACGTCA
>oligos_13_GTGTGAGCTATGCGAGCGACGATCT_CGTCGACGTCGTACACTGTACGTCA_376
GTGTGAGCTATGCGAGCGACGATCTGACCAGACCAGTCGGAACCATTAGTTAGGAGAAGTAAGGTTCTATATGTGCTAGTAGGTTTCCCCATCCGAGTTTGGAGGGAAAAGTGTATAGGGTCAGTTAGAATCGACCACTTTGACGTCGACGTCGTACACTGTACGTCA
>oligos_13_GTGTGAGCTATGCGAGCGACGATCT_CGTCGACGTCGTACACTGTACGTCA_377
GTGTGAGCTATGCGAGCGACGATCTCTTAGGAGACTTCGCCAACAGTGTCGAATTCAATAACCTCCGACACTATAACGTGAAGGGCTTCGACCGCGGCGATCACTCGCATTTTAGTTTCGTGACGATCCGTTCTAGATGGTAACGTCGACGTCGTACACTGTACGTCA
>oligos_13_GTGTGAGCTATGCGAGCGACGATCT_CGTCGACGTCGTACACTGTACGTCA_378
GTGTGAGCTATGCGAGCGACGATCTGTTTAGCGTCTCATACTGAAAGAATCCTCAAAGTCCACCGCTCAAGCTAAGCCATTGAGCGCTCATTTCCCAAGCTAAGCGGTCCGCTCTCTGACCAACTATTATTTCTCAACGCCGACGTCGACGTCGTACACTGTACGTCA
>oligos_13_GTGTGAGCTATGCGAGCGACGATCT_CGTCGACGTCGTACACTGTACGTCA_379
GTGTGAGCTATGCGAGCGACGATCTCACCCGTTTTTTCCTTTCCATACTATATGCACTACTGGTACAGCTTCCATTTAGGTACCCGGTTCAACAAGGGCCCTTTTATTACCAGCGGTCTAAGATGGTACAGCACCAGTTTTATCGTCGACGTCGTACACTGTACGTCA
>oligos_13_GTGTGAGCTATGCGAGCGACGATCT_CGTCGACGTCGTACACTGTACGTCA_380
GTGTGAGCTATGCGAGCGACGATCTGGTCCATATCGCGGTAGGCCCCAGTGCAGTTAGCACATACTCAGTCTACCGGCTACGTTCAGTCAGCTGATCTCGTCAGATATAAAGTCTTGACCTATTCGAACATGGAAGCAGACAACGTCGACGTCGTACACTGTACGTCA
>oligos_13_GTGTGAGCTATGCGAGCGACGATCT_CGTCGACGTCGTACACTGTACGTCA_381
GTGTGAGCTATGCGAGCGACGATCTGCCTTTTTCATCGTCTAGGATGGATTTGGGATTTAATGACAACTGTAGGACCACAAACGCGCACAGTATGAGAACCCCCCCTAATAGCTTGGGCGCATCACCAAGTTCTTCAGGATGACGTCGACGTCGTACACTGTACGTCA
>oligos_13_GTGTGAGCTATGCGAGCGACGATCT_CGTCGACGTCGTACACTGTACGTCA_382
GTGTGAGCTATGCGAGCGACGATCTCGTCGTGAGTACTAAACTATCCGTGATTACAGACGCAGCACTCTATATGCACGTCGCAGCGTACGGCGTCCAAGCTTTTGTGCCAGATTGAACATACCATGTTGAGGCTTCGATCACTCGTCGACGTCGTACACTGTACGTCA
>oligos_13_GTGTGAGCTATGCGAGCGACGATCT_CGTCGACGTCGTACACTGTACGTCA_383
GTGTGAGCTATGCGAGCGACGATCTGACCGCCAAAATCTACTTAACTCAGAGATCTGACTGACTGCGTTCATCGACGTAGTGTCTCAGCTGCCGGTCATACAGAGTCTATATGGTGTTTCGGTCCTTTTCAGCACTACCGAGTCGTCGACGTCGTACACTGTACGTCA
>oligos_13_GTGTGAGCTATGCGAGCGACGATCT_CGTCGACGTCGTACACTGTACGTCA_384
GTGTGAGCTATGCGAGCGACGATCTCTGGTATCCCGAGAGACAAATTGCCTATGAACTAAGATTGATCTGGAGGGATGACGAGGCAAGAATATTATCATTGTATCCATGCTTAGGATATTTAGAAAAAATCGTACAGCATAATCGTCGACGTCGTACACTGTACGTCA
>oligos_13_GTGTGAGCTATGCGAGCGACGATCT_CGTCGACGTCGTACACTGTACGTCA_385
GTGTGAGCTATGCGAGCGACGATCTGTTACATAATGTCCTTTATTGCCTCTCCCTTAATATAATCGAGGACGCCGGACTCGTAATTCGACGACCGATAATGTCGGCCGTTCGGACCCCGCTTATCCTCCGGACACGTCTAACACGTCGACGTCGTACACTGTACGTCA
>oligos_13_GTGTGAGCTATGCGAGCGACGATCT_CGTCGACGTCGTACACTGTACGTCA_386
GTGTGAGCTATGCGAGCGACGATCTCACCTCCACGTTTTATCACGATGAATTACACGTTGTGTGAGTTTCTGGACGAACAGCTTGCCCTGCAAGTGTTGTGCTAGCACCCTACGAAGAGATGCTGGAGGCCGATTGATTCCCACGTCGACGTCGTACACTGTACGTCA
>oligos_13_GTGTGAGCTATGCGAGCGACGATCT_CGTCGACGTCGTACACTGTACGTCA_387
GTGTGAGCTATGCGAGCGACGATCTGGCCGATGCTAACATAGGAAGAGTCTGCGTTTTCCGGGGAACCGCCACGAAACTGACAAATCTCAAAAACAACGGCATCTTCTGCGCGGCATCAGGCGTCGTAGAGGGTAGCGACTGTCGTCGACGTCGTACACTGTACGTCA
>oligos_13_GTGTGAGCTATGCGAGCGACGATCT_CGTCGACGTCGTACACTGTACGTCA_388
GTGTGAGCTATGCGAGCGACGATCTGCCTGCGGCAATGGGCTGCCTACGCCCGGGTATGTAGATGGGCGGTACTTCCGCAAGACAATAGGGGTACTTGCCCTGAGAATGCCTATTGGAACGGGCAGGGTGTGGCGCAGCGGCACGTCGACGTCGTACACTGTACGTCA
>oligos_13_GTGTGAGCTATGCGAGCGACGATCT_CGTCGACGTCGTACACTGTACGTCA_389
GTGTGAGCTATGCGAGCGACGATCTCGTCAATCTTAGGCCAATTGCAGGTGCCGGCTTAGAAACTCCATGTTTTTCCCCGTTGAACTCACATCGTTTCGCTTCTTTGTGCCCCACGCTACCTTCCTCCCGAGTGGATTGTCGTCGTCGACGTCGTACACTGTACGTCA
>oligos_13_GTGTGAGCTATGCGAGCGACGATCT_CGTCGACGTCGTACACTGTACGTCA_390
GTGTGAGCTATGCGAGCGACGATCTGAATTGTGACGTTCGTGGTAATTTTGTTCGGTCCAGCTGCAGTCGGTACACACAGCGACTCGCTTCGGAATCAAGTCAATGTGTTAGCTCGCCAGCAGCTAGTGACGCACGGACGGGACGTCGACGTCGTACACTGTACGTCA
>oligos_13_GTGTGAGCTATGCGAGCGACGATCT_CGTCGACGTCGTACACTGTACGTCA_391
GTGTGAGCTATGCGAGCGACGATCTCTGGCTGACACGGACATCTCTAATTGGAAAACGTATGTGGGACTAGGGTGCCGTAGGAGCTACGCACGCCTTGCCCATCCTAACGGTGGCTCCAGATAATAACGCCCAGCGCGTTGGTCGTCGACGTCGTACACTGTACGTCA
>oligos_13_GTGTGAGCTATGCGAGCGACGATCT_CGTCGACGTCGTACACTGTACGTCA_392
GTGTGAGCTATGCGAGCGACGATCTGTTATGATATTTATTCTTATATTTAGAGCCTTCGGCCCCTCCCGGATAAAGTCAAACCCCTGCGTTTACTTAGGCGCCCACCATGCTCACCAGACTGTTCAAATACAGAGCACTTTCACGTCGACGTCGTACACTGTACGTCA
>oligos_13_GTGTGAGCTATGCGAGCGACGATCT_CGTCGACGTCGTACACTGTACGTCA_393
GTGTGAGCTATGCGAGCGACGATCTCCTATGGTAATAAATAACTGAAATTTGGATGGTCTGCCAGGTTGCGAGACTCTCTAGGCAAACTCGCGGACGTTGACTCTACCCCGATTTTAGTGGCGAACCCCAGATATACCCGTGTCGTCGACGTCGTACACTGTACGTCA
>oligos_13_GTGTGAGCTATGCGAGCGACGATCT_CGTCGACGTCGTACACTGTACGTCA_394
GTGTGAGCTATGCGAGCGACGATCTGGCCATCAGCGAGTATCACGCTGATCCGTGACAAGCGCATTTTATTGACACCAATCGTCCACACACCTCAATTGGACATAGCTGGAGCATTCAGCGCACCCGTACGGTGTCATCCATACGTCGACGTCGTACACTGTACGTCA
>oligos_13_GTGTGAGCTATGCGAGCGACGATCT_CGTCGACGTCGTACACTGTACGTCA_395
GTGTGAGCTATGCGAGCGACGATCTGCCATTACATGAGACTTACCCCCCCCACTGGATCTGGGATATAGTCACGTTAGGTTTTAAGCGGTAAGGAGCAGTACCTGCACCGCATGATCGGAAAGCCGGGCAACGACGTCTTTTTCGTCGACGTCGTACACTGTACGTCA
>oligos_13_GTGTGAGCTATGCGAGCGACGATCT_CGTCGACGTCGTACACTGTACGTCA_396
GTGTGAGCTATGCGAGCGACGATCTCGGTCCGCAGACCTCTTAGGCCTTTCGCTGCATGCAGCAATGTGCATAGGTCCACTGAGAAAGTTCTCAACACCGAAAACCCAACTTTACACGATAACCCAAAGGGAATGAGTTAAATCGTCGACGTCGTACACTGTACGTCA
>oligos_13_GTGTGAGCTATGCGAGCGACGATCT_CGTCGACGTCGTACACTGTACGTCA_397
GTGTGAGCTATGCGAGCGACGATCTGAATCCGTAACAGAGGCCGCGCCGCGTTTTCTCGACTGGAGCCCTATACACTATTCCCTCACGAAGGCCTGCATTCGCTGTTCGAGAACTCGTCGGAACACGCGTTCACGTAGTGCGACGTCGACGTCGTACACTGTACGTCA
>oligos_13_GTGTGAGCTATGCGAGCGACGATCT_CGTCGACGTCGTACACTGTACGTCA_398
GTGTGAGCTATGCGAGCGACGATCTCTGCACTCGACTCGATCTCCTGGTACACTGCTGTTAACTTATGAGCTACGACGTCGGCAACTCACACAAAACATCTGGATCGGGGTGCACTAGAAGAAAATAGCTTACACGTGACAAACGTCGACGTCGTACACTGTACGTCA
>oligos_13_GTGTGAGCTATGCGAGCGACGATCT_CGTCGACGTCGTACACTGTACGTCA_399
GTGTGAGCTATGCGAGCGACGATCTGTCAAGACCACCCTTTTAGTAATTACGGCAACACCGATGGTCAGCCTGTCCATCCCCTGGTCCCGGCCGCTGAAACTGTTAAACTTTTTATACGAAATGTCATCACTTGTGGACCTCTCGTCGACGTCGTACACTGTACGTCA
>oligos_13_GTGTGAGCTATGCGAGCGACGATCT_CGTCGACGTCGTACACTGTACGTCA_400
GTGTGAGCTATGCGAGCGACGATCTCCTACACAGATCTCACGCTTCTTACACACCGGGAGAGTAACGACGCGAATTTTAAAGTGAACCTAGAGGAGGGTCAGACCCGCAGCTGCTAAGTCGTGGCATTTACAGTCCGTCCTAACGTCGACGTCGTACACTGTACGTCA
>oligos_13_GTGTGAGCTATGCGAGCGACGATCT_CGTCGACGTCGTACACTGTACGTCA_401
GTGTGAGCTATGCGAGCGACGATCTGGCGCCTGCTCAATTTCGGACGGACGGGAACAGCGGAGCGAGGGGCCTTCATCTTCTTGACGCATAAGGCTCCTACAGCCCACCTAATAGCGCGCTGCACAATGATAGAGACCTTACACGTCGACGTCGTACACTGTACGTCA
>oligos_13_GTGTGAGCTATGCGAGCGACGATCT_CGTCGACGTCGTACACTGTACGTCA_402
GTGTGAGCTATGCGAGCGACGATCTGCCACAGTAAGCTTCCCTAGACACTCACTTCCAAGACACGGGCACAATCATGCGCTCATCTAGTGCCCTGTGACATCCCTCGCTGTTTGTGCTAGACTGCCGCTAAGCTAGCCGAGAACGTCGACGTCGTACACTGTACGTCA
>oligos_13_GTGTGAGCTATGCGAGCGACGATCT_CGTCGACGTCGTACACTGTACGTCA_403
GTGTGAGCTATGCGAGCGACGATCTCGGTTGTCAGTCCTCAGCGAACCGTTCATGTACGCCCGAATGCCGCTTTGGCTCCGGCTCGCGCTTCTAACGACATACGTTGCTTGCTCCGGGGATAGGACGACTGGTTTCTTTGGGACGTCGACGTCGTACACTGTACGTCA
>oligos_13_GTGTGAGCTATGCGAGCGACGATCT_CGTCGACGTCGTACACTGTACGTCA_404
GTGTGAGCTATGCGAGCGACGATCTGAAACCCGATTCCAGTAGCCATCAAGGTCGGGCGATTAGTCTCCGTACTATCCTGCTGAAGCGCCCATGTGGTTGGGACATCGCAGCACCTTGAGAGGCACCCATCACAACATAGACTCGTCGACGTCGTACACTGTACGTCA
>oligos_13_GTGTGAGCTATGCGAGCGACGATCT_CGTCGACGTCGTACACTGTACGTCA_405
GTGTGAGCTATGCGAGCGACGATCTCTGCGGGACTGCCTTGTATCTCTGCACGGTACCTGTCTTATACCTCTGGCGGCGTCCCTTAGCGACTAGTTAGAGCCAAAGCTCGAAGACCCCAGCTCGTAGGGGACAGGGAGACAAACGTCGACGTCGTACACTGTACGTCA
>oligos_13_GTGTGAGCTATGCGAGCGACGATCT_CGTCGACGTCGTACACTGTACGTCA_406
GTGTGAGCTATGCGAGCGACGATCTGTCAGCGTGGCGAAATGCGAACTGGATTAAGACCAACATCACGAAGTTCTGCCCGTTCAGAGAAGAACCCCCTTATGGTCATAATTTTCTTTGTGTTCTCTTCTGGGCGCTCCAATGACGTCGACGTCGTACACTGTACGTCA
>oligos_13_GTGTGAGCTATGCGAGCGACGATCT_CGTCGACGTCGTACACTGTACGTCA_407
GTGTGAGCTATGCGAGCGACGATCTCCTTAGTGAAGCAACGTATATGGAATGTCTCCCGCTAAAAGTCGGGCTATCTAAGAGAGAGGTGCCACTCCACATTTCATAGTATCGGGGTGGTAACATTGTGGGAAATCCTTTGGTTCGTCGACGTCGTACACTGTACGTCA
>oligos_13_GTGTGAGCTATGCGAGCGACGATCT_CGTCGACGTCGTACACTGTACGTCA_408
GTGTGAGCTATGCGAGCGACGATCTGGCGTTAATCATCACAGCACACGCGCATGCGCACCTAGAAGATTAGGTGCCTAGGATCAGCTTCAATGACTTAGCATCACTATTATACCTGGAGCGAAAGTTATGATGCCTCTAAGGTCGTCGACGTCGTACACTGTACGTCA
>oligos_13_GTGTGAGCTATGCGAGCGACGATCT_CGTCGACGTCGTACACTGTACGTCA_409
GTGTGAGCTATGCGAGCGACGATCTGCAGATTGAAAAGTTCTGAAGGTCGGGACAGACTTGGCGGACCATGACATAGACCCCTAAGCCTCTCCTCAAGTTTTTGGGCGGTTAGCGGCTCCGGCACTGAAATGGATCCCGTCGTCGTCGACGTCGTACACTGTACGTCA
>oligos_13_GTGTGAGCTATGCGAGCGACGATCT_CGTCGACGTCGTACACTGTACGTCA_410
GTGTGAGCTATGCGAGCGACGATCTCGGAGAGCGCTCCTGTTCTGTATAGCGATGTAGGATCTGGTGACGTAGGCACGTCTTAGCTATTAAAAACTGGTAATCGGTTGCACCGCCTGACGGGGCCTTCCAAGGGAGCCTGGGACGTCGACGTCGTACACTGTACGTCA
>oligos_13_GTGTGAGCTATGCGAGCGACGATCT_CGTCGACGTCGTACACTGTACGTCA_411
GTGTGAGCTATGCGAGCGACGATCTGAAATGAGTGCGGACTCTTATGATCTTCTACGACAGTCCCCATAACTGCTTGGTTGATCTTTGATCACCCTCTCTAATGTGACTACCAGCCGGGCAAAAATGTCCCCACGTGGCCATACGTCGACGTCGTACACTGTACGTCA
>oligos_13_GTGTGAGCTATGCGAGCGACGATCT_CGTCGACGTCGTACACTGTACGTCA_412
GTGTGAGCTATGCGAGCGACGATCTCATCCGCGTAATCTGAAAGCGGGTGACCGCATCTTTGGGCCTACGGAGGCAATCGATGAATGTCTGGGCTCGATACCAAATTATCTCCCGCTACGGTGGCTCTGAGGGCTGAACCGTTCGTCGACGTCGTACACTGTACGTCA
>oligos_13_GTGTGAGCTATGCGAGCGACGATCT_CGTCGACGTCGTACACTGTACGTCA_413
GTGTGAGCTATGCGAGCGACGATCTGTCTTTACCTGGCGGACTATTTGAAGAATAGGTCCTCGGTCTGAGATAAGCACGTGCACTTCCGATTGAAGGATTTGGGCGTGCGTACAGCAATAGGCCAAGCAGGTCACTAACAATTCGTCGACGTCGTACACTGTACGTCA
>oligos_13_GTGTGAGCTATGCGAGCGACGATCT_CGTCGACGTCGTACACTGTACGTCA_414
GTGTGAGCTATGCGAGCGACGATCTCCTTGCCAGAGTCTCTGCCGCCCTCCGATTACCTGCAGTTGGCTGGTAGGTGCCGTTTCGCGCGTCGGTGTGACGAATTGTGGCTGCATAGAACTTCTCATGGACCATCTAGTTCAAACGTCGACGTCGTACACTGTACGTCA
>oligos_13_GTGTGAGCTATGCGAGCGACGATCT_CGTCGACGTCGTACACTGTACGTCA_415
GTGTGAGCTATGCGAGCGACGATCTGGAAGACAAGCGCCCCCTAAGTGTGCTCGAGTTGTACTGCGACGCAGTATGACAAGCCCATTTCAGGGTATGCGCCGTAGCTGCAGGTGGCTGTTAACGGGGTTAAAACCCTTCAAATCGTCGACGTCGTACACTGTACGTCA
>oligos_13_GTGTGAGCTATGCGAGCGACGATCT_CGTCGACGTCGTACACTGTACGTCA_416
GTGTGAGCTATGCGAGCGACGATCTGCAGGCAATTACTTCCTCTATAAGACGAGATGGGCCGTTTCGTATACACAGTTGCCGGCTTACCTGTATAACACCGAAATGCCTCCGCAACGTATACGACCTCGCCGAAGTATTCTTACGTCGACGTCGTACACTGTACGTCA
>oligos_13_GTGTGAGCTATGCGAGCGACGATCT_CGTCGACGTCGTACACTGTACGTCA_417
GTGTGAGCTATGCGAGCGACGATCTCGGAATTAGAGGTCCGGAAGCCCGCGTCTGTAAACCTTTCAGTTCATGTAAACGTGGCAAATGAATCGCTCGAAGTGGTAAGGCCTATTCTCCACGGCTAGAAGAAGCACGATGGTGTCGTCGACGTCGTACACTGTACGTCA
>oligos_13_GTGTGAGCTATGCGAGCGACGATCT_CGTCGACGTCGTACACTGTACGTCA_418
GTGTGAGCTATGCGAGCGACGATCTGAGAAGTGGGGTGTGACCCGACACCGCAGGCGTCTGGTACTCTCAATGCTATTCCGCTGTACACGGCTCTGGCCGGTTATCGTGAGGCGAAAACTAGCAATCTTATCCAGCTGTAAATCGTCGACGTCGTACACTGTACGTCA
>oligos_13_GTGTGAGCTATGCGAGCGACGATCT_CGTCGACGTCGTACACTGTACGTCA_419
GTGTGAGCTATGCGAGCGACGATCTCATCTCAGGGACGCGAATGCGCGAGGAAGCAACGGATTCTGTTAACCAACCGCAACGGGTGAGAAAGCACTCGACAAAACGGGGCTAACGCGCACCTTCCTAGCAAGTACGGCCAGTACGTCGACGTCGTACACTGTACGTCA
>oligos_13_GTGTGAGCTATGCGAGCGACGATCT_CGTCGACGTCGTACACTGTACGTCA_420
GTGTGAGCTATGCGAGCGACGATCTGTCTGCCCATTATATACTTCTTCGTTGCTCTACCCTTTCATTGTTACTCACAAATCGAGGAACCAGTCTAGTGACTCCCTAGGTCTCGGGTTACATACGGACAGCCGTCTCCGCCACTCGTCGACGTCGTACACTGTACGTCA
>oligos_13_GTGTGAGCTATGCGAGCGACGATCT_CGTCGACGTCGTACACTGTACGTCA_421
GTGTGAGCTATGCGAGCGACGATCTCCGCTGAAGGGGTTCGCCCAGTGGCTGTTGCGTCTTTTCATGCAATCACCAGTATGCTTGCGCATTAGACAAACTGCCGTCCCGGAACAATATATTCCGAGATCTCCCGTCAGGACCTCGTCGACGTCGTACACTGTACGTCA
>oligos_13_GTGTGAGCTATGCGAGCGACGATCT_CGTCGACGTCGTACACTGTACGTCA_422
GTGTGAGCTATGCGAGCGACGATCTGGAAATTTTGAATAGGCGTCATGGTGGATCATATTAAGCATCAGGGTGTCCCAATAAATACTTCTGGCACAAGGCCCCAACACGGCTTTCCCATTAGCCGTTACGTGTAATGGTCCTTCGTCGACGTCGTACACTGTACGTCA
>oligos_13_GTGTGAGCTATGCGAGCGACGATCT_CGTCGACGTCGTACACTGTACGTCA_423
GTGTGAGCTATGCGAGCGACGATCTGCACTTGGAGGGGAAGCCCTGACGGTCAGGATTCGCTCACCACCAGACAGCCCGTACATATTGACCAGAACCGTCGACAGCCGTCATGAAGGCACGAGTGCCCTGCGTTGCGGCTTGACGTCGACGTCGTACACTGTACGTCA
>oligos_13_GTGTGAGCTATGCGAGCGACGATCT_CGTCGACGTCGTACACTGTACGTCA_424
GTGTGAGCTATGCGAGCGACGATCTCTACACGAGACCCTCGGTATCTTAGTAGTTAGCTTCGGTAGCGGTTCGCCGGGATATCAAATGAGGTATTCATGTACATTGTACCTTCGAAATCGGACACCCGGATCACGTTCGCTAACGTCGACGTCGTACACTGTACGTCA
>oligos_13_GTGTGAGCTATGCGAGCGACGATCT_CGTCGACGTCGTACACTGTACGTCA_425
GTGTGAGCTATGCGAGCGACGATCTGAGAGCGGGCCGTGAGTGGCAGAAGAGTGGCGCGATGTGTAGTAGAAGCCGTCCTAGCTCAGTACACCCGACCGCGACATTCCCGGGCATCTATCTCTCTAGAGACCAGGGGAGTGAACGTCGACGTCGTACACTGTACGTCA
>oligos_13_GTGTGAGCTATGCGAGCGACGATCT_CGTCGACGTCGTACACTGTACGTCA_426
GTGTGAGCTATGCGAGCGACGATCTCATGGTCGTTCGGTCTTGCGCCCTATGGACACACGAATGCTTCTTATTTACGCGAGAGGCATCCCGATTCACCGGTGCGGTGCACCGAAGGACGTTTGCTTCGCAATTATTTTTGGATCGTCGACGTCGTACACTGTACGTCA
>oligos_13_GTGTGAGCTATGCGAGCGACGATCT_CGTCGACGTCGTACACTGTACGTCA_427
GTGTGAGCTATGCGAGCGACGATCTGTCTAGAATTTACGCCAAGTGCGCGGGAGAAACTATGAGCACCTGCGGCCCCGCTTCTCAGCTGAGTATTAAACTGCCGATTAATATGACGTGCCGTCCTACCGTGAAGCGGCTGAAACGTCGACGTCGTACACTGTACGTCA
>oligos_13_GTGTGAGCTATGCGAGCGACGATCT_CGTCGACGTCGTACACTGTACGTCA_428
GTGTGAGCTATGCGAGCGACGATCTCCGCCTCAGAAATGGCCTAGTTACAGTTAAATGAGAAGTTTCCATATTCAGCTTGCCCGTTCTAGCCGCGTTTGCTCACGACGGTACACACGAAAGGTTATTACTCTTCGTACGTATTCGTCGACGTCGTACACTGTACGTCA
>oligos_13_GTGTGAGCTATGCGAGCGACGATCT_CGTCGACGTCGTACACTGTACGTCA_429
GTGTGAGCTATGCGAGCGACGATCTGGATCCCACAATAACGCGTTACCGTTTGTGAGGCATATCAACCATGCGTCTGTGTACCAGCAGATGGGTAGCTGTATGGATGGTCAGCCACAGAGCAAGCCTGGGCCGATGTAGCACTCGTCGACGTCGTACACTGTACGTCA
>oligos_13_GTGTGAGCTATGCGAGCGACGATCT_CGTCGACGTCGTACACTGTACGTCA_430
GTGTGAGCTATGCGAGCGACGATCTGCACCAACCCTTAAACGTTAAGCCGGAAAAAAAACGTAGTTTTGCTAAGCTTCTGTCGAGACCCCATCTAGGACCTACCAGGGGGAATGCCTGGAAAGCGGGGCTTACTTCTCCGATACGTCGACGTCGTACACTGTACGTCA
>oligos_13_GTGTGAGCTATGCGAGCGACGATCT_CGTCGACGTCGTACACTGTACGTCA_431
GTGTGAGCTATGCGAGCGACGATCTCTACGGTAGAGTGCGGTCGCCCAGCACTCAGTGAATTTACAAGACATCCGGGGTCCCGAGTCGCCCGTACCGAGCCATTCAAATCAGTCCCTAGGCTGGTCTCCTAGACAGACGTATTCGTCGACGTCGTACACTGTACGTCA
>oligos_13_GTGTGAGCTATGCGAGCGACGATCT_CGTCGACGTCGTACACTGTACGTCA_432
GTGTGAGCTATGCGAGCGACGATCTGAGTTGGTCTCTTATCAGATAATGTTATTAATTCCATTAATCTGTAGCTGTGTTATCCGATTTGTGGGTCTGATGCTGAGGGTGGTGAGTCAGTTGCGTTCCCACTCTGTCCTACATACGTCGACGTCGTACACTGTACGTCA
>oligos_13_GTGTGAGCTATGCGAGCGACGATCT_CGTCGACGTCGTACACTGTACGTCA_433
GTGTGAGCTATGCGAGCGACGATCTCATGAAAGCTTTAACGAAGAGCGGCATGCATTGAGGTGTATAAGGGTGGGGGCGAAAACCTGAAGTATCGGTCATGGGAATCTGTCAGCAGAGGGAGCCACTATTGCATCCTAACCTTCGTCGACGTCGTACACTGTACGTCA
>oligos_13_GTGTGAGCTATGCGAGCGACGATCT_CGTCGACGTCGTACACTGTACGTCA_434
GTGTGAGCTATGCGAGCGACGATCTGTACCCGGGTTGCAGATATTCGTTTGAGGCATGGCTACCGCTTTGTAGGTCGTCCGAAGCACCTGGTGCCTCGGTCTACGTAGGGGGATCATAGAACAAAGTTTCCGTCATCAATTCACGTCGACGTCGTACACTGTACGTCA
>oligos_13_GTGTGAGCTATGCGAGCGACGATCT_CGTCGACGTCGTACACTGTACGTCA_435
GTGTGAGCTATGCGAGCGACGATCTCCGGACTTTTGGGAATGACAGTATCGCCCAATCTAAATTTCGTAAGAGAAGCCACCAACTGGGGCCAGCTCGCCCTACCGAACGGACGGGTTTACGCGCCTTGACTTATAGCTTAGAACGTCGACGTCGTACACTGTACGTCA
>oligos_13_GTGTGAGCTATGCGAGCGACGATCT_CGTCGACGTCGTACACTGTACGTCA_436
GTGTGAGCTATGCGAGCGACGATCTGGATGACGGAACAATGATACTCATTCGCACGCACAATTTAGACACACCATGCTTCGGTGCTGAATGCCGGCACCGAAGCATCATTAAATCTTATGCCTAAGCTGGCAAGCTGATAGGTCGTCGACGTCGTACACTGTACGTCA
>oligos_13_GTGTGAGCTATGCGAGCGACGATCT_CGTCGACGTCGTACACTGTACGTCA_437
GTGTGAGCTATGCGAGCGACGATCTGCGCGAAGCGATGTTCTTAGGAGTGGGCACAGGCCGCCCCGGCTCTGTCCCGTAATATTGCGTGTCCGTTCTGGGGTCGCCTGTAATCCCACTTACGCGAATTCGTTGCGGAATCCATCGTCGACGTCGTACACTGTACGTCA
>oligos_13_GTGTGAGCTATGCGAGCGACGATCT_CGTCGACGTCGTACACTGTACGTCA_438
GTGTGAGCTATGCGAGCGACGATCTCTAGTAGAGTACTACTATCCACGCGCCAGGTGGAGCCACAGGAAATGCGGTAGAGTCCGTACCTTGGGAACGGGATTAGAGGTGCATATCTCGGGGAAAAATGGCATGGTGGTTCGATCGTCGACGTCGTACACTGTACGTCA
>oligos_13_GTGTGAGCTATGCGAGCGACGATCT_CGTCGACGTCGTACACTGTACGTCA_439
GTGTGAGCTATGCGAGCGACGATCTGAGTCCTGCGGGCCATCCCAGGCGTAGGGGACACAACTTGGCTTGGTGTATCATTACATACGGGTACTAACGTAAGGGCCCAAAAGTCTTCCTCGAAACGTCGCCCCCTTTTGGCCATCGTCGACGTCGTACACTGTACGTCA
>oligos_13_GTGTGAGCTATGCGAGCGACGATCT_CGTCGACGTCGTACACTGTACGTCA_440
GTGTGAGCTATGCGAGCGACGATCTCAGACGTATAGTCATCCCGACAACCGCGGGGAACGCTCTTCGTCAGACGGCCGTGCGTTAAGCTGTTGAGATAGGGCAAGAAACAGTACCCAGATATTCGTGGAAGTCAACGCCCGGACGTCGACGTCGTACACTGTACGTCA
>oligos_13_GTGTGAGCTATGCGAGCGACGATCT_CGTCGACGTCGTACACTGTACGTCA_441
GTGTGAGCTATGCGAGCGACGATCTGTACTGTGATCTAGCCGGCCGAGCACACCGACTGGAATAACGTTTGGTTCGATAGAGTGAATCCCAATTTACGATGTTGATAGATCCCGCGTCTGTACGGGGGAACCCACAGCTATCACGTCGACGTCGTACACTGTACGTCA
>oligos_13_GTGTGAGCTATGCGAGCGACGATCT_CGTCGACGTCGTACACTGTACGTCA_442
GTGTGAGCTATGCGAGCGACGATCTCCGGGGCATCTTGTGGCTACTTCTGTAAATTTTAGGCTGTGCCAGATGATGTCCCAGTCAGTTGCCCCAGTGACTGAAACGCCAGTGTGGTAACTTTCGCCCGAAGACAATACCGGGACGTCGACGTCGTACACTGTACGTCA
>oligos_13_GTGTGAGCTATGCGAGCGACGATCT_CGTCGACGTCGTACACTGTACGTCA_443
GTGTGAGCTATGCGAGCGACGATCTCGAATAGCCCGGCTTTATAACCGGGCGCGGATAAATCGTACTCTCCTTGCTCCCACCTGCAGGCCCTTGCTGCGTAGGTTTACATACGGCTAGGGCTACATCTAGTACCGGGGTGGATCGTCGACGTCGTACACTGTACGTCA
>oligos_13_GTGTGAGCTATGCGAGCGACGATCT_CGTCGACGTCGTACACTGTACGTCA_444
GTGTGAGCTATGCGAGCGACGATCTGCGCACCGTTATACCATACATTTACCTTGAGCCATAAACGATGCTAGCGTGCTTCTCTCAGTATAACAGGGGGGTATTCCTGTTACTCTCCAGATCGAAGTCCTATCGTGGGTGTGTACGTCGACGTCGTACACTGTACGTCA
>oligos_13_GTGTGAGCTATGCGAGCGACGATCT_CGTCGACGTCGTACACTGTACGTCA_445
GTGTGAGCTATGCGAGCGACGATCTCTAGCTTATCACAAATACAAGCGCCACTATTGAGAGTCCTAGGAACGGCGTGCCCGTCAGCTGGGGCCATTGCACAAGCATTCCAATGGTAGCCGTCGCTCCACCTAGCAGTTGGTTACGTCGACGTCGTACACTGTACGTCA
>oligos_13_GTGTGAGCTATGCGAGCGACGATCT_CGTCGACGTCGTACACTGTACGTCA_446
GTGTGAGCTATGCGAGCGACGATCTGATCAGCAACGTATTATCTGTTTGCCTGTACAGGTCTAGAGATGCACCTTACCTTTCCAGCCCGAGATAATGGTCGGCGTGGACGTATCACATATGACCCAGTAACTCCTCATGAGGTCGTCGACGTCGTACACTGTACGTCA
>oligos_13_GTGTGAGCTATGCGAGCGACGATCT_CGTCGACGTCGTACACTGTACGTCA_447
GTGTGAGCTATGCGAGCGACGATCTCAGATCGATAACATTGCACTACCGAGGGTGGGATTTTGAGTGCTTTTGGTCTTGGCACCGGCGCTCTTAAGCCCTCCTAGGATTGGATATCACCCGGGCCTACATTGGACACTGTACACGTCGACGTCGTACACTGTACGTCA
>oligos_13_GTGTGAGCTATGCGAGCGACGATCT_CGTCGACGTCGTACACTGTACGTCA_448
GTGTGAGCTATGCGAGCGACGATCTGTAGGCTTGACGGAGCCGAATGGTTAATAGTGGGCAATAACTGCTAAAAGGCGCTTTAAACCGGCGGGATCTACGTCTCAATCGAGAATTTTATCTCTCTTGACAGCTGGCAACCATACGTCGACGTCGTACACTGTACGTCA
>oligos_13_GTGTGAGCTATGCGAGCGACGATCT_CGTCGACGTCGTACACTGTACGTCA_449
GTGTGAGCTATGCGAGCGACGATCTCCAGCGCGCATAGGAAGCGGGTTATCTATAATCTAGGCACTCCGGTAAAGCTATGCTGGCTGCTAGTGTATGATCGGTGGAATCGAGCGCAACAAGTAACTGGCACAGATGCTCATTTCGTCGACGTCGTACACTGTACGTCA
>oligos_13_GTGTGAGCTATGCGAGCGACGATCT_CGTCGACGTCGTACACTGTACGTCA_450
GTGTGAGCTATGCGAGCGACGATCTCGAACTAGGGTAAGACAGGGCGAACAGGGGGGCTGGACGGTCTTTAACCATGGTAAAGCCAACTGAGCAGGCTCCAGTTTTGCACCCCAGCATACAACAGACGTCGTAGAATGTTCCTCGTCGACGTCGTACACTGTACGTCA
>oligos_13_GTGTGAGCTATGCGAGCGACGATCT_CGTCGACGTCGTACACTGTACGTCA_451
GTGTGAGCTATGCGAGCGACGATCTGCGGCTTAGGTACCCGTTAAGGAGTAGAATATTAAAGAACGTTCTGGTGTCCATGCAGCAGTGCCTTCATCAAATAGCAGGTCCCCGTATAGTTAATCCCGACGTGGGCACTAGTTCACGTCGACGTCGTACACTGTACGTCA
>oligos_13_GTGTGAGCTATGCGAGCGACGATCT_CGTCGACGTCGTACACTGTACGTCA_452
GTGTGAGCTATGCGAGCGACGATCTCTAGACGCATTGGAATTGGGATGAACGAACCGCGCAATCGGGTGAGATGCCCAGGCCAGGAATTGAGTAACTGAAGGAGCAATTGCACATCTACGGTAACGCTTTCTTTGCCAGCTTACGTCGACGTCGTACACTGTACGTCA
>oligos_13_GTGTGAGCTATGCGAGCGACGATCT_CGTCGACGTCGTACACTGTACGTCA_453
GTGTGAGCTATGCGAGCGACGATCTGATCGCAAACTTTAGTATGTTCATACTGGGTAGTATCAACAGTCGGTGAGATTACTATTTGCACGGCGGGGTAAGAGCAAAAGTGATGCACAAGACCTTCAGTACCTCTGCACCTATTCGTCGACGTCGTACACTGTACGTCA
>oligos_13_GTGTGAGCTATGCGAGCGACGATCT_CGTCGACGTCGTACACTGTACGTCA_454
GTGTGAGCTATGCGAGCGACGATCTCAGTGTTACACTGTCATCCACGCCCACTCGAGTTCCACTATTTAGAGAGGTGATAGCCGGGGTGGCGTCACCCCTGGAACCTGCGCCTCCATTCGGGTTCGTCCACCCTGGTGATCAACGTCGACGTCGTACACTGTACGTCA
>oligos_13_GTGTGAGCTATGCGAGCGACGATCT_CGTCGACGTCGTACACTGTACGTCA_455
GTGTGAGCTATGCGAGCGACGATCTGTAGAGGTGAAACGCGTTCCCGTCTCTGGGTCCCGTCTTATCCAGCTGCAGCTCTCTTGGGCAGCACCCACGTTTCGGCCCCTTCTCAACTGAAAATTAGCCGGAGGTATTAAGTTATCGTCGACGTCGTACACTGTACGTCA
>oligos_13_GTGTGAGCTATGCGAGCGACGATCT_CGTCGACGTCGTACACTGTACGTCA_456
GTGTGAGCTATGCGAGCGACGATCTCCAGTAGAGTGCGAGACGTTACTTATTCGTCCGCACACTTAGCCCTCTAGGGTAGAACTTGATACCGAACGGATCTATAAGGAGCTGGGTCGCCCCCGCTGCATTAGGGTGACGTGGTCGTCGACGTCGTACACTGTACGTCA
>oligos_13_GTGTGAGCTATGCGAGCGACGATCT_CGTCGACGTCGTACACTGTACGTCA_457
GTGTGAGCTATGCGAGCGACGATCTCGATACGCCGGCATACCTTGTATTACTTCATAGTAATCACACACGTAGAATGCGACACCCCCGTACGTGGCACTTCGAGCTTACAATACAGTTCGTACCCTGGTCAATAATGTAGCCACGTCGACGTCGTACACTGTACGTCA
>oligos_13_GTGTGAGCTATGCGAGCGACGATCT_CGTCGACGTCGTACACTGTACGTCA_458
GTGTGAGCTATGCGAGCGACGATCTGCGGTACGAGAGCAAGCGGTTTCAGATGTTTCTTGTGATTCACATCGGGGCGAAGACGCTCTGGACAAACCTCAAGACCTGTTAAAGTGTACATTCGGTCGCATCGGCGTCTATTGGTCGTCGACGTCGTACACTGTACGTCA
>oligos_13_GTGTGAGCTATGCGAGCGACGATCT_CGTCGACGTCGTACACTGTACGTCA_459
GTGTGAGCTATGCGAGCGACGATCTCTCACGTCCAATAGTTTAGTACTGTGCTAAAGTGTGAGCTACCCAAGCAACTCGTCTCTCCTTGGTTGCTCCTTGGTCGGAGGCCCGGGTCAGCCGCTCCCTTCTGTCTTCTAACCGACGTCGACGTCGTACACTGTACGTCA
>oligos_13_GTGTGAGCTATGCGAGCGACGATCT_CGTCGACGTCGTACACTGTACGTCA_460
GTGTGAGCTATGCGAGCGACGATCTGATGTCGTACCTCTAAGAATCACTTAGTCAGTTTGTCCCGTGGGAGAAAGGCGCGACTGCAACACGTTCATCTACGGCCCCCAGCTCAATTCTAATATAATACTAGACTTATCGTACACGTCGACGTCGTACACTGTACGTCA
>oligos_13_GTGTGAGCTATGCGAGCGACGATCT_CGTCGACGTCGTACACTGTACGTCA_461
GTGTGAGCTATGCGAGCGACGATCTCAGTAAGATAGCTGTGTGTACAACACGCTCGGGACAGACGACCCTCAGCTTAAGAATGAGGAGCGGCCATTGATGTGGTTACGGAACTACAGATATTCTTTTACCTGGATAGCAGGTTCGTCGACGTCGTACACTGTACGTCA
>oligos_13_GTGTGAGCTATGCGAGCGACGATCT_CGTCGACGTCGTACACTGTACGTCA_462
GTGTGAGCTATGCGAGCGACGATCTGGGTACGGAAGCTGACCCGTGCGTGGATGCGTGCTGTATCAAACGCAGTTAAGCCGGAGGGCCATTTACGAACATAGTGTATTCAGGGCTACTTGATTGCCTAATCTCCGGGCGGTGTCGTCGACGTCGTACACTGTACGTCA
>oligos_13_GTGTGAGCTATGCGAGCGACGATCT_CGTCGACGTCGTACACTGTACGTCA_463
GTGTGAGCTATGCGAGCGACGATCTCCACGGATCATGCCTGAAGCTCTCGTTCTAATCTCTCCAGACGAACACAGTTTTTACGTCGGATACTCGATATACGTGGTCGGAGCTAGCGGGTGATGCCCCTAATGGTCGGGTCTGTCGTCGACGTCGTACACTGTACGTCA
>oligos_13_GTGTGAGCTATGCGAGCGACGATCT_CGTCGACGTCGTACACTGTACGTCA_464
GTGTGAGCTATGCGAGCGACGATCTCGATGTCTTTTTAAGCTGACCCTATAAGCAGAGATGCTTCTCATGCTCAAAGTAGAGCAACTCCTCTTGTCATCGGTATGACTGTCCCGGGTTCGCTCGCTCGAATAGACCCAAGCGACGTCGACGTCGTACACTGTACGTCA
>oligos_13_GTGTGAGCTATGCGAGCGACGATCT_CGTCGACGTCGTACACTGTACGTCA_465
GTGTGAGCTATGCGAGCGACGATCTGCTAGTATTTGAGCGCCCAATCCAGATACAGGATAGCATAAGAATAAGCGTACATTCATTCGGCTATATAAGTACGGGGCCCGCAAGGTACGGCTGACTAGTCATCACTTCAAATGCTCGTCGACGTCGTACACTGTACGTCA
>oligos_13_GTGTGAGCTATGCGAGCGACGATCT_CGTCGACGTCGTACACTGTACGTCA_466
GTGTGAGCTATGCGAGCGACGATCTCTCATCCTCTACTGACCAGTACCCGCGTCTTCGCACATGCCTATTCGCAATGCTTCCACATCGTACGGGCGAGTCACAACTTGGGTGGCTGTTGCATGATACCACAAAAGGCGTTACACGTCGACGTCGTACACTGTACGTCA
>oligos_13_GTGTGAGCTATGCGAGCGACGATCT_CGTCGACGTCGTACACTGTACGTCA_467
GTGTGAGCTATGCGAGCGACGATCTGATGCGTGATGTGAGACAGTGTATCCGCCTAACTGAACGTCTAACTTTATCTAGACCGCTGTTAGGCATGGTGGGGGGTGGGCCATCTTGCCAGCAAGAGTCGTCAGTGTAGTGATGACGTCGACGTCGTACACTGTACGTCA
>oligos_13_GTGTGAGCTATGCGAGCGACGATCT_CGTCGACGTCGTACACTGTACGTCA_468
GTGTGAGCTATGCGAGCGACGATCTCAATGGTATTAATTAAACGTTTCGACCGACGATTATTAACCACTGTTCTGAAACCCTGCCTAAGCTGTGAGCTAGTAGGCAGAGATGGGCCAATAGAGGTGTAGCTGCAATTATGGCACGTCGACGTCGTACACTGTACGTCA
>oligos_13_GTGTGAGCTATGCGAGCGACGATCT_CGTCGACGTCGTACACTGTACGTCA_469
GTGTGAGCTATGCGAGCGACGATCTGGGTGGTGGAGCTTCAACCCGCCTGGCATTTAAAACTCGTCCCGTCAATTACTGAAGTTAGTTCCGAGCGGTGCGCGAGTCCAATCGCGGATAACAGCACGACGACCGACGCTCATCACGTCGACGTCGTACACTGTACGTCA
>oligos_13_GTGTGAGCTATGCGAGCGACGATCT_CGTCGACGTCGTACACTGTACGTCA_470
GTGTGAGCTATGCGAGCGACGATCTCCACACGCACACAGCTTGCAGCTGGGGGGATTTACTATAAGGGCACCTTAAAGCCAGTTGTATATTGCCCAAGCTCTAAGCGTTGTGTAGGGCACACCGGCACATTATTCGGACATGACGTCGACGTCGTACACTGTACGTCA
>oligos_13_GTGTGAGCTATGCGAGCGACGATCT_CGTCGACGTCGTACACTGTACGTCA_471
GTGTGAGCTATGCGAGCGACGATCTCGCCTAAGTTGGACATGGAGGACGAGTCTTGATGGCGTGTACGCCCACCCCATGTACATTTTCGCAGCAAGACACTGAATCTGAACATCCCATATTTGGTATAGTACTCGCTTTTATTCGTCGACGTCGTACACTGTACGTCA
>oligos_13_GTGTGAGCTATGCGAGCGACGATCT_CGTCGACGTCGTACACTGTACGTCA_472
GTGTGAGCTATGCGAGCGACGATCTGCTAACTCGACAGGATATTTTATAAAGACCATTGTGGGTGATAGGCTGCCCCATAACCTGGATCATTGTAAGGAAACACTAAGTAGTGCGTTGCTCGTCGCTCCGCTCGGGGGAATATCGTCGACGTCGTACACTGTACGTCA
>oligos_13_GTGTGAGCTATGCGAGCGACGATCT_CGTCGACGTCGTACACTGTACGTCA_473
GTGTGAGCTATGCGAGCGACGATCTCTCTGTTAGTGAGCAGCAAGTGGTGTCTACCACTTGAAGCAAATTACTTGTGTTGGTAACTAGCGCCGACTAGGACTTTAATGAGGCACCAGGTTGTACCTGATTGCTTTAGACGAAACGTCGACGTCGTACACTGTACGTCA
>oligos_13_GTGTGAGCTATGCGAGCGACGATCT_CGTCGACGTCGTACACTGTACGTCA_474
GTGTGAGCTATGCGAGCGACGATCTGTGGGATGTATGATCAACGTAACCGACCCTCTTTTGCATTTTTGGCGAGAGCCATTTTCAAAGGGTAGGCGATGCTCACTAATACAACTGGCTTAGCCTCGGGCCAGAAGGCACATATCGTCGACGTCGTACACTGTACGTCA
>oligos_13_GTGTGAGCTATGCGAGCGACGATCT_CGTCGACGTCGTACACTGTACGTCA_475
GTGTGAGCTATGCGAGCGACGATCTCAATACGCCCACCACCCTACGAAATTCCGACTCCGCGCAATCGTCTCCTACTAGTCTTGGTGCTCGGGACACCCAAATTAGTGGATGCCTTTCTGCGGTAATAAAGGTGGGACGGGATCGTCGACGTCGTACACTGTACGTCA
>oligos_13_GTGTGAGCTATGCGAGCGACGATCT_CGTCGACGTCGTACACTGTACGTCA_476
GTGTGAGCTATGCGAGCGACGATCTGGGATGCACTGCCCCGAAAAGAAGTAAAAAATCTTCCATAGCCGTGGTCTACCGGAACTGGTGTTTGGGGGCCGTCATACCAGAATTTCCGCAAGGGATTGCCATCAAGCTATAGGCACGTCGACGTCGTACACTGTACGTCA
>oligos_13_GTGTGAGCTATGCGAGCGACGATCT_CGTCGACGTCGTACACTGTACGTCA_477
GTGTGAGCTATGCGAGCGACGATCTCCCTCGTCCCAGTCCAGCACGCTGTCACACCCTAAGGTGACGGTATTGCCAGACCGGTGCAGCGCCGGAAGCTAGGAGGCCTAAGCGTTAAGATCCTTGCGGATCATTGATAAGTTCACGTCGACGTCGTACACTGTACGTCA
>oligos_13_GTGTGAGCTATGCGAGCGACGATCT_CGTCGACGTCGTACACTGTACGTCA_478
GTGTGAGCTATGCGAGCGACGATCTCGCCCTGAGGATTTCTCATAGGCAAAGTAAAGCCAAAATCTGTGAACCAGACCAGGGGATTCTAATACCTGAGGTGCCCTACTATCAGGCGTCACCGTTATCACCACTGGAGTCCCGACGTCGACGTCGTACACTGTACGTCA
>oligos_13_GTGTGAGCTATGCGAGCGACGATCT_CGTCGACGTCGTACACTGTACGTCA_479
GTGTGAGCTATGCGAGCGACGATCTGCTTCTCGCTGGATTAGTCTTGACCAGGATTTTTTCCACAGGTGGGCGGAAGGACTGAGAACGACAGGCAGGGGAGGCCCAGATTGTCGTGTTGATGATTTTGTGCACTTTAGAGTTACGTCGACGTCGTACACTGTACGTCA
>oligos_13_GTGTGAGCTATGCGAGCGACGATCT_CGTCGACGTCGTACACTGTACGTCA_480
GTGTGAGCTATGCGAGCGACGATCTCTCTACAGCTGTAGAATCCGGATATGTCAAGTAGACCACTCAAACGGGAACTCAGCGACGAATCATCAATGCCATTAATAGAGATGACGGTGTGCTGTTTATAGCAATATCAGGTAATCGTCGACGTCGTACACTGTACGTCA
>oligos_13_GTGTGAGCTATGCGAGCGACGATCT_CGTCGACGTCGTACACTGTACGTCA_481
GTGTGAGCTATGCGAGCGACGATCTGTGGATGTCGCGAGGTGTGAGAGTAGTTGACCATAGTGTTTACAAAAGGAAACTAGCGCTGGCTCTGTCGATCGAGGAGCGGGTTAACCGGTGGGGAACCATGGACTGTTCCGCGTCTCGTCGACGTCGTACACTGTACGTCA
>oligos_13_GTGTGAGCTATGCGAGCGACGATCT_CGTCGACGTCGTACACTGTACGTCA_482
GTGTGAGCTATGCGAGCGACGATCTCAAACTTCGTCTCGTCGCTACCACGCTGGCGCTGTGTACCACATCTGGGCCGTGAGTGCCGACGATAGTACATCCGCTGGCGGGGAGTGGTGTTGCGTGTCACAAACCGACTGCACAACGTCGACGTCGTACACTGTACGTCA
>oligos_13_GTGTGAGCTATGCGAGCGACGATCT_CGTCGACGTCGTACACTGTACGTCA_483
GTGTGAGCTATGCGAGCGACGATCTGGGACCAACTACTCGAACTACGGGCCGTCGAGAGATTCGCCCTTAAGGTGCTGCGGCTGCCTTAGAATAAACTTGCAGAACGTGAAAGTTAACGCAGTAGGATACGAAAGCGGCGCATCGTCGACGTCGTACACTGTACGTCA
>oligos_13_GTGTGAGCTATGCGAGCGACGATCT_CGTCGACGTCGTACACTGTACGTCA_484
GTGTGAGCTATGCGAGCGACGATCTCCCTAAGCCTACTTCGTCTTTAGGGCGATCCCCCGGCCCTAGCACTAAGTCGAGTTCTATAATACAGGTCGCGGATCAACCTCAATTTTCGAATATGCAACACAAACACGTGTTTTATCGTCGACGTCGTACACTGTACGTCA
>oligos_13_GTGTGAGCTATGCGAGCGACGATCT_CGTCGACGTCGTACACTGTACGTCA_485
GTGTGAGCTATGCGAGCGACGATCTCGCGACAGAGATCCCACCTAGGGATAGTAGTTATGAGCAGTAACGTGGTTCACTTGCAGTGTCCATCAGGGATTTATCCAAAACTCGGTTGTTCTCAGACTCTGTGACAACTCGGGGACGTCGACGTCGTACACTGTACGTCA
>oligos_13_GTGTGAGCTATGCGAGCGACGATCT_CGTCGACGTCGTACACTGTACGTCA_486
GTGTGAGCTATGCGAGCGACGATCTGCTTTATCAAACAACTTCCGTTTACAGTCTACATCAGACCCGCCGACCACTTTACGCGCAAACGGTAGGAGCAGGTAGGGGACAGACCGGCAAACCAAATGTCCAAATAGTACAAGAACGTCGACGTCGTACACTGTACGTCA
>oligos_13_GTGTGAGCTATGCGAGCGACGATCT_CGTCGACGTCGTACACTGTACGTCA_487
GTGTGAGCTATGCGAGCGACGATCTCTTTTCACTTCCAACTTATGCAGAAAGATTGATTAAAGCGTCAGTGCCTTGGGCCTGCGCCTAGAGGCTCGTGGATCAGACAGGAGTTGGATGACACACTGTTCCTCGTGTTGACGATCGTCGACGTCGTACACTGTACGTCA
>oligos_13_GTGTGAGCTATGCGAGCGACGATCT_CGTCGACGTCGTACACTGTACGTCA_488
GTGTGAGCTATGCGAGCGACGATCTGTGCCAGGAAGGCTTCGACTCACTGGATTGGTGCTAACAACCGACATGAGTAGCATACTACCGAGGGCCATGTGGCCCAAGGAAGCGTTGTAGAAGTGCTGAGATACAGTTACTGTTACGTCGACGTCGTACACTGTACGTCA
>oligos_13_GTGTGAGCTATGCGAGCGACGATCT_CGTCGACGTCGTACACTGTACGTCA_489
GTGTGAGCTATGCGAGCGACGATCTCAAATAGAGGCTTATGCACGAAGTCTCAGCGATGCAACAAATCCGTAGGGCGACCTAAGACCGTATGTGAGATCGTCGCCCCCGCAGTCCTGGCTGTGAAAAGATGACCCTCGCGCCACGTCGACGTCGTACACTGTACGTCA
>oligos_13_GTGTGAGCTATGCGAGCGACGATCT_CGTCGACGTCGTACACTGTACGTCA_490
GTGTGAGCTATGCGAGCGACGATCTGGTGAGGTTTCGTTGAGGATACTAGAACTCAGCACTCAAGGCATACTCGGCTCCGTAATAAGTGCGCTACGATAGTTAGCGTAGACTCATCAGCGTCGCAAACGTACTAGGTTGGCCACGTCGACGTCGTACACTGTACGTCA
>oligos_13_GTGTGAGCTATGCGAGCGACGATCT_CGTCGACGTCGTACACTGTACGTCA_491
GTGTGAGCTATGCGAGCGACGATCTCCCTGTTCCACTTTCGGTTTTTCGACGCCTCCGTCGTATCAACGGACGATTCGAGTGTCGAGGTCCCGATGTCGAGCTGCCGGATAACGGTGCGAAATCGGGCCGTAAAACCCCTTTTCGTCGACGTCGTACACTGTACGTCA
>oligos_13_GTGTGAGCTATGCGAGCGACGATCT_CGTCGACGTCGTACACTGTACGTCA_492
GTGTGAGCTATGCGAGCGACGATCTCGCGGACGATCCTGTAATTTTGAAAACAATGACTTTGACTGGCCGAACACCACCTGGGACGAATAGAGTTCGTCACCGTTCCGATAGCTTAGCATTCTATAACAGAACTGGTAGCAAACGTCGACGTCGTACACTGTACGTCA
>oligos_13_GTGTGAGCTATGCGAGCGACGATCT_CGTCGACGTCGTACACTGTACGTCA_493
GTGTGAGCTATGCGAGCGACGATCTGACGTTATTTCGAGTGCACGGATCACTCCGCCGACGTCAGTAATGTTGAGGCAAAAGCGCATGCCCTGCCGCTAAAACGGCGTCATTAGGAACTCTAGATTACATTTCGCCCTGCTTACGTCGACGTCGTACACTGTACGTCA
>oligos_13_GTGTGAGCTATGCGAGCGACGATCT_CGTCGACGTCGTACACTGTACGTCA_494
GTGTGAGCTATGCGAGCGACGATCTCTTTCGGGATAATTGTTGAATCTAATTTCTATTTCATTCGAAGAAGGACCCTTTCTTTCCCCCTTTTCTGTTTCAACGTCTCTTTGAAAGCGTTCCATCTATGTTGGCTGCATCTTCACGTCGACGTCGTACACTGTACGTCA
>oligos_13_GTGTGAGCTATGCGAGCGACGATCT_CGTCGACGTCGTACACTGTACGTCA_495
GTGTGAGCTATGCGAGCGACGATCTGTGCTTTTAGTCTGCCGCGTACTTCGGCGCTCCTCTCATGAAGAGGAGGTGCGTGCATAGCTCAACGGCCCTTTTGAGAAAGTTGGGTAACATTAAATTGTATCGTGACACTACAATTCGTCGACGTCGTACACTGTACGTCA
>oligos_13_GTGTGAGCTATGCGAGCGACGATCT_CGTCGACGTCGTACACTGTACGTCA_496
GTGTGAGCTATGCGAGCGACGATCTCACGGGCGTAAGTGCGCATACGTCTAATTGTGCGTGAAGGGACAGCTCGCGTCCGACGTCATCTGCGGACTCCTTGAGGCTTGGTAGAGCCAGTGGTTTAGGTACCCATGATAGTCGTCGTCGACGTCGTACACTGTACGTCA
>oligos_13_GTGTGAGCTATGCGAGCGACGATCT_CGTCGACGTCGTACACTGTACGTCA_497
GTGTGAGCTATGCGAGCGACGATCTGGTGGCTGATGAAGTACCAGTCGCTATAAATGGATTGACCTAGATCTAAGGACATACACCTGATAATATATAATCGCTAGGCGGCGTAGAGAGGAACACTATTTAATGATATCCTACACGTCGACGTCGTACACTGTACGTCA
>oligos_13_GTGTGAGCTATGCGAGCGACGATCT_CGTCGACGTCGTACACTGTACGTCA_498
GTGTGAGCTATGCGAGCGACGATCTCCCATCGCTTAGTCCCTTGTCTACCCCTATCAGAACCATTAACGGTTGGACAGGAGTCACATGCGTGCAGCTCGCCAGGAACGCCTATAACTTTACTCCCTCGCAACGCCAGCAGACTCGTCGACGTCGTACACTGTACGTCA
>oligos_13_GTGTGAGCTATGCGAGCGACGATCT_CGTCGACGTCGTACACTGTACGTCA_499
GTGTGAGCTATGCGAGCGACGATCTCGTGCACCTCATGGGGGGACATTACCCTTCCACATTGTACATCTCTCAACACATGTTCAGTGCGTCCAGCGTACAGCAGATCCGGCCAGGGTAACGAAAGCACCGAAGTTTGGTTATTCGTCGACGTCGTACACTGTACGTCA
>oligos_13_GTGTGAGCTATGCGAGCGACGATCT_CGTCGACGTCGTACACTGTACGTCA_500
GTGTGAGCTATGCGAGCGACGATCTGACGAGACGATTTTCTCTTGCAGAAAGGACCTACAGAGGTGACTGGATCGGTCCGACTTATGAGGAATCCGTCAGGGAGTATTTCTGTGACGTAACGGACCGTTTTCGCTGAATTGTACGTCGACGTCGTACACTGTACGTCA
>oligos_13_GTGTGAGCTATGCGAGCGACGATCT_CGTCGACGTCGTACACTGTACGTCA_501
GTGTGAGCTATGCGAGCGACGATCTCTTAAAAACCCTCTCGCTTACAGTCTACCCTATCACGCCTAAATAACTGCAGAGACTTCTTTACGAGCACTACCTCTGGACCGGCGCCATAGATACCTCGCGATTCACAGATGTGCCACGTCGACGTCGTACACTGTACGTCA
>oligos_13_GTGTGAGCTATGCGAGCGACGATCT_CGTCGACGTCGTACACTGTACGTCA_502
GTGTGAGCTATGCGAGCGACGATCTGTTTGACCGTGTCTGTATGAATTTGTCATACATAGCAATTCCGACGTACTGGCGCGGCGCGGAACTTCGTCGAAAGGTTCCGTACCCAGGAAGAAACGCGTCGACCATGCTTGAAGCTCGTCGACGTCGTACACTGTACGTCA
>oligos_13_GTGTGAGCTATGCGAGCGACGATCT_CGTCGACGTCGTACACTGTACGTCA_503
GTGTGAGCTATGCGAGCGACGATCTCACGACAGGGCAGGATTCTTTCGCGGGGGCATCTGCATATCAGTCCACACGTCGCGTGTGCCTGCATTTACCCCGCTGTATTTTGGTATAAACCTTACTAAAGCCCGACAACAAGCTTCGTCGACGTCGTACACTGTACGTCA
>oligos_13_GTGTGAGCTATGCGAGCGACGATCT_CGTCGACGTCGTACACTGTACGTCA_504
GTGTGAGCTATGCGAGCGACGATCTGGTCTGTGGCCCAGAATATGTTATTACGATGGCATGCGTGTAATGCCTTTTGGAAGCCATAACCTCGTGTCCGGATTCCAATAACACAACAGTCGCCTTCTTCTGGGTCGATCAGTAACGTCGACGTCGTACACTGTACGTCA
>oligos_13_GTGTGAGCTATGCGAGCGACGATCT_CGTCGACGTCGTACACTGTACGTCA_505
GTGTGAGCTATGCGAGCGACGATCTCCCACGTAATGGCGTCCCAAGTTCAACATCGCGTCTATCTAAAGACATGGGATACCGACCGATTCGCGACAGTAGGTTACGCTGGTCGGGAGAGAAAACTCTTTCTATCAGCCTACTACGTCGACGTCGTACACTGTACGTCA
>oligos_13_GTGTGAGCTATGCGAGCGACGATCT_CGTCGACGTCGTACACTGTACGTCA_506
GTGTGAGCTATGCGAGCGACGATCTCGTGTTTTGACGATACTATCCGACCTAAGCGCCATGTCGCAAGCGTAGAGCTGGATTGACGCTATCTCGGCGTTAAGTCATGAGTGTCCGATCGACTGGCAAATGGAATACGGGCAGTCGTCGACGTCGTACACTGTACGTCA
>oligos_13_GTGTGAGCTATGCGAGCGACGATCT_CGTCGACGTCGTACACTGTACGTCA_507
GTGTGAGCTATGCGAGCGACGATCTGACCCAGTGTATCTGCTGAAATCTTAAACATGGTCGACTCGCGTAAGAGGTCAGTAAGTACACAAAATGCGTAGGAGAAGCTTGATTGTGCTTAGAAAATAGATCTCCTTAGCAGGATCGTCGACGTCGTACACTGTACGTCA
>oligos_13_GTGTGAGCTATGCGAGCGACGATCT_CGTCGACGTCGTACACTGTACGTCA_508
GTGTGAGCTATGCGAGCGACGATCTCTTAGCCAGGTTCTCGTTGAAAAACCGCATAAGGACGTATCAAAATGTCGGTAAATAAGCGATTCGTGGATCTGTTGACGCTATTATATTGCCCGATCCCATGTGGCTACAAGCATGACGTCGACGTCGTACACTGTACGTCA
>oligos_13_GTGTGAGCTATGCGAGCGACGATCT_CGTCGACGTCGTACACTGTACGTCA_509
GTGTGAGCTATGCGAGCGACGATCTGTTTATAAGCTAAATGATCTGGTCAGCCCCTGTACCTGTAAATACGTAAAGTACAGTCAAACGACCGCTTGCGAGCAATAGTCCCAAGGGCCAGAAGTAGCCAACCCAGGATTGTTTTCGTCGACGTCGTACACTGTACGTCA
>oligos_13_GTGTGAGCTATGCGAGCGACGATCT_CGTCGACGTCGTACACTGTACGTCA_510
GTGTGAGCTATGCGAGCGACGATCTCACCCTCGCTTCCCGTTCGCCTTCAAACTCAACTACGTGTTAACTGAGAGGCGGGGGTCCTTGTGTGACTGGATTTTGGGATCTTTCGCAAATGATGTGGTCCCGTTCTCACCTCTTACGTCGACGTCGTACACTGTACGTCA
>oligos_13_GTGTGAGCTATGCGAGCGACGATCT_CGTCGACGTCGTACACTGTACGTCA_511
GTGTGAGCTATGCGAGCGACGATCTGGTCCCGGAGGGAATCTAGCCCCGAGTCAGTCCCGGGTCTCCAACCTCTTCCAGAGGTCCGAGTGAAGGGACATTAGGCGACCGGAAAACGACTAACCCGTCCTAACCCCAAATTGTACGTCGACGTCGTACACTGTACGTCA
>oligos_13_GTGTGAGCTATGCGAGCGACGATCT_CGTCGACGTCGTACACTGTACGTCA_512
GTGTGAGCTATGCGAGCGACGATCTGCCTATGATCGGAAATAGTGCCACGTGAGACAAGCTTCGATTTACTCCCCGTTTCTCCATGGCTGCGCGTAGTATTGGCGGAGGCTAGGTCTAGCCTGGTGCTTTTATGGAATGCGGACGTCGACGTCGTACACTGTACGTCA
>oligos_13_GTGTGAGCTATGCGAGCGACGATCT_CGTCGACGTCGTACACTGTACGTCA_513
GTGTGAGCTATGCGAGCGACGATCTCGTCGCCACTGGCAGGGAGGGAACTGGGGTGTCAGCAGGAACGGTGAGGGGCCAAAGAGTTGATAACGCCATGCTTCTGTCCACAGAAACTTCCCCTCCCAAACCTAAGACCACGGATCGTCGACGTCGTACACTGTACGTCA
>oligos_13_GTGTGAGCTATGCGAGCGACGATCT_CGTCGACGTCGTACACTGTACGTCA_514
GTGTGAGCTATGCGAGCGACGATCTGACCTTACATTAATGATGCGGGGGGCGTGCTACGGAGTTCTTGCCACCTCAGGATGCCCGCATGCAAGCAAAGCGGGTAGACCTGGAAGCAAAGTCAAGCTGCCTTTTATGAGTTCTACGTCGACGTCGTACACTGTACGTCA
>oligos_13_GTGTGAGCTATGCGAGCGACGATCT_CGTCGACGTCGTACACTGTACGTCA_515
GTGTGAGCTATGCGAGCGACGATCTCTGGTGAAAAGGAGGGAACCTCGAGGCGTTACCCTCTGAAAGCTGCACGACAGAAGCCTCTGACGATTAGAACGGATTGCAAGCAAGGAAAGCCTCTGTCGATAAAGATAAGTGACGTCGTCGACGTCGTACACTGTACGTCA
>oligos_13_GTGTGAGCTATGCGAGCGACGATCT_CGTCGACGTCGTACACTGTACGTCA_516
GTGTGAGCTATGCGAGCGACGATCTGTTTCCCATCGTAATGAAAACTTCGCTAATCGGTTAGTTTAAAGAGACTGGGCCTGGCCTCTAGGTCTGGCGTGACATAGCGAGTCCACGGGTTCTTCGCAGTCTGATCCCCAGCTGTCGTCGACGTCGTACACTGTACGTCA
>oligos_13_GTGTGAGCTATGCGAGCGACGATCT_CGTCGACGTCGTACACTGTACGTCA_517
GTGTGAGCTATGCGAGCGACGATCTCACCTAATCGTGCAACGCAGAGTTCCAGGAGCGAAAGAAATACTTACCAGCCAGCTACTGACCTGACTGCCGTCGGGGTCCCCGATCTTAGGGAGTTAAGAAAGCTAGGTGGGGGCATCGTCGACGTCGTACACTGTACGTCA
>oligos_13_GTGTGAGCTATGCGAGCGACGATCT_CGTCGACGTCGTACACTGTACGTCA_518
GTGTGAGCTATGCGAGCGACGATCTGGCCGCCTGGACCAGTCCTTCATGCGCACCAGGAAGTTACAGATAGGCTATCCAAATTTCCGCTATAGCCAGAGCCAGTAATGTGTGCGTCGGGAATGGTCTATTAGAGCTAAGAGAACGTCGACGTCGTACACTGTACGTCA
>oligos_13_GTGTGAGCTATGCGAGCGACGATCT_CGTCGACGTCGTACACTGTACGTCA_519
GTGTGAGCTATGCGAGCGACGATCTGCCTGATCCTTACGGCTGGCAAATGACTACTAAAAATGGGTCAGTTCCTTTCATGTTGCTCGTCGTGTGTAGTGATACTCCCGACTCGTGTGCTATTTAGCATTCTGTTATACGCCATCGTCGACGTCGTACACTGTACGTCA
>oligos_13_GTGTGAGCTATGCGAGCGACGATCT_CGTCGACGTCGTACACTGTACGTCA_520
GTGTGAGCTATGCGAGCGACGATCTCGTCATGTACCTAAGACTCATAAAAAGATTTCCGTGACATAAGATTCGGGTGTGCTGGGATAGACTCAGTACCCCTGCATTCAAGTGACTGTCCACATCCAGTCGTGTCTAGCGCAAACGTCGACGTCGTACACTGTACGTCA
>oligos_13_GTGTGAGCTATGCGAGCGACGATCT_CGTCGACGTCGTACACTGTACGTCA_521
GTGTGAGCTATGCGAGCGACGATCTGAATGACAATTGTCATTCCAGCCGTCAAGGCATTCTATACGGCACTGTCGCCTAGAACTACCGATGTGATCCGTGTGCCCCGTGGCATCGCTGAACATGTCAACTGTTCGTAGTTCGTCGTCGACGTCGTACACTGTACGTCA
>oligos_13_GTGTGAGCTATGCGAGCGACGATCT_CGTCGACGTCGTACACTGTACGTCA_522
GTGTGAGCTATGCGAGCGACGATCTCTGGCCGTGCACTGTCGCCCTAGCCCCTGACAACGAGTTGTGGGGCCCGAAGGCGACGCAGTGCTGGTTCCCATGTGTTCCGGTTCCATGAAGTGACGCCAACTCCATTTGTCTTTGACGTCGACGTCGTACACTGTACGTCA
>oligos_13_GTGTGAGCTATGCGAGCGACGATCT_CGTCGACGTCGTACACTGTACGTCA_523
GTGTGAGCTATGCGAGCGACGATCTGTTAATTGCCCTACGGTCGCTGAGACTCCCGCTATACTGCCCTACAAAAACGAACCGATGGTGTAGAAAGCGTTAGCTGCGAAAGGAATAGGAGCGGTCAAAAGGCGTGGATGGGAAACGTCGACGTCGTACACTGTACGTCA
>oligos_13_GTGTGAGCTATGCGAGCGACGATCT_CGTCGACGTCGTACACTGTACGTCA_524
GTGTGAGCTATGCGAGCGACGATCTCCTATCTAGGCGAGAGTTTTATGTCGGTTAAAGAACCTTATTCCCCATCCAAGATCATCGGTATCGTGTCGTCAAATGCCATGTATTGTGCGTGAGATCCATCTATAGCGTTCCATATCGTCGACGTCGTACACTGTACGTCA
>oligos_13_GTGTGAGCTATGCGAGCGACGATCT_CGTCGACGTCGTACACTGTACGTCA_525
GTGTGAGCTATGCGAGCGACGATCTGGCCAGAGCGTTCGAATTGAAGACAGATAACCGGCAAATATGCTGCTCTGAGGGGTAATGCCGCGAAACGTTCTATAACCGCAGATACAGTCAAGCAAGCTTTTGTTTAAGCATTTCACGTCGACGTCGTACACTGTACGTCA
>oligos_13_GTGTGAGCTATGCGAGCGACGATCT_CGTCGACGTCGTACACTGTACGTCA_526
GTGTGAGCTATGCGAGCGACGATCTGCCATGGAGAACAAACCGCTTGTCAGGGGTAATGTTACAACCCATTAATAGGACGCAGTACTAGGATATGGGGTTCCAATCAACAGGCAGTGACCCTGTCCCTCCCCTTCGGGGAATTCGTCGACGTCGTACACTGTACGTCA
>oligos_13_GTGTGAGCTATGCGAGCGACGATCT_CGTCGACGTCGTACACTGTACGTCA_527
GTGTGAGCTATGCGAGCGACGATCTCGGTCATTGTCAAGACCTGTACTTGGCTCTTGTTGGATATTATGTGAAGAAAGTCTCCCATGGGACTCGTCCCCGAGGCTGTTATGCGAAAGCACGCAATGGCCGGGACCCGTGATGACGTCGACGTCGTACACTGTACGTCA
>oligos_13_GTGTGAGCTATGCGAGCGACGATCT_CGTCGACGTCGTACACTGTACGTCA_528
GTGTGAGCTATGCGAGCGACGATCTGAATAGGTGTTTTCTAATGGGGCACCCTAACTTAGTCGCAGAGGTCTCGAGACATAATCGACACTGATTGAGCAAACAATAGTGAGAGCAAAGCGTTTGTAGCCGGGGTATATCTTCACGTCGACGTCGTACACTGTACGTCA
>oligos_13_GTGTGAGCTATGCGAGCGACGATCT_CGTCGACGTCGTACACTGTACGTCA_529
GTGTGAGCTATGCGAGCGACGATCTCTGCATACTAAATTTTCAAGTCGACCATTATTCACCGATTAACCAAGGGCCATAAGTCCGGCGCGTCACATTTCACTTACAGAGTAGCCGGTTAATGCGAGCTGCTCGTTGGCCGTGTCGTCGACGTCGTACACTGTACGTCA
>oligos_13_GTGTGAGCTATGCGAGCGACGATCT_CGTCGACGTCGTACACTGTACGTCA_530
GTGTGAGCTATGCGAGCGACGATCTGTTAGACCGGCGCAGCGCGGTGTGATCAAGAGGTGACGAGAAGGTGCGTCTGATCATGGCACGGGCGACGACCTAGGGAATCAGCCCTTGACTCAAATATCGGTCTCGGTTGGGTTATCGTCGACGTCGTACACTGTACGTCA
>oligos_13_GTGTGAGCTATGCGAGCGACGATCT_CGTCGACGTCGTACACTGTACGTCA_531
GTGTGAGCTATGCGAGCGACGATCTCCTACGGCCGGGTTTTGCGTCCCGCTCAGGTCAACCAGAGGTGGATGGAATTTATCTTACGCGATCAGAGTAGGCGACCCTTTAACTCATACATAGGCAGAATTGAGTAGAATTCTAACGTCGACGTCGTACACTGTACGTCA
>oligos_13_GTGTGAGCTATGCGAGCGACGATCT_CGTCGACGTCGTACACTGTACGTCA_532
GTGTGAGCTATGCGAGCGACGATCTGGCGAGTGTAAGCCGGGTTAGATCGTCAAAGAGACGTTCACCAGAGTGAGCGGACTGCTCCATGTAGCCTTGGGATGTTGGCAGAACTTAATCATCGTCCGACAACCATGTGAATTTTCGTCGACGTCGTACACTGTACGTCA
>oligos_13_GTGTGAGCTATGCGAGCGACGATCT_CGTCGACGTCGTACACTGTACGTCA_533
GTGTGAGCTATGCGAGCGACGATCTGCCACCTCCTATCTTTCCAGAGTCTGGGACTTGATTCTGTTCGATTGACAGATCTAGGGAAGGCAAGTTGTCGGCCCTCGTGGTCGCCGAGCGTGTTAGCGTGGCCCTCGTTGGATCACGTCGACGTCGTACACTGTACGTCA
>oligos_13_GTGTGAGCTATGCGAGCGACGATCT_CGTCGACGTCGTACACTGTACGTCA_534
GTGTGAGCTATGCGAGCGACGATCTCGGTTTCCGAGTTGTCCATGCTAGGGACCCAAAGCCCGGCGACGGCCGCGTCCCCCCAAGGCTACTGGATAACAAGCGACCGAGCTCCAGTCGAACAAGCCGTAATGTACAAGGATCACGTCGACGTCGTACACTGTACGTCA
>oligos_13_GTGTGAGCTATGCGAGCGACGATCT_CGTCGACGTCGTACACTGTACGTCA_535
GTGTGAGCTATGCGAGCGACGATCTGAAACAAACAAATCAACGCTATATCCGCGTGGACAGAAACGCCTGAGGCTGCAGCCTAAGATCCGCACAATACCTTGAATGGCATAAGAGAGCCCTATGGTCGACAACTAAAGCATATCGTCGACGTCGTACACTGTACGTCA
>oligos_13_GTGTGAGCTATGCGAGCGACGATCT_CGTCGACGTCGTACACTGTACGTCA_536
GTGTGAGCTATGCGAGCGACGATCTCTGCGCTTCGAGCAGTATAGGCGTGTGGAGGACCGAGCCCGGAAGGAATCCAGACCACTGGGACCACTGTTCAGTCATACGAGAACTTAAACCGTGTACTGCCGAACTGGATTCCAGTCGTCGACGTCGTACACTGTACGTCA
>oligos_13_GTGTGAGCTATGCGAGCGACGATCT_CGTCGACGTCGTACACTGTACGTCA_537
GTGTGAGCTATGCGAGCGACGATCTGTCACACGCTTGCAGGGCTACAAGCGCTTTACCCGGTCAACTTAGCTTAGGCCTTACTCACTCCGTGGTAGCCTGCTTTCTGATAATATGTGCTACCCGTCTGTACTAACGTCTCGATCGTCGACGTCGTACACTGTACGTCA
>oligos_13_GTGTGAGCTATGCGAGCGACGATCT_CGTCGACGTCGTACACTGTACGTCA_538
GTGTGAGCTATGCGAGCGACGATCTCCTTAATATACGCCGAGATGATTAGAAACGGATGGCATCGAACTCCCTAGACCTTCAGCTGTGGCCATCTGAGTTAGATAGATCGTTAGGCCTCAGAATCGGGTTAAGAAGTATCCCACGTCGACGTCGTACACTGTACGTCA
>oligos_13_GTGTGAGCTATGCGAGCGACGATCT_CGTCGACGTCGTACACTGTACGTCA_539
GTGTGAGCTATGCGAGCGACGATCTGGCGGCGGTACGGACCTGCTGAATAATCCTCGTAGAATGTATTGTGGGATTAGACGCCGCTTTGAGACGTGCTACACACTTAGAGGCTGAACAGAGTCGGGATACTCTTCTAATTAATCGTCGACGTCGTACACTGTACGTCA
>oligos_13_GTGTGAGCTATGCGAGCGACGATCT_CGTCGACGTCGTACACTGTACGTCA_540
GTGTGAGCTATGCGAGCGACGATCTGCAGAAGAGTATATTACCCTCCAGTGAACTCTTAGGGCTTGAAAAGGTTCCACAATATACTCTGCGATAGCCTATCACCGGAGCATTATACAAAACGGCGCAGAAACGAACCGCAATTCGTCGACGTCGTACACTGTACGTCA
>oligos_13_GTGTGAGCTATGCGAGCGACGATCT_CGTCGACGTCGTACACTGTACGTCA_541
GTGTGAGCTATGCGAGCGACGATCTCGGAGCTGCAAACCTTATGGTAAGTCTATCGATATATCCCCGAGGCTCTAAGATCCTACAGACTCTAACTCAGAGCGTGATAGCGGTAGGGGAACTTGGACATACTTCTACGTTAAATCGTCGACGTCGTACACTGTACGTCA
>oligos_13_GTGTGAGCTATGCGAGCGACGATCT_CGTCGACGTCGTACACTGTACGTCA_542
GTGTGAGCTATGCGAGCGACGATCTGAAATTGTCGAAAGTCTAATATGCATTTAGTTTCTACCAAGGAAGGTGCCTCACCATCAAGTCTACCTTACTGTTTTGAATCCCATGTCATAATCTACTATTGAGCATTTCTCGCCTTCGTCGACGTCGTACACTGTACGTCA
>oligos_13_GTGTGAGCTATGCGAGCGACGATCT_CGTCGACGTCGTACACTGTACGTCA_543
GTGTGAGCTATGCGAGCGACGATCTCATCCTAACCGCTTCTGACCCCGCATCAGGTTAAATAATGACAAGTTGTGCATCACCTTACTATGCCGATCAGGTTTCCCTGCATTTCCTGTGGAGTTAATTAACAGCCCTAAACCCACGTCGACGTCGTACACTGTACGTCA
>oligos_13_GTGTGAGCTATGCGAGCGACGATCT_CGTCGACGTCGTACACTGTACGTCA_544
GTGTGAGCTATGCGAGCGACGATCTGTCATGGCTTTCCCATCACTCAATGAAATTGTTCGACCGGCCTTGACTATACGCAAGGTCTTACCTAGTGGGCACGTATCAACACCCGCTGCAGATCGTATCGCGATCCTCACCTAATCGTCGACGTCGTACACTGTACGTCA
>oligos_13_GTGTGAGCTATGCGAGCGACGATCT_CGTCGACGTCGTACACTGTACGTCA_545
GTGTGAGCTATGCGAGCGACGATCTCCTTGTGCGAGGACTGGATACTATGCAGCGGAATGAGTCTGGTGTTTGGATCAACCTCCCGATGCCGTGCAGGTTCTTAAAATTCTCGATGGAACATACCGCAGGGCGCGAGCGTCGTCGTCGACGTCGTACACTGTACGTCA
>oligos_13_GTGTGAGCTATGCGAGCGACGATCT_CGTCGACGTCGTACACTGTACGTCA_546
GTGTGAGCTATGCGAGCGACGATCTGGAATGAACCTACTATGACGAGCTTCGCTTGATAGCTCTACAGGCAGCAAGCTTGGCACATGACGAATTGCATCATTTGTGGTTCATCGGGGGCTTTTACATAGTTATCCGTACAGAACGTCGACGTCGTACACTGTACGTCA
>oligos_13_GTGTGAGCTATGCGAGCGACGATCT_CGTCGACGTCGTACACTGTACGTCA_547
GTGTGAGCTATGCGAGCGACGATCTGCAGGTTAATGGCGTGGCATTATAGTTAACTCTGTATACAAGGCGGTAGCGATACTAACCGGCAGCGGTTGAAGAACTCTGTCCAAGGGATTCCAATTGTCACCTCTAGCCCGATGCTCGTCGACGTCGTACACTGTACGTCA
>oligos_13_GTGTGAGCTATGCGAGCGACGATCT_CGTCGACGTCGTACACTGTACGTCA_548
GTGTGAGCTATGCGAGCGACGATCTCGGATTGGCCCACGCGGGCTACCCAGCTTTACTGTGTACCTAACAGTGGTCGCATCCTTGGCATTAGACTCAGCCCTCTGCATCCTGGCGGACGCACATAGCTTCTCGCCATCCATATCGTCGACGTCGTACACTGTACGTCA
>oligos_13_GTGTGAGCTATGCGAGCGACGATCT_CGTCGACGTCGTACACTGTACGTCA_549
GTGTGAGCTATGCGAGCGACGATCTGAGAATGAGTTAGTCATCTCTGCGCCTGGCGTTAGTCACAGCGCCTGATCTAAGAATCACTACTATCCCGCTAGCGCTGGAGATTAATTGCCCACATTTCCTACTGACTGCCATAGTACGTCGACGTCGTACACTGTACGTCA
>oligos_13_GTGTGAGCTATGCGAGCGACGATCT_CGTCGACGTCGTACACTGTACGTCA_550
GTGTGAGCTATGCGAGCGACGATCTCATCTAGGTGTCTGTGTTACACGCTATGATCGATTCATAGATTGGAGTCCCGTCTTTATTTAACCCTATGTTAGCATTGTAGTCGACCATCGGCAGACGGATTGGCCTGAACTAGTAACGTCGACGTCGTACACTGTACGTCA
>oligos_13_GTGTGAGCTATGCGAGCGACGATCT_CGTCGACGTCGTACACTGTACGTCA_551
GTGTGAGCTATGCGAGCGACGATCTGTCTGAAGGACTTCCATACCGGAGATACTGCGTGCTTTAAACTTCGAGACTATCCCGATCGTCTAAGAAGTGTGGCGTTACATGATTGGTCCCTGGCCATTGACATGTATCTGGTAGACGTCGACGTCGTACACTGTACGTCA
>oligos_13_GTGTGAGCTATGCGAGCGACGATCT_CGTCGACGTCGTACACTGTACGTCA_552
GTGTGAGCTATGCGAGCGACGATCTCCGCTCCGACCCTGTCCAACGCTGTCAGCAGAGTCTGTCCATTAATCAACTTGTCGTCAGTTGGGAATCACAACCCTTTACAGTGGGTTGGTCGTACTTCTAATTTGCACTCCGGTAACGTCGACGTCGTACACTGTACGTCA
>oligos_13_GTGTGAGCTATGCGAGCGACGATCT_CGTCGACGTCGTACACTGTACGTCA_553
GTGTGAGCTATGCGAGCGACGATCTGGAACCCAGTGCAATGGGTTGCCAGTTAAACCACACGACGGCCACAAGCATGACATCATTCCTACCCCGGGTAAGTCAGAGTACATTACTAATAACGATGGGTACGTTATGATTTGTACGTCGACGTCGTACACTGTACGTCA
>oligos_13_GTGTGAGCTATGCGAGCGACGATCT_CGTCGACGTCGTACACTGTACGTCA_554
GTGTGAGCTATGCGAGCGACGATCTGCACTCGCTAAAATGCCTTGCGAACTGGTCAGCATAGCATGAAATAAGGGCTTGGGCAAATCTGATGATCTTGGTTGATTAATGGGAACGGCCGGGGCTAAGACTACTATACCTTATTCGTCGACGTCGTACACTGTACGTCA
>oligos_13_GTGTGAGCTATGCGAGCGACGATCT_CGTCGACGTCGTACACTGTACGTCA_555
GTGTGAGCTATGCGAGCGACGATCTCGGACATTACAGTGTACGTATTCGTCGCGTATGCTCAGGGTTAGATCAGGAGCGACGGGGGTAGATATGCTACAAATAACGATAAGACACCAATGGGGTCCTACTTACTCCCTTGCTTCGTCGACGTCGTACACTGTACGTCA
>oligos_13_GTGTGAGCTATGCGAGCGACGATCT_CGTCGACGTCGTACACTGTACGTCA_556
GTGTGAGCTATGCGAGCGACGATCTGAGAGGTATTGAGGAAGTCCTGAATCCGAGTCTGCCTACTTAATCCGGGGGCCGGGGTACCAGCGGAGGCAAAACACACGCAATGGCCAGCATGTGCGGGTATCTAATCCTGAGCTCTCGTCGACGTCGTACACTGTACGTCA
>oligos_13_GTGTGAGCTATGCGAGCGACGATCT_CGTCGACGTCGTACACTGTACGTCA_557
GTGTGAGCTATGCGAGCGACGATCTCATGGGAATGACCTGAGGACCCAGTCATTAATACGAGGTATTACAAAACAGAACCGCTTCCGAGACACTAACATCTCTCTGCGAAACATCCAGTTGAGCTCCTTTATAATTGTCCCCACGTCGACGTCGTACACTGTACGTCA
>oligos_13_GTGTGAGCTATGCGAGCGACGATCT_CGTCGACGTCGTACACTGTACGTCA_558
GTGTGAGCTATGCGAGCGACGATCTGTCTATGCCACAGGTTCGTACCAATCCAAGGATGGTGATATCGCGACGTTGGTTTGTGTTTGAAGTAGTGCTTGGATGCTGTAGCGCAGGTTTTTTTCTCCTCGGTATAAACCACTCTCGTCGACGTCGTACACTGTACGTCA
>oligos_13_GTGTGAGCTATGCGAGCGACGATCT_CGTCGACGTCGTACACTGTACGTCA_559
GTGTGAGCTATGCGAGCGACGATCTCCGCCGATGTAATTTGATTTAACGTCTTACCGCCCGGAATCACGCCTTGAAAGTCCAACTGGAGTGGTATAGGTGTGAGTAAACACAACTTCTGAGTAATCCGCCCGACAGGTACACTCGTCGACGTCGTACACTGTACGTCA
>oligos_13_GTGTGAGCTATGCGAGCGACGATCT_CGTCGACGTCGTACACTGTACGTCA_560
GTGTGAGCTATGCGAGCGACGATCTGGATAGCATTTCCGTGTCAAGCTCAAGAAGGAAAGATCCAATATTTCTCAAGAACGCGAGGCAGGTTCGCATCCTCAAGTCGAGATAATCTCATGGACTAACGGACATAAAGCATACACGTCGACGTCGTACACTGTACGTCA
>oligos_13_GTGTGAGCTATGCGAGCGACGATCT_CGTCGACGTCGTACACTGTACGTCA_561
GTGTGAGCTATGCGAGCGACGATCTGCACCGTACCTGCTCTACAAATATCATTACTCAGAGTATTAACAGTACATATGGGCGTTAGACATAACTTACCACGATCGAATGAATAGAATGGGAGAATAAAATGGTATCAATTAATCGTCGACGTCGTACACTGTACGTCA
>oligos_13_GTGTGAGCTATGCGAGCGACGATCT_CGTCGACGTCGTACACTGTACGTCA_562
GTGTGAGCTATGCGAGCGACGATCTCTACCTTGTACCGAAGATTTATAGCCCTCGTAAATTGACTTCGGTGGAAAACCTCGTACTGGAATAATAACCAGCATCCCCTTGTTGCCGGGTCAAAACTGACTTGCCCTCAGCGGATCGTCGACGTCGTACACTGTACGTCA
>oligos_13_GTGTGAGCTATGCGAGCGACGATCT_CGTCGACGTCGTACACTGTACGTCA_563
GTGTGAGCTATGCGAGCGACGATCTGAGTTACGCTTTTTCAGTCCACACAAGTTGATCTACAAACTACCTTTGTTAGACCGTTGCTGAGGTGTTGATTAGCGATGTCAGTAAATGAAAATAGAACAGTTGCTTGGCTAAACGTCGTCGACGTCGTACACTGTACGTCA
>oligos_13_GTGTGAGCTATGCGAGCGACGATCT_CGTCGACGTCGTACACTGTACGTCA_564
GTGTGAGCTATGCGAGCGACGATCTCATGCTATCCTTCTCATTACCCTCGACCCTTCTCTCGCTTCTATCTCTCAGTGATGGCGCATCATCATGTGGTCCGTAAACCAGAGGCCATACCGACGCTCGCTTAAGTCGCGGAACACGTCGACGTCGTACACTGTACGTCA
>oligos_13_GTGTGAGCTATGCGAGCGACGATCT_CGTCGACGTCGTACACTGTACGTCA_565
GTGTGAGCTATGCGAGCGACGATCTGTACCATATTACAACTTCGACTCATCCGGTGGAAAGAAAAGATGTAAACAACAGCCTGACCCTAAATTACAATGTACCGAGACGAGTATGCGGGCAGAACTGTGGTTTGTAATTTGTACGTCGACGTCGTACACTGTACGTCA
>oligos_13_GTGTGAGCTATGCGAGCGACGATCT_CGTCGACGTCGTACACTGTACGTCA_566
GTGTGAGCTATGCGAGCGACGATCTCCGGAACTGAGGGGCGCGTTTACTTTTACCAGTAGAGACGACAACTCTGTACATGTCCCACACCCTCGGCACGTTTTAATCGGTAAGCCTCCGACGGCAACATGGGTCCGTGATTCTACGTCGACGTCGTACACTGTACGTCA
>oligos_13_GTGTGAGCTATGCGAGCGACGATCT_CGTCGACGTCGTACACTGTACGTCA_567
GTGTGAGCTATGCGAGCGACGATCTGGATGCACAAACCGCGCTATTACTTGCAGAAGTCAAACCGATCCCGTCCCTTGTATGTGCCGGGTGTGATATTGGGTATTGCGGAATAAACGTGGCATCTCTGTCGCTGCGGGCTCGTCGTCGACGTCGTACACTGTACGTCA
>oligos_13_GTGTGAGCTATGCGAGCGACGATCT_CGTCGACGTCGTACACTGTACGTCA_568
GTGTGAGCTATGCGAGCGACGATCTGCGCGTCCCACATTATACACAATTGCTTGTATGATATGAAATATAGTGGGCGAAGAGCTCCCATCTCCTAGCGGGAAGAATACCCTTTTTAAGGTCAATGTCGTACGAGTGCTCACTACGTCGACGTCGTACACTGTACGTCA
>oligos_13_GTGTGAGCTATGCGAGCGACGATCT_CGTCGACGTCGTACACTGTACGTCA_569
GTGTGAGCTATGCGAGCGACGATCTCTACTAGTGATCCTGAAATGACCACATCGTAACGTTGGTTCGGATCCGTGCACCATCCCAGCTGTGATTCAGTGCACAATAATGCGCCAGTTTGGCAATGACTATCACTTAAGCACGTCGTCGACGTCGTACACTGTACGTCA
>oligos_13_GTGTGAGCTATGCGAGCGACGATCT_CGTCGACGTCGTACACTGTACGTCA_570
GTGTGAGCTATGCGAGCGACGATCTGAGTCTTATAAACACGGTGGCAGCTCTGGGATTATAACCACTAATCAATGGACTAACGTAACTTGTTCTGGCGAACATACTACGTGAGGTCAGTCTTCTCACTGCATCTATGGCCGCACGTCGACGTCGTACACTGTACGTCA
>oligos_13_GTGTGAGCTATGCGAGCGACGATCT_CGTCGACGTCGTACACTGTACGTCA_571
GTGTGAGCTATGCGAGCGACGATCTCAGAAACGAAGGTGAACGAACCACCCCCATTTACGAAGTATGCTAGGTTCACCAGGCACCGCACGGGAACAACGGCAATTTACCGCTGCTGACTGGGACACTTGGAGATTACACCCGACGTCGACGTCGTACACTGTACGTCA
>oligos_13_GTGTGAGCTATGCGAGCGACGATCT_CGTCGACGTCGTACACTGTACGTCA_572
GTGTGAGCTATGCGAGCGACGATCTGTACTCGACCAGTAAGTGCGCTTCTAGCTGCGTCCACTCGCGATGCACGTCAGTGGGTGACGAGGGTAATAAACAGCATCTTCGCGAACTCAGAGTAGTCCGTGATGACTCGGTTAATCGTCGACGTCGTACACTGTACGTCA
>oligos_13_GTGTGAGCTATGCGAGCGACGATCT_CGTCGACGTCGTACACTGTACGTCA_573
GTGTGAGCTATGCGAGCGACGATCTCCGGGTATCCTTAGATTACCTCCAAGAATTAGAGATAGAAGTCGGTGCTGGTCGTGGCCAATGTATGCGATACGGTCATGGTGAAAGATTGCATAGGGTAACTTCACCAGTTTCTCTACGTCGACGTCGTACACTGTACGTCA
>oligos_13_GTGTGAGCTATGCGAGCGACGATCT_CGTCGACGTCGTACACTGTACGTCA_574
GTGTGAGCTATGCGAGCGACGATCTCGAATCAATGTGAATTGGGGGGATCGTAACAAACAGAGCTCGGGGAGTGGCGCCATCAGTGCTCAGAGCGGTGCGAGGTGGCCAAGTCGTAGCCTGGCATTGCCCAGGTGCCACTGAACGTCGACGTCGTACACTGTACGTCA
>oligos_13_GTGTGAGCTATGCGAGCGACGATCT_CGTCGACGTCGTACACTGTACGTCA_575
GTGTGAGCTATGCGAGCGACGATCTGCGCAAACCAATGTGTGTTGGAGGTAAATCGTTAAGTGTAGCATCAATCTATCACGTCGGAGGAGGGAATCCAAAACATCAGGATTTACTGGCAAGTCTAATTTTGAGCCACAACACTCGTCGACGTCGTACACTGTACGTCA
>oligos_13_GTGTGAGCTATGCGAGCGACGATCT_CGTCGACGTCGTACACTGTACGTCA_576
GTGTGAGCTATGCGAGCGACGATCTCTAGGTGGTGGCACGCCACACTTATCGGATTCATAGCCTGTCATGGGGTAAATGGGCATGGCTTCGACACATACGTTGTGGCAGTTGACGACCTTCAAGCAATTACAAGGAGAGACAACGTCGACGTCGTACACTGTACGTCA
>oligos_13_GTGTGAGCTATGCGAGCGACGATCT_CGTCGACGTCGTACACTGTACGTCA_577
GTGTGAGCTATGCGAGCGACGATCTGATCAAGCTACCCTTTATTAACATAGTGAACGGGTCGGTTCGAGGGTCACGAACTTCAACGGAACGCTCCCCCCGTGGTCATATTAAACCCACGTGGTCACAATCTCCGACCGCGCCACGTCGACGTCGTACACTGTACGTCA
>oligos_13_GTGTGAGCTATGCGAGCGACGATCT_CGTCGACGTCGTACACTGTACGTCA_578
GTGTGAGCTATGCGAGCGACGATCTCAGAGTTCTTACGCTTTTCTACTGTCATAATAACTACCCCATTTTTGTACCGTCGAAGCGGCAGGCCTCCGTATTGGCGAAGGCCAGGTCTACGGCTACCTCTAACGGTCAGCTATGACGTCGACGTCGTACACTGTACGTCA
>oligos_13_GTGTGAGCTATGCGAGCGACGATCT_CGTCGACGTCGTACACTGTACGTCA_579
GTGTGAGCTATGCGAGCGACGATCTGTAGGTAGATAGCCAAGCGCTACGGTATCATAGCTAAATCGAAACGAGCAAGGATCTACGCGCATCTGCAGGATGACGACATTACAGCCCCGCGACAACCAGTCTAATGAGGCGAGAACGTCGACGTCGTACACTGTACGTCA
>oligos_13_GTGTGAGCTATGCGAGCGACGATCT_CGTCGACGTCGTACACTGTACGTCA_580
GTGTGAGCTATGCGAGCGACGATCTCCGGTCCGGTCTGTGCGTAACTACTGTGCTATGTGCAAGAATGGCTTATTCTGATGGGTCCCGCGCAAGGCGTCAGCGTATAGTTATCTTTGTCCACAAGCAAAGTTTATAGACCTCTCGTCGACGTCGTACACTGTACGTCA
>oligos_13_GTGTGAGCTATGCGAGCGACGATCT_CGTCGACGTCGTACACTGTACGTCA_581
GTGTGAGCTATGCGAGCGACGATCTCGAACGCCGGATACTACGGCTGTCATGTGCTACTTATGTACGACTCAATAACTCAGCGTTAAGGAGGTAATAATCGCGACCGCTCCGTATTCACCCTATTCGGACGCTGTTTCGCTGTCGTCGACGTCGTACACTGTACGTCA
>oligos_13_GTGTGAGCTATGCGAGCGACGATCT_CGTCGACGTCGTACACTGTACGTCA_582
GTGTGAGCTATGCGAGCGACGATCTGCGGCGCAGACTCAAGTACACTCAGACCGCGGACCCTTCTAACCACGGGGCGACATCAGGTATTTGCCACGCAAGTTCGGTCCAAAGCTGTTAAGCGAATATCTATCGAAAATGCATACGTCGACGTCGTACACTGTACGTCA
>oligos_13_GTGTGAGCTATGCGAGCGACGATCT_CGTCGACGTCGTACACTGTACGTCA_583
GTGTGAGCTATGCGAGCGACGATCTCTAGAATGATCTTGCCGCTAGGGTCTCCGACTAGATTATCTACTCGTAAAGCAAAGCCCTGCATGGGCTGAGACCGGACATGAGATCAGAGTTTCTTCATACCCGCTGCCCGGACTAACGTCGACGTCGTACACTGTACGTCA
>oligos_13_GTGTGAGCTATGCGAGCGACGATCT_CGTCGACGTCGTACACTGTACGTCA_584
GTGTGAGCTATGCGAGCGACGATCTGATCGGCGGCGGAGGCGTACTGGACGAACTTGCTCTATAGCACTGTGGAATTTCCCAGACTCCTTTCAGGCACCGAGTAAAGCCGGCGCTGCGGCGACCATCTAGTATTTCCCGAGTACGTCGACGTCGTACACTGTACGTCA
>oligos_13_GTGTGAGCTATGCGAGCGACGATCT_CGTCGACGTCGTACACTGTACGTCA_585
GTGTGAGCTATGCGAGCGACGATCTCAGTTCCGCGGGGCTTTGCTGATCTGACATCAGATAAGTCTGCGAGCCGGCTCGGGGTCTGAAGCGGTTGGGCAATAGGCGGAACATTAATGGTTGGCCGTCACGTAATTTCATAGAACGTCGACGTCGTACACTGTACGTCA
>oligos_13_GTGTGAGCTATGCGAGCGACGATCT_CGTCGACGTCGTACACTGTACGTCA_586
GTGTGAGCTATGCGAGCGACGATCTGTAGAAGAATGTACGGAGCGGGTAAGGCCATTCTTCACTCGCCCCCGTCTATAGGCCGAAAGACTGGATAGCGAATGTAGATTCGAACGTATGTCGGAGGAAAAACCGAAATGGGAAACGTCGACGTCGTACACTGTACGTCA
>oligos_13_GTGTGAGCTATGCGAGCGACGATCT_CGTCGACGTCGTACACTGTACGTCA_587
GTGTGAGCTATGCGAGCGACGATCTCCAGACCAAGTTTTGGGAGATATCCATAGCCTGGTAAGCAGGCGTCTTCTGAGCCGGTGCCGGCCGTACGTAGCGCGACTATCGTCACAATGGGTCAGTTCACCGTCTGAGAACAACACGTCGACGTCGTACACTGTACGTCA
>oligos_13_GTGTGAGCTATGCGAGCGACGATCT_CGTCGACGTCGTACACTGTACGTCA_588
GTGTGAGCTATGCGAGCGACGATCTCGATAGTGACTATGCTACTTGGTCCAAGAATCACAGTATCGAAGCCTCACATAACACTGTCATTGTCCGCCCACTGGGGTCGGCGCTCAATATAATTCGAGCCGGTTACGTCCTATCACGTCGACGTCGTACACTGTACGTCA
>oligos_13_GTGTGAGCTATGCGAGCGACGATCT_CGTCGACGTCGTACACTGTACGTCA_589
GTGTGAGCTATGCGAGCGACGATCTGCGGTCACGGACGACTCTCTCTTATGGTTGTAGATTGTGATGCTGCACTCCTCATAGAATCACGACACCACGCCCGGGCCAGAATCATTTAAGTTCTTGGGTTCTCAACTAAGATTGACGTCGACGTCGTACACTGTACGTCA
>oligos_13_GTGTGAGCTATGCGAGCGACGATCT_CGTCGACGTCGTACACTGTACGTCA_590
GTGTGAGCTATGCGAGCGACGATCTCTCACTCCTCATATTCACCTTCATGGTTTATTGTTCTAGCAAGGTACTGGTCATTGAATCGTCTATGTTCGGCATGCGATCCAGTAGTGGTATTGATGTAACTAGACATATACAGTCTCGTCGACGTCGTACACTGTACGTCA
>oligos_13_GTGTGAGCTATGCGAGCGACGATCT_CGTCGACGTCGTACACTGTACGTCA_591
GTGTGAGCTATGCGAGCGACGATCTGATGTATCGACGGGGTTGGCGGCAACCCTTTTTGAGCACCTATTCCGGGATTATACGGTCCGGCTATCAGCGAGTTGCTACTGGCGTCTCGACAATGTTCTACACTGTGATGATTCGTCGTCGACGTCGTACACTGTACGTCA
>oligos_13_GTGTGAGCTATGCGAGCGACGATCT_CGTCGACGTCGTACACTGTACGTCA_592
GTGTGAGCTATGCGAGCGACGATCTCAGTCTGCTCCGCTAAAATTTAGGTCACTTTGCGGACCCGAGAGATGTGTCTGTGAGACGTGATCCAAGGTATAGCTCATGCAGGGCAGGTCCGAGTTACGTAAACATGCATCTCACTCGTCGACGTCGTACACTGTACGTCA
>oligos_13_GTGTGAGCTATGCGAGCGACGATCT_CGTCGACGTCGTACACTGTACGTCA_593
GTGTGAGCTATGCGAGCGACGATCTGGGTATCTGTGGATTGGTCGACTACGCACGGAACTACTGTTTCCCAAACAGAAAGAGTGTAATGAACGACGGTAACAGTGTCGGGTCCCCCTATAACAACGCGCACAAGTCGCATACACGTCGACGTCGTACACTGTACGTCA
>oligos_13_GTGTGAGCTATGCGAGCGACGATCT_CGTCGACGTCGTACACTGTACGTCA_594
GTGTGAGCTATGCGAGCGACGATCTCCAGGGTGACCGCATCCCGCTGTTTTTCATTGTGGAGAGAGCGTCATCTCGAGTCGGCAGGTTCCAATTCCGATTCCCTCATGACAATTCATTTCACGCAATCGCTATACAATACCGACGTCGACGTCGTACACTGTACGTCA
>oligos_13_GTGTGAGCTATGCGAGCGACGATCT_CGTCGACGTCGTACACTGTACGTCA_595
GTGTGAGCTATGCGAGCGACGATCTCGATGCGGCTTTCATCATTGGAACAGCGGCCGCACTGTTAACTACGACGAGCGATTTACAAGCACAGTAGGTCGCCGGTAACGCTCAGAGTCTATAGCTTTGGTTATGCACCAAAGTACGTCGACGTCGTACACTGTACGTCA
>oligos_13_GTGTGAGCTATGCGAGCGACGATCT_CGTCGACGTCGTACACTGTACGTCA_596
GTGTGAGCTATGCGAGCGACGATCTGCTATAATACCCACGGTATACCGTGAGCGAAGGGGACTTTGCTCGGGGTTGCGTACACGAAGCTGACAGATCGTCTGTTGTCGCAAGGAATCAGTAGTTGGTCCGGACGTCCAGGACTCGTCGACGTCGTACACTGTACGTCA
>oligos_13_GTGTGAGCTATGCGAGCGACGATCT_CGTCGACGTCGTACACTGTACGTCA_597
GTGTGAGCTATGCGAGCGACGATCTCTCATAACAACGCGGCCCAGGCTGAAAGATTGGACGTCGCCACCGTCGTGAATGGCTATATGTTGTGACCTTGCGGACCTGGTAACTAAACTTTAAACAGTGCGTGTCAAGCTACGTTCGTCGACGTCGTACACTGTACGTCA
>oligos_13_GTGTGAGCTATGCGAGCGACGATCT_CGTCGACGTCGTACACTGTACGTCA_598
GTGTGAGCTATGCGAGCGACGATCTGATGCTCGCATCAGGCTAACCACCATTTTCTATATAGTTGTGAAAGGACTCTAATGGGTTAACCGAGATTCGGAAATATAGAAGGCAGCAGTTGTCGGGGAATCCGCCAGCGGGTCAACGTCGACGTCGTACACTGTACGTCA
>oligos_13_GTGTGAGCTATGCGAGCGACGATCT_CGTCGACGTCGTACACTGTACGTCA_599
GTGTGAGCTATGCGAGCGACGATCTCAATGTGTTTAGTAGGATCAGGACTACGGATCTTCATAAGGAGCGGTAATTTGCTCCAGCGACGTTTTGCCATGTCAGTACGCACACAAGGCGGACTAATGAACACAATATAAACCGACGTCGACGTCGTACACTGTACGTCA
>oligos_13_GTGTGAGCTATGCGAGCGACGATCT_CGTCGACGTCGTACACTGTACGTCA_600
GTGTGAGCTATGCGAGCGACGATCTGGGTGCGATCCCCGAGTGTTCCTGTCTGGGCTAGTCGCAGCATCGAATTCTCATCCCATGACTAACGATGCGCCCCCTTTAAACAAAGGGAGTGGATTCTCGAGACTCCCCCAAAGGTCGTCGACGTCGTACACTGTACGTCA
>oligos_13_GTGTGAGCTATGCGAGCGACGATCT_CGTCGACGTCGTACACTGTACGTCA_601
GTGTGAGCTATGCGAGCGACGATCTCCACTACACAACTTCCGGGTAGTTATATTGTTTCCACTCATCCCGCTCAAGATTCGCCTGGGTGGTCAGTTAGGTTACGTCCTTCTGCAATGAATGTCGCACTGCTTTTCTCGAGAAACGTCGACGTCGTACACTGTACGTCA
>oligos_13_GTGTGAGCTATGCGAGCGACGATCT_CGTCGACGTCGTACACTGTACGTCA_602
GTGTGAGCTATGCGAGCGACGATCTCGCCTGACCTGTCACAACGGTACATGAATCAGGACCATGTCGTGATGCATAGGAACACTCTAAGCTGAGAATTCACAGCCCGGTGTGTTTACTGAAGAACATCGAGCTTGGCGAATATCGTCGACGTCGTACACTGTACGTCA
>oligos_13_GTGTGAGCTATGCGAGCGACGATCT_CGTCGACGTCGTACACTGTACGTCA_603
GTGTGAGCTATGCGAGCGACGATCTGCTACTCTTAAGGTATTGTTTTAGGATTCCACTCCGTAGTGTCTAGAAATAGACGCCGCTGAAGGCGCGCTACACTAAGACCCCGGCGCAGGCATTGAGTTCGCGCGGTTTTGGTAATCGTCGACGTCGTACACTGTACGTCA
>oligos_13_GTGTGAGCTATGCGAGCGACGATCT_CGTCGACGTCGTACACTGTACGTCA_604
GTGTGAGCTATGCGAGCGACGATCTCTCTGAGTTTTTCGAGGGACCCGCTCAGACCAGCCTCCGCCACCAAACTGCGCCATGCGCCGAATGACTAGCATCTGGTAATCCGCGATTTCTAAACTGGCCATCGGTTTGAACTCAACGTCGACGTCGTACACTGTACGTCA
>oligos_13_GTGTGAGCTATGCGAGCGACGATCT_CGTCGACGTCGTACACTGTACGTCA_605
GTGTGAGCTATGCGAGCGACGATCTGTGGGCGACCTCAGGAACACCGACGACCTCGCGCGGTCCCGCTCACAAAACTCGGGGGCTTCAGTACACTGAAGGAGAACTAACCAAAGTATGCCACCGGAACCCCGTAAATTAACCTCGTCGACGTCGTACACTGTACGTCA
>oligos_13_GTGTGAGCTATGCGAGCGACGATCT_CGTCGACGTCGTACACTGTACGTCA_606
GTGTGAGCTATGCGAGCGACGATCTCAATAAACCTCGAGATTACGGCAGTGTTCTGACAAGCGACAGGGTACAAGGAAGTCGTGTCGGGCGATTCAGAACATGCAACTTTAAACAGCGCGATCTGCTTGGTAGTAGGTGACTACGTCGACGTCGTACACTGTACGTCA
>oligos_13_GTGTGAGCTATGCGAGCGACGATCT_CGTCGACGTCGTACACTGTACGTCA_607
GTGTGAGCTATGCGAGCGACGATCTGGGATTATAGAACGGCCCGATCTCCGAGACGCTTGATTAATGAATGGTGACCATAGTTTAGGATTTTTAATATAGGTAGAACATAGTCGGAATGTAAATGGGCAAGAACGGTACAAGACGTCGACGTCGTACACTGTACGTCA
>oligos_13_GTGTGAGCTATGCGAGCGACGATCT_CGTCGACGTCGTACACTGTACGTCA_608
GTGTGAGCTATGCGAGCGACGATCTCCACCGGGATTGGGTAATTACGCCTCCAGTCTTCTTGTAGCGTTATCAATGCGGGCACGATTTATTCTATTTTGTTCGCCTTACACACGGTCTATGGACAGATGAATCAGCACCCTCTCGTCGACGTCGTACACTGTACGTCA
>oligos_13_GTGTGAGCTATGCGAGCGACGATCT_CGTCGACGTCGTACACTGTACGTCA_609
GTGTGAGCTATGCGAGCGACGATCTCGCCCCCCACCTTTCTAAAGTGCTCCGTCCCGTGAAACGCTGAACGGGAGGTTAGACGGCCTATCAGACGGAATTCTGGTCAACCTGACCGTTTACTGTTCTCCCGTTTATCCCAGGTCGTCGACGTCGTACACTGTACGTCA
>oligos_13_GTGTGAGCTATGCGAGCGACGATCT_CGTCGACGTCGTACACTGTACGTCA_610
GTGTGAGCTATGCGAGCGACGATCTGCTTACATCTTGAGCCGACGTTTCATCACAAAAATTTGTGGAATCACTGGCTTTCGGGTAAGTATGGCTCGCACATATTGCAAACGCCGAGTGGCGTTACCCTAGGTTAAGAGCTGGTCGTCGACGTCGTACACTGTACGTCA
>oligos_13_GTGTGAGCTATGCGAGCGACGATCT_CGTCGACGTCGTACACTGTACGTCA_611
GTGTGAGCTATGCGAGCGACGATCTCTCTATTGCCCCGGGACCGATTAGTGAGTTTCGAAAACTGCTATTCGCACCAACTCTTACAAGTCCAACTTACATAGCGGGTAAAGTGGCCAATTGATAGTCACACCAGTCGTTTCCTCGTCGACGTCGTACACTGTACGTCA
>oligos_13_GTGTGAGCTATGCGAGCGACGATCT_CGTCGACGTCGTACACTGTACGTCA_612
GTGTGAGCTATGCGAGCGACGATCTGTGGTTTCGTTGAAGAGAGTCTTCCCTTGCCATAGTGGCACTTTGGCTCTGGGTTTAACAGAATGAAAGCCTCGCCTCCCATACAGCGCAGGCTCTCTCCTCCCAATGAGTCCCTCGTCGTCGACGTCGTACACTGTACGTCA
>oligos_13_GTGTGAGCTATGCGAGCGACGATCT_CGTCGACGTCGTACACTGTACGTCA_613
GTGTGAGCTATGCGAGCGACGATCTCAAACGGTTTCCAACCGGATGCTGACAGTACACCAAGGGGCGAACGTTAGTCTAGCAATATGCGTAAGTCACCGCCATTTTCCGGAGGATATCTCCTCGTGCACTGGCACGATTGAAACGTCGACGTCGTACACTGTACGTCA
>oligos_13_GTGTGAGCTATGCGAGCGACGATCT_CGTCGACGTCGTACACTGTACGTCA_614
GTGTGAGCTATGCGAGCGACGATCTGGGACAGACCTGGAGGAGTTTGCCGCCCCCGATCCGTGAGATCAAGGTTTCATGGCATACTAGGCGAAGTACCGGTCTGTCATCATTTATCCTAAGTAACTATTGTTAATACACCTAACGTCGACGTCGTACACTGTACGTCA
>oligos_13_GTGTGAGCTATGCGAGCGACGATCT_CGTCGACGTCGTACACTGTACGTCA_615
GTGTGAGCTATGCGAGCGACGATCTCCCTACTTGAGCAAAAGTTGTTCCATTCTCCGTCAATACCAAGACGGTTGGTAAATACAAGTCCCTGCTGATACACTCTATTATAAAGAGCTGGCGCCGAATTTTTATCTAGGTTAGACGTCGACGTCGTACACTGTACGTCA
>oligos_13_GTGTGAGCTATGCGAGCGACGATCT_CGTCGACGTCGTACACTGTACGTCA_616
GTGTGAGCTATGCGAGCGACGATCTCGCGAGCCATTCCTGGGACGCACGAGCTGTAGTGAGTCCGTTACCGGCGTCACCCAGGCCGTGATCATGTCACCAGACAAGGTGGCTGACCGGTGGTCCTGGATAACATAAACTGTCTCGTCGACGTCGTACACTGTACGTCA
>oligos_13_GTGTGAGCTATGCGAGCGACGATCT_CGTCGACGTCGTACACTGTACGTCA_617
GTGTGAGCTATGCGAGCGACGATCTGCTTGGCTGCCCTCACTATTAAACGGCCCAACTCGTCTACCAGGTCCTTACTTTTTTATAATGAATGGAGGTACTTCTTGGTGGAACTGTAGTTGTCACATATGGTTTGGGAGGACAACGTCGACGTCGTACACTGTACGTCA
>oligos_13_GTGTGAGCTATGCGAGCGACGATCT_CGTCGACGTCGTACACTGTACGTCA_618
GTGTGAGCTATGCGAGCGACGATCTCTTTTTATATAAGGTTGACAGGCGAAGGTAGAAATTTTACATGTGTCCGAGTTATGATGGCTTTAGCCTTAACCCACATTAGCACTAACCTCCGGGTTTAACCTTGGTGGGGAAGTTACGTCGACGTCGTACACTGTACGTCA
>oligos_13_GTGTGAGCTATGCGAGCGACGATCT_CGTCGACGTCGTACACTGTACGTCA_619
GTGTGAGCTATGCGAGCGACGATCTGTGGCAGCTGACTGCGGTCACTGCCTGGAACGACTCGGCACGTGGCCCACCGTCGAACGTGTGCATTTTCATTTTTACTTTCATTCGTCGCTAATTCCAACCCCCCTCTTGCCGCACTCGTCGACGTCGTACACTGTACGTCA
>oligos_13_GTGTGAGCTATGCGAGCGACGATCT_CGTCGACGTCGTACACTGTACGTCA_620
GTGTGAGCTATGCGAGCGACGATCTCAAATTTTCCGCACTTTTCGTTTGTTTGGCGGGTGAAGCGCACAAGATCCCTCCCTAAGGGACTTGCAAGCTTTAGCCGTTCAGATGATATTGGCAACAGTAAGGGTACTGACTGCTTCGTCGACGTCGTACACTGTACGTCA
>oligos_13_GTGTGAGCTATGCGAGCGACGATCT_CGTCGACGTCGTACACTGTACGTCA_621
GTGTGAGCTATGCGAGCGACGATCTGGTGATTCGTATCAGGTAGCGCCGGTAATACTGTGTCAACCGATCACGATCGTGGTCTCCCACGAAACACTCGTAGGCGGATGGATCTAACGCCTCCTACTAAGGGGCAGCCATCGTTCGTCGACGTCGTACACTGTACGTCA
>oligos_13_GTGTGAGCTATGCGAGCGACGATCT_CGTCGACGTCGTACACTGTACGTCA_622
GTGTGAGCTATGCGAGCGACGATCTCCCTGGCCTGCGCGCAGCCTCCATCCTTGTTCTAGCTGCGGCAACCCGCAGCGACTGTTATCTGTACATGTGTGATAGCGACTTAAATGGTTTGCAGCTTCTTGATAAGGGATTTAGACGTCGACGTCGTACACTGTACGTCA
>oligos_13_GTGTGAGCTATGCGAGCGACGATCT_CGTCGACGTCGTACACTGTACGTCA_623
GTGTGAGCTATGCGAGCGACGATCTCGCGGCAATTGATCGCAGCTCGACGTAGATCCCCAACAGAGTGCACACAGCATTATTGTGCCGCTCCAGTGTGAAACAGCGTGCAGCATTCCCCATAACTGAACTCTGTGGACTGCATCGTCGACGTCGTACACTGTACGTCA
>oligos_13_GTGTGAGCTATGCGAGCGACGATCT_CGTCGACGTCGTACACTGTACGTCA_624
GTGTGAGCTATGCGAGCGACGATCTGACGGAATTTACCACAAACGGCGTCGGATGAACGGATGAACTCGAAGCAGGCATGAGTGGTGGTGCGGCGGGAGATTGTCGATACTTGAGTTGAGAGTTCTGGGATCAAGACTGTGTACGTCGACGTCGTACACTGTACGTCA
>oligos_13_GTGTGAGCTATGCGAGCGACGATCT_CGTCGACGTCGTACACTGTACGTCA_625
GTGTGAGCTATGCGAGCGACGATCTCTTTCACGAGCTACATCTGTCCAGCGACAAATTGAAGGCGGTTTTATTAGAAGCCAAATGGCAGTACCACTCTTGCCACAAATTTGTATGGTAATCCAGCTGCAGCTTTGCACTCGCACGTCGACGTCGTACACTGTACGTCA
>oligos_13_GTGTGAGCTATGCGAGCGACGATCT_CGTCGACGTCGTACACTGTACGTCA_626
GTGTGAGCTATGCGAGCGACGATCTGTGCAGTCTCAGTGCCGAGGGGTAATGTCTTCAGCACCTCCACATTGGTTCGAGGTCAACTACGGCATCAGAGGAACATAGGTCGTACATAACAGTGTCTGGCAGAAGAAACACACGTCGTCGACGTCGTACACTGTACGTCA
>oligos_13_GTGTGAGCTATGCGAGCGACGATCT_CGTCGACGTCGTACACTGTACGTCA_627
GTGTGAGCTATGCGAGCGACGATCTCACGGAGTAGGGACTTACTGCAGATTTGACAGACTTAGAACCAGTACACAGGTAAGGATGACAGTTATCCCAATGCGTGTGCCATCCCGACTGGATGGACGCTAGCGGCGCCACCCTTCGTCGACGTCGTACACTGTACGTCA
>oligos_13_GTGTGAGCTATGCGAGCGACGATCT_CGTCGACGTCGTACACTGTACGTCA_628
GTGTGAGCTATGCGAGCGACGATCTGGTGTGTGCCGTGGGCGACTGCACGTATGGGCAGAGTTTCCGGTTATGTATTGGTCCAAAGCTAGCGTGCTAAGCCTGGAAAATGTGTTGGTCTCCTCATTACGGAGACAGACTGCATCGTCGACGTCGTACACTGTACGTCA
>oligos_13_GTGTGAGCTATGCGAGCGACGATCT_CGTCGACGTCGTACACTGTACGTCA_629
GTGTGAGCTATGCGAGCGACGATCTCCCATATGCTTAAGGAGAGTCAAGGCCAGTCTTGGACTAGTTCAATACCGACCTTAAAATAAATAGCTAGATTTACGTATCCAAAGAAGGGGGGATGACTCGCTCCATTTAACTCGGACGTCGACGTCGTACACTGTACGTCA
>oligos_13_GTGTGAGCTATGCGAGCGACGATCT_CGTCGACGTCGTACACTGTACGTCA_630
GTGTGAGCTATGCGAGCGACGATCTCGTGCCTAGATACTCTGTATATTTTTCAGTGGCCCCGTAAGTCCAGACATATTTCTGAGGCATTAGTTGCTTGGTCCGCCGGCTTCACATGACTCCCCGTCGGCGGCATCGGTAGCCACGTCGACGTCGTACACTGTACGTCA
>oligos_13_GTGTGAGCTATGCGAGCGACGATCT_CGTCGACGTCGTACACTGTACGTCA_631
GTGTGAGCTATGCGAGCGACGATCTGACGATCTAGGTATTGCCACTAAGGTTGCACACGATCTATCGGCCTTTAGTCACGTGCAACGTTAGTACATTCGAGAATTCACTAAGCGAGCGCACTTGCAGTATGGCTTTGCGCAGTCGTCGACGTCGTACACTGTACGTCA
>oligos_13_GTGTGAGCTATGCGAGCGACGATCT_CGTCGACGTCGTACACTGTACGTCA_632
GTGTGAGCTATGCGAGCGACGATCTCTTAATCTGCATCTATGATTCTCTAAGCTGGTCAGTTAGTATCGGTCAGGATGCTCTTTTGACACCGCTGAAGAAGGGGCCAGTCCTGTCGGGCCGGCCGCTCAAGCTATTTCAGTTACGTCGACGTCGTACACTGTACGTCA
>oligos_13_GTGTGAGCTATGCGAGCGACGATCT_CGTCGACGTCGTACACTGTACGTCA_633
GTGTGAGCTATGCGAGCGACGATCTGTGCGCGCTGAAGTACAACTGGCCAAACACATTGCACCTGCAGAGACTTAGCTGTAGCTCTTGTATATATAAGCGACTTTAATCAACTCACTGGCCTGGGGTAATCTAAGACTTGTAACGTCGACGTCGTACACTGTACGTCA
>oligos_13_GTGTGAGCTATGCGAGCGACGATCT_CGTCGACGTCGTACACTGTACGTCA_634
GTGTGAGCTATGCGAGCGACGATCTCACGATACCTGTTGTACTGACGACAACAACGCATGGAATTTGCCCCACGCGACGCGTCTAAGTCACCCGCTGGCCACACGGATGGTGTCTGTCCGGGTTGACTACCGGTGCCGTTGTACGTCGACGTCGTACACTGTACGTCA
>oligos_13_GTGTGAGCTATGCGAGCGACGATCT_CGTCGACGTCGTACACTGTACGTCA_635
GTGTGAGCTATGCGAGCGACGATCTGGTCGACAGTTCTAAGACGTATACTTCGTGTTGAAAAACCCGGCCATGTACCGCTCCACAGTAGGACCTCTAATTGATGTCTATTCCTATTCTGGATAATTCAATGAGGTCTCTAAGACGTCGACGTCGTACACTGTACGTCA
>oligos_13_GTGTGAGCTATGCGAGCGACGATCT_CGTCGACGTCGTACACTGTACGTCA_636
GTGTGAGCTATGCGAGCGACGATCTCCCACCGGAAAATCCCTATGCGAAACTCGGAATCAGATCCAGCCCAACCGCCGCTTCGCACTTTATCTAAACCCCGACATAGAACCATCAAAGGAACAGACTGCACTATAGTGGACGTCGTCGACGTCGTACACTGTACGTCA
>oligos_13_GTGTGAGCTATGCGAGCGACGATCT_CGTCGACGTCGTACACTGTACGTCA_637
GTGTGAGCTATGCGAGCGACGATCTCGTGTGGAAAGATACAGTCGCCAAAATCGCGAGCTCTACTCGCGACCTGATCATCAAAGTGTACGAGATAAGCCTACGTTGGTTCGGTGCCAGTGGAGTTAACGTCGGCGTGAGACTACGTCGACGTCGTACACTGTACGTCA
>oligos_13_GTGTGAGCTATGCGAGCGACGATCT_CGTCGACGTCGTACACTGTACGTCA_638
GTGTGAGCTATGCGAGCGACGATCTGACCCCAGTGCCAGGTGGGATTCTGTAGCTCGTTCTTCACTCGGTGTAGGACCGCAAAGCGCCGTATCTAGGGGCACGCTCCTAGTATGAATTGTCGTCGAGCATTTTGCGCGTGGGACGTCGACGTCGTACACTGTACGTCA
>oligos_13_GTGTGAGCTATGCGAGCGACGATCT_CGTCGACGTCGTACACTGTACGTCA_639
GTGTGAGCTATGCGAGCGACGATCTCTTAGAAGAACAGGTCACCGTCTTCCGGGGAATGACACTGACGTGCAACATCGTAATTCTGTCCTATCTCGTATGTATGGTCTCACTATCGGAAGGAATATATTAACAATCTCCTGGTCGTCGACGTCGTACACTGTACGTCA
>oligos_13_GTGTGAGCTATGCGAGCGACGATCT_CGTCGACGTCGTACACTGTACGTCA_640
GTGTGAGCTATGCGAGCGACGATCTGTTTTTCTATGTGTAAATGGGCTGGCATAACAGCCCCGGCATACCAGTGCTATATCCCAACCCAAGAACACTAACACGATTCCTGTTACGTCTTGAAATTTTTGAATCTCCCCAATGACGTCGACGTCGTACACTGTACGTCA
>oligos_13_GTGTGAGCTATGCGAGCGACGATCT_CGTCGACGTCGTACACTGTACGTCA_641
GTGTGAGCTATGCGAGCGACGATCTCACCCCGGTGCCAATCAGCTGGCCGAGTACTGGGTAGGGAAGGCAGGTGTGGATCAGGCACTGACTTGAATAACAATATTGCGGTTGTGAGCTCGGTGCAGGAAGAACGTGCAGCTAACGTCGACGTCGTACACTGTACGTCA
>oligos_13_GTGTGAGCTATGCGAGCGACGATCT_CGTCGACGTCGTACACTGTACGTCA_642
GTGTGAGCTATGCGAGCGACGATCTGGTCATTGTCCTGTGAGCTATTCTAAAAATGACTCGCTCTCTGATATTACAAACACACTGCGTAGCTCTTTGGACAGTGTAAAGTTGGTTGACGCACAAATGGGACGCCTGGGGAATTCGTCGACGTCGTACACTGTACGTCA
>oligos_13_GTGTGAGCTATGCGAGCGACGATCT_CGTCGACGTCGTACACTGTACGTCA_643
GTGTGAGCTATGCGAGCGACGATCTGCCTACCATATGCCGGCCTAGGAATTACAGGTATGGATCGCGTTCATGTTGGAGGCTACCAGACTTCTGACGACTGTCGAAGATCATCGCGTGGCTTGAGTATGGTCAATGCTGCTAACGTCGACGTCGTACACTGTACGTCA
>oligos_13_GTGTGAGCTATGCGAGCGACGATCT_CGTCGACGTCGTACACTGTACGTCA_644
GTGTGAGCTATGCGAGCGACGATCTCGTGGATCATGGGGCAAGCAACTCGCAAACGTTATCTACCAAGTTTGACATATATAAGTCCAAAAACTTGGCGCGGGTGAGCCCCTAGACCGTTTGTATGCTAGACCAGGTGATGTGTCGTCGACGTCGTACACTGTACGTCA
>oligos_13_GTGTGAGCTATGCGAGCGACGATCT_CGTCGACGTCGTACACTGTACGTCA_645
GTGTGAGCTATGCGAGCGACGATCTGACCTGCGTGGTACGTCGCTTTGTACTGTCTCGTAGCCTCACTAGATGAGTAGGACTAGTCTTTAGCCTTGGTAGATGTAAAGCGCTGAAAACCTACACGAACGCCCCTAATATATCACGTCGACGTCGTACACTGTACGTCA
>oligos_13_GTGTGAGCTATGCGAGCGACGATCT_CGTCGACGTCGTACACTGTACGTCA_646
GTGTGAGCTATGCGAGCGACGATCTCTGGTTGACTTTTCACTTAACTGTTCACTCTTTATCCATAGGTGGGGGTTTGGCAATTCCTAGGATCATCAGTTGCACTAGCTGACACCAGCTAGCCGGTTTCTCCCATTCGTGATCACGTCGACGTCGTACACTGTACGTCA
>oligos_13_GTGTGAGCTATGCGAGCGACGATCT_CGTCGACGTCGTACACTGTACGTCA_647
GTGTGAGCTATGCGAGCGACGATCTGTTTCAATATCAAGGGGCAGCCTTATGTGCGATTGCTAGTGTCTGTCCATGAGTATGCGGTGATTACGGAGTCTAGGTGACGACAGAAGGTATGAGCCCGAATGGATTTTCCTGGAGTCGTCGACGTCGTACACTGTACGTCA
>oligos_13_GTGTGAGCTATGCGAGCGACGATCT_CGTCGACGTCGTACACTGTACGTCA_648
GTGTGAGCTATGCGAGCGACGATCTCACCTTCCCGGCTAATTGTGACTATCGTCGGGGAGACGGGTAGTCACACACCGTGGCTGTGGTCTAAGACGAGATAAGTAAAGCATTCCATGAAGCCGTGATCAACACGTTCATAGCTCGTCGACGTCGTACACTGTACGTCA
>oligos_13_GTGTGAGCTATGCGAGCGACGATCT_CGTCGACGTCGTACACTGTACGTCA_649
GTGTGAGCTATGCGAGCGACGATCTGGCCTTTCGTAAACGATAGCTCGCAGAATCTCTGTGCTTTAGCGTATGTTTTATAAGCGGTTAGACGATGCACGGTCGGCCTCGGTCTCACCCACTCCCCATAAGCGCTTTCGCTTTTCGTCGACGTCGTACACTGTACGTCA
>oligos_13_GTGTGAGCTATGCGAGCGACGATCT_CGTCGACGTCGTACACTGTACGTCA_650
GTGTGAGCTATGCGAGCGACGATCTGCCTGGTTTCTGCAGAGTCATGTGCGTTTCGGAATATTTGCAACCGCCGGACTTTATGACTCCAAAGAGGTACGTTCGTTTACCGCAGCGGAGCGATCGGGGATTCTAATATCATCGTCGTCGACGTCGTACACTGTACGTCA
>oligos_13_GTGTGAGCTATGCGAGCGACGATCT_CGTCGACGTCGTACACTGTACGTCA_651
GTGTGAGCTATGCGAGCGACGATCTCGTCTGCGACGTACGGTACATGATCCCTATTGCGAACAACCTACAAGATGTTTCACGTTATACCTACCTCCTCAGACGGAGGACGAACACTGATCGCTTGGGTATAAGTGTATGCAGTCGTCGACGTCGTACACTGTACGTCA
>oligos_13_GTGTGAGCTATGCGAGCGACGATCT_CGTCGACGTCGTACACTGTACGTCA_652
GTGTGAGCTATGCGAGCGACGATCTGAATGTATACCACAGTCGCGTCCTTCAGGTACTCTGGCACCACCCTCTACGACAGTTCCGACGTCCGTGATCACCTCTTTTATAGTTATTGTCGGTGAGTGTTTCATGGGCTACGTTACGTCGACGTCGTACACTGTACGTCA
>oligos_13_GTGTGAGCTATGCGAGCGACGATCT_CGTCGACGTCGTACACTGTACGTCA_653
GTGTGAGCTATGCGAGCGACGATCTCTGGCATCGTTATTCCTGATGCGCAGGTCTTGACCCCCACAACACTTAAATCCAACCCTGACGGTTGCAGAACCTCTCCGTTTTCTCCAGGTACGTTTGAGCTTTACTCTCCACTGTACGTCGACGTCGTACACTGTACGTCA
>oligos_13_GTGTGAGCTATGCGAGCGACGATCT_CGTCGACGTCGTACACTGTACGTCA_654
GTGTGAGCTATGCGAGCGACGATCTGTTAAGCTTGTTTATAGAGCACCGGACAGAACACAATTAAAGATGCAACGGTGTGTGCTGTACTAAACCATAGCTACGGACGAATCCCATTACAAGCCTGCTCGCTACACCCAGCTTACGTCGACGTCGTACACTGTACGTCA
>oligos_13_GTGTGAGCTATGCGAGCGACGATCT_CGTCGACGTCGTACACTGTACGTCA_655
GTGTGAGCTATGCGAGCGACGATCTCCTATAGTTTCAGGGGTGCCAGGGCCTGTCTTGACCTATTCGTTCTCGCGGCATTAAGCTTTTTTCAGTTCGGTCACAATGCTCGAGCCATCCTGAACGCCTAGGTAAACGTAGCATACGTCGACGTCGTACACTGTACGTCA
>oligos_13_GTGTGAGCTATGCGAGCGACGATCT_CGTCGACGTCGTACACTGTACGTCA_656
GTGTGAGCTATGCGAGCGACGATCTGGCCCCAGAATCGTCCTGGTTTGATCCAATATCCTGCCTTTCCGGGAAAGGACCATGGGAACAGATGGACCGGGACAAATGTAGGATGTCGGGATTGACGAAATAGTGCCCCCGCGATCGTCGACGTCGTACACTGTACGTCA
>oligos_13_GTGTGAGCTATGCGAGCGACGATCT_CGTCGACGTCGTACACTGTACGTCA_657
GTGTGAGCTATGCGAGCGACGATCTGCCATACCGTGCTCCTGAGAACGTAATTCTGCCTTCAAATCTAAAGGTGCCACTATTACTCCCTTTCCCCGGCCGGAGAAAGGGCGTGCTCGCCGGGCCTTACCTGGATCAGACCCCACGTCGACGTCGTACACTGTACGTCA
>oligos_13_GTGTGAGCTATGCGAGCGACGATCT_CGTCGACGTCGTACACTGTACGTCA_658
GTGTGAGCTATGCGAGCGACGATCTCGTCCCTCGAGGTTCATGTTATGACGAAAGTTGATTATTGAGCCTAAGTTCTGCCTGCTCTCCCGCAGCTTATCCGTTTCGTGAGGCGGCTCGGGTGGGTACCCAGATCCCTATGAGTCGTCGACGTCGTACACTGTACGTCA
>oligos_13_GTGTGAGCTATGCGAGCGACGATCT_CGTCGACGTCGTACACTGTACGTCA_659
GTGTGAGCTATGCGAGCGACGATCTGAATAACTAGCTCGGCGGGGTTAGATTGAGGGACGCGAGGCTAAAAAGCTCGATTGCACTAGCGACAGTGTGCGCCTTTGAACTCGGGCGATCAGCAATGGTGTGCTCTGACTCATTTCGTCGACGTCGTACACTGTACGTCA
>oligos_13_GTGTGAGCTATGCGAGCGACGATCT_CGTCGACGTCGTACACTGTACGTCA_660
GTGTGAGCTATGCGAGCGACGATCTCTGCCAAAATAGGACGTGTACGACTTGCCCGGCAAGCTGCGGGATTACCATATGTGTAGCAGACTCAGTCATACTTGGTGTAAACATTAAGAATCCAAACCCACTTAATTTGAGCTGTCGTCGACGTCGTACACTGTACGTCA
>oligos_13_GTGTGAGCTATGCGAGCGACGATCT_CGTCGACGTCGTACACTGTACGTCA_661
GTGTGAGCTATGCGAGCGACGATCTGTTAGCATATTTCATGATACTTGACCATATGGGGTTATACTGTAGACCCCTAACCCTTATTGCGAAGACCTTAGAGGCGGCATTTTAGGCCGGTCTCCTTCAGGCGTGGATAGGCCATCGTCGACGTCGTACACTGTACGTCA
>oligos_13_GTGTGAGCTATGCGAGCGACGATCT_CGTCGACGTCGTACACTGTACGTCA_662
GTGTGAGCTATGCGAGCGACGATCTCCTACTAATCCAGTTTTCGCTAGTTTGGGTTCGTTTTAGCAAAGGGCGAACATCACCAATAGGTAGTGCATGTTAACGACAAAGCAACTTTTTGACCGAGAGTCAGAGGGCTGTAAGACGTCGACGTCGTACACTGTACGTCA
>oligos_13_GTGTGAGCTATGCGAGCGACGATCT_CGTCGACGTCGTACACTGTACGTCA_663
GTGTGAGCTATGCGAGCGACGATCTGGCGATGAAATATGCTAAATATAATTCTCAGTCCTCTATAGTGGTCGAATACTAGTGGACCACATTGGATCCGTTTTACCTTCCTCGAATGACAAAACCCTAACCAAGGGTAACTTTTCGTCGACGTCGTACACTGTACGTCA
>oligos_13_GTGTGAGCTATGCGAGCGACGATCT_CGTCGACGTCGTACACTGTACGTCA_664
GTGTGAGCTATGCGAGCGACGATCTGCCACGGGCGCATTCCTAAGACCGACGGCCGCTGAACTCTAATTATTTGAGGGTATGTTAAACGTTTACTAGGGGGTTGCTTTGCTGTTACCGCTGGATAAGTGTGGAATTCCCTTCACGTCGACGTCGTACACTGTACGTCA
>oligos_13_GTGTGAGCTATGCGAGCGACGATCT_CGTCGACGTCGTACACTGTACGTCA_665
GTGTGAGCTATGCGAGCGACGATCTCGGTAGGAAACAATGACAAATGGGCTGTGTCTAACCTTTCTCGAGCGCCAAGCTCACATCTACTCGTTCAACCCCATAAGGGGTAAATACACAGGATACGGGCAGTGTGCCCCGTTATCGTCGACGTCGTACACTGTACGTCA
>oligos_13_GTGTGAGCTATGCGAGCGACGATCT_CGTCGACGTCGTACACTGTACGTCA_666
GTGTGAGCTATGCGAGCGACGATCTGAAACGATCTAACTTATCTATGACGCCGTACCGCAATTCACAGTGGGACGCTCCGAAACAATATTAGTAATCCTCATCACTCTTCCCGGATTAATCAAGAGCACTTACGAAACATCGTCGTCGACGTCGTACACTGTACGTCA
>oligos_13_GTGTGAGCTATGCGAGCGACGATCT_CGTCGACGTCGTACACTGTACGTCA_667
GTGTGAGCTATGCGAGCGACGATCTCTGCTTCCACCAGACGACGGCTCGCGGGTATTGTGTATAACAACTTTAGACATGTAGTCCGCGACGATGTGCTGGGTTATGGGTTGCCCAGCGCCTATGTTTACGGCCTGGCCCGTGTCGTCGACGTCGTACACTGTACGTCA
>oligos_13_GTGTGAGCTATGCGAGCGACGATCT_CGTCGACGTCGTACACTGTACGTCA_668
GTGTGAGCTATGCGAGCGACGATCTGTCACTAAACCCTTTCGGGTGCGAAGCAATGTTATCGCGTCCCGGTTCGTCAGCATCGTCCTATGACGCTTGGTTAAGCTCTGTGTAGCTCGAAAGTTTTGTGGCACACTCTAAACTACGTCGACGTCGTACACTGTACGTCA
>oligos_13_GTGTGAGCTATGCGAGCGACGATCT_CGTCGACGTCGTACACTGTACGTCA_669
GTGTGAGCTATGCGAGCGACGATCTCCTTACGGGTGAGATGCGGCATAGAGGACTGAGGGTCCTGGGCATGCGCTGCTTACGACACGACTACAACCGAAGCGCAACTGTAGCCTTTCCAGGAGGCAATTACCTAGATACGTTACGTCGACGTCGTACACTGTACGTCA
>oligos_13_GTGTGAGCTATGCGAGCGACGATCT_CGTCGACGTCGTACACTGTACGTCA_670
GTGTGAGCTATGCGAGCGACGATCTGGCGGAAGCCTGGTAGTCCTCTTCCCGTAAGGCAGACACCATTCGTACCGGGAAGAAAGCGGCCGGGTGCGTACCTAGACCGACGGAGCGATGAAAGCCCCGTGCGTAGTCTCAGTTACGTCGACGTCGTACACTGTACGTCA
>oligos_13_GTGTGAGCTATGCGAGCGACGATCT_CGTCGACGTCGTACACTGTACGTCA_671
GTGTGAGCTATGCGAGCGACGATCTGCAGACTGGCTATTTTCTGAGTGCGATGGGGAGGCCCTGTGAAGCGGTGGATCGGCCCGGATTCGCAGTGTTCCTCTAGAGGGGGGTGGAGTTTATCACTGGCCTTCCAAGATCTCGTCGTCGACGTCGTACACTGTACGTCA
>oligos_13_GTGTGAGCTATGCGAGCGACGATCT_CGTCGACGTCGTACACTGTACGTCA_672
GTGTGAGCTATGCGAGCGACGATCTCGGTGACTTCAGGTCAAGCGACGCGTAGAGGTAGGCTTTAGAGTTGGGAGATTTGTACGCTACGGTCTTAACAGATTACCACCGAACCTGAGCTGGCGTACAGGCGGAAGCAAAACGTCGTCGACGTCGTACACTGTACGTCA
>oligos_13_GTGTGAGCTATGCGAGCGACGATCT_CGTCGACGTCGTACACTGTACGTCA_673
GTGTGAGCTATGCGAGCGACGATCTGAAATCCGCGGCGAGCACGGCCATGCGTGACGCGAATTCTCGAACCCAACCGCTTTTTCTAGTGGAAGCGTTGGACGCGTGCAAAGTAGGAACTACAAATGGATTTATCCTACGGGCACGTCGACGTCGTACACTGTACGTCA
>oligos_13_GTGTGAGCTATGCGAGCGACGATCT_CGTCGACGTCGTACACTGTACGTCA_674
GTGTGAGCTATGCGAGCGACGATCTCATCACCCTCATACGCTTCAAGGGATACGAAACAGCATACATGATGTGAGGTAGCATACCAGTACAGCATTAAGTAGCTCCAAACATCGCAGATCCTAACTGGGCCAGGTCAGCCTAACGTCGACGTCGTACACTGTACGTCA
>oligos_13_GTGTGAGCTATGCGAGCGACGATCT_CGTCGACGTCGTACACTGTACGTCA_675
GTGTGAGCTATGCGAGCGACGATCTGTCATACCAAAAGTACCATCTCGTCCCCAGGCCAACAATGTAATAGCATAAGGCATTTGCATAGCAGTAGCTTGCAAAGGACTTGCAGGCTCAATCATTTGGGGTAATCACACTTCTACGTCGACGTCGTACACTGTACGTCA
>oligos_13_GTGTGAGCTATGCGAGCGACGATCT_CGTCGACGTCGTACACTGTACGTCA_676
GTGTGAGCTATGCGAGCGACGATCTCCTTCTTTCCATCCACTCCGGTCAAGTGGTTCTGATTATTACCCTCATTTTAAGCCACTGGCATAGAACACGGACCTGCGGTTAGCCCGCAACGTTCTCTGGCACGCTTGATGGTGTACGTCGACGTCGTACACTGTACGTCA
>oligos_13_GTGTGAGCTATGCGAGCGACGATCT_CGTCGACGTCGTACACTGTACGTCA_677
GTGTGAGCTATGCGAGCGACGATCTGGAATTCTTCTCCAATGAGTACTTCACAGGGTATGGGCTACTCGCCGCCCCTTTTTATCTCTAGCACTTTAACTGACCATTCAACGCGCAGTCGGCCACAGGCGCCTAAGTGTGTGGTCGTCGACGTCGTACACTGTACGTCA
>oligos_13_GTGTGAGCTATGCGAGCGACGATCT_CGTCGACGTCGTACACTGTACGTCA_678
GTGTGAGCTATGCGAGCGACGATCTGCAGGGCCTGAGACCTGTATCGCTTCTTTCCCCGGTTCCTGTGTAAACTGCAAGGCACTCAAGCCAGGCAGCCTGCAAATCATTTCATCGCAAGCTTTCCACGAGTTCCCTTGTTCAACGTCGACGTCGTACACTGTACGTCA
>oligos_13_GTGTGAGCTATGCGAGCGACGATCT_CGTCGACGTCGTACACTGTACGTCA_679
GTGTGAGCTATGCGAGCGACGATCTCGGATGTCCGTTTGTGATCAACAGCGCCGTATTCATAAGGAAAGGTACTGAAATTGTGGATCCCGGTAACGCGAACCGATTGAAACCTTTTAGTAGCGGCAAGTCTCAAGCTATCCATCGTCGACGTCGTACACTGTACGTCA
>oligos_13_GTGTGAGCTATGCGAGCGACGATCT_CGTCGACGTCGTACACTGTACGTCA_680
GTGTGAGCTATGCGAGCGACGATCTGAGAAATTTTTCTAGAGGGTTTGGACAGAGGTGCGAACGGGCTTTTTTATCAGACGGAATTTCTGTCGACCATATGATGTGACATTTAGCTATACCGGTGCAGCTACCGAAAGTGCTTCGTCGACGTCGTACACTGTACGTCA
>oligos_13_GTGTGAGCTATGCGAGCGACGATCT_CGTCGACGTCGTACACTGTACGTCA_681
GTGTGAGCTATGCGAGCGACGATCTCATCGGAAACTGCAGAGCGGACGCATGTTCCCAGAATTCAGCCAATACAGCGTCGCAATAGCACGGAATGGATGTATAGAACTGATGTTCCGTCTCAGTAACTCGGGGTGAGTGGGCACGTCGACGTCGTACACTGTACGTCA
>oligos_13_GTGTGAGCTATGCGAGCGACGATCT_CGTCGACGTCGTACACTGTACGTCA_682
GTGTGAGCTATGCGAGCGACGATCTGTCTGGAACACATACTATAAGTGCAACAGGGGTCTCGGGGGTACGCGGAGACCTTAATAAAGACGAGCGAATTTCCGTCGCCCAATCGGTGCTGTTCTGAGGAATACAGCCAGTTCTACGTCGACGTCGTACACTGTACGTCA
>oligos_13_GTGTGAGCTATGCGAGCGACGATCT_CGTCGACGTCGTACACTGTACGTCA_683
GTGTGAGCTATGCGAGCGACGATCTCCTTTAGTGATAAATTAACCCTGCCCTCATGATATCTAATGCTAACCGCATAGCTGCTACCGAGCTAACTCATCAATTGTGGGAATCGTGTCAGTAAAGACCGGAAAGTCCCGCGTTACGTCGACGTCGTACACTGTACGTCA
>oligos_13_GTGTGAGCTATGCGAGCGACGATCT_CGTCGACGTCGTACACTGTACGTCA_684
GTGTGAGCTATGCGAGCGACGATCTGGAACGATGGAAAACCTCGGCGTAGTAAGACCGCTAAAGTCATAAGTCAGCGTGCGAAAAATCATTAAGCCGTGGGTCCAATGGTTGAATAATCCAGTGGTTGCCCGGTAACAACAGTCGTCGACGTCGTACACTGTACGTCA
>oligos_13_GTGTGAGCTATGCGAGCGACGATCT_CGTCGACGTCGTACACTGTACGTCA_685
GTGTGAGCTATGCGAGCGACGATCTGCACTATGTTTACGTGTATAAGCCCATGTACGTCAGACTCCAATTGCGGTGGGGTACTAGGCCCCTGACGCCCAGTGGCAGTCGGCACTCTCAGGTCGGACTATTTAGACGGCCAACACGTCGACGTCGTACACTGTACGTCA
>oligos_13_GTGTGAGCTATGCGAGCGACGATCT_CGTCGACGTCGTACACTGTACGTCA_686
GTGTGAGCTATGCGAGCGACGATCTCGGACCCTGATTACTTCCTTTCAGTGAATCTCTACCGTTTTTTGGACTCTAGTCGGAAGTCCTGCTACTCAGTACGCCTCCGGTGTTACAGCAACTGTCGCTAAACCATAGCCACTTACGTCGACGTCGTACACTGTACGTCA
>oligos_13_GTGTGAGCTATGCGAGCGACGATCT_CGTCGACGTCGTACACTGTACGTCA_687
GTGTGAGCTATGCGAGCGACGATCTGAGAGTGTGCAGTGCTTTGTGAAAGACCCGAGTATGGGAGCACCGGGGGGCGTATGCGAGGGACGCTCGCGTTTTAAACGGAATCAGTCCTTACTGGGAGCCAGGTGCCCCGTCGAAACGTCGACGTCGTACACTGTACGTCA
>oligos_13_GTGTGAGCTATGCGAGCGACGATCT_CGTCGACGTCGTACACTGTACGTCA_688
GTGTGAGCTATGCGAGCGACGATCTCATGTCACGCAATATGTTACTTACTGAGGGAAAGCTCACATATGATGGGGTGTAACCACCCTATAGGCACCCCCTAGTTATAGGACCATGCCCGCGGTCTTGGTAAGGTTCGTTGCATCGTCGACGTCGTACACTGTACGTCA
>oligos_13_GTGTGAGCTATGCGAGCGACGATCT_CGTCGACGTCGTACACTGTACGTCA_689
GTGTGAGCTATGCGAGCGACGATCTGTCTACCCATCTCCTTACTTTGGTTTATTGGTCGTCTCCCTAATTTCGCTCCACATAAGTTGGCTGTGCGCGGACCCAGTCTAAAAAAGGCGCGTGTAGCAGGACTATTGACCTCCCACGTCGACGTCGTACACTGTACGTCA
>oligos_13_GTGTGAGCTATGCGAGCGACGATCT_CGTCGACGTCGTACACTGTACGTCA_690
GTGTGAGCTATGCGAGCGACGATCTCCGCGTAATGGCTGGAGCGGGAAGAAGTGATATTATGGGAACGACAGCCCTCATCAAGCCTGGAACAATCAAGCACTGGAAGGTACCAGGTTGGCTCAAGCCGTTACTAACCTTGCGACGTCGACGTCGTACACTGTACGTCA
>oligos_13_GTGTGAGCTATGCGAGCGACGATCT_CGTCGACGTCGTACACTGTACGTCA_691
GTGTGAGCTATGCGAGCGACGATCTGGATAAGCACTTGTGAGTTGCAATACAGGGGCCGAATAGATATGTGGTGGGAACGGAGATTCACTTAGCATGCCATCGCGCTCAATACCATGGACGGTGCGCATGGGGAAAGTAAGAACGTCGACGTCGTACACTGTACGTCA
>oligos_13_GTGTGAGCTATGCGAGCGACGATCT_CGTCGACGTCGTACACTGTACGTCA_692
GTGTGAGCTATGCGAGCGACGATCTGCACACTAGTAGCTTCAGTACTAGGCAAGCGAGGTGGACTCTGATTGGTCAGAGTAATCCAGCTGGTCTCAGCCCCCAGGTTTACAGGAATGACATGGAATATGGGTTACAGTTAAATCGTCGACGTCGTACACTGTACGTCA
>oligos_13_GTGTGAGCTATGCGAGCGACGATCT_CGTCGACGTCGTACACTGTACGTCA_693
GTGTGAGCTATGCGAGCGACGATCTCTACCGGAAAAAGGGAAAGTCGTCGCGGATATGCTCTAATAAGACGCCGAGAGATCGTATTTTGTTGGTAGTGGCCTTAGAGACACGATAGACTGTTCGGTTAGCGGGCGCGCTACAACGTCGACGTCGTACACTGTACGTCA
>oligos_13_GTGTGAGCTATGCGAGCGACGATCT_CGTCGACGTCGTACACTGTACGTCA_694
GTGTGAGCTATGCGAGCGACGATCTGAGTTCTTTTTGGAGGAGACATTTCGCCTACTTGCGAATCGAGTTCTCACAAGCGAATGGCCATAAGACTGGTTGTCGCTGGCCCGTAAAAATTGGACCGGGTAAGCGCTGAACAACACGTCGACGTCGTACACTGTACGTCA
>oligos_13_GTGTGAGCTATGCGAGCGACGATCT_CGTCGACGTCGTACACTGTACGTCA_695
GTGTGAGCTATGCGAGCGACGATCTCATGCGCCACTTTCGAATCTCGGCCGCGGTTACGCTTGTCTCATCACACGGCTGTGGCTTGCCACTGAAAACATCTTCCGCGCACAACACAAGCTGTGGAAGAATGAACTTCGCCATACGTCGACGTCGTACACTGTACGTCA
>oligos_13_GTGTGAGCTATGCGAGCGACGATCT_CGTCGACGTCGTACACTGTACGTCA_696
GTGTGAGCTATGCGAGCGACGATCTGTACCTGGTTCAGAACTAACAGGCGACAATTAATGGGTAGCGACTTAAATGTTCCCCCTCTACTCGTATCAACACTGGCCGCCACTGCCCGGTCGACACAATGGCGTAGTGTGAGTCTCGTCGACGTCGTACACTGTACGTCA
>oligos_13_GTGTGAGCTATGCGAGCGACGATCT_CGTCGACGTCGTACACTGTACGTCA_697
GTGTGAGCTATGCGAGCGACGATCTCCGCAACCTACCTTCGTCTGCGCCATTAACAACAGGATCGGACTTCGACCTTGTAGAATATGACCTGCTTCTTCCTAACCTACCCGACTCCCATCTTAACGCGTGCAGGCCGGTGACTCGTCGACGTCGTACACTGTACGTCA
>oligos_13_GTGTGAGCTATGCGAGCGACGATCT_CGTCGACGTCGTACACTGTACGTCA_698
GTGTGAGCTATGCGAGCGACGATCTGGATGTAGAACTCCCCGATACGGAGACTTTAGCTATGTCGAAAGCAACGGGCATTTGACAGATAGAGTTCATGAGCTAGGAGTTGAGCCTAACGCCTTACCCGTAAACCCCTAAACGTCGTCGACGTCGTACACTGTACGTCA
>oligos_13_GTGTGAGCTATGCGAGCGACGATCT_CGTCGACGTCGTACACTGTACGTCA_699
GTGTGAGCTATGCGAGCGACGATCTGCGCTCTTCGCTCTCAGTGCGATCTTCAGGCACTCTCAGTATGTCGCCTTCGCTATGAGTGGCTGATCCCCTCGTTCTGGTAGATAAGTTGGTGATGCTAGCAGATACCAGTGGGAAACGTCGACGTCGTACACTGTACGTCA
>oligos_13_GTGTGAGCTATGCGAGCGACGATCT_CGTCGACGTCGTACACTGTACGTCA_700
GTGTGAGCTATGCGAGCGACGATCTCTACTTTCGTGCCGGGCTATATGATGGTATATCCCATGAGTTGAGCGTGATTACAGCCGTGTTAGAGATTTGGCGCTATAGTTCAGAACATTGCGTCCCCAACAACCCGACGCTTAGACGTCGACGTCGTACACTGTACGTCA
>oligos_13_GTGTGAGCTATGCGAGCGACGATCT_CGTCGACGTCGTACACTGTACGTCA_701
GTGTGAGCTATGCGAGCGACGATCTGAGTCGGGGAGCCGCGCTGGTCAGCCACCAGAAGGGCATACATGGCGCTGGGTTATCTCACCATCGGACACTCTCGGAAATGTGGATAAGTATGAAGTAAGGGTGTGGGGTGTGCTTACGTCGACGTCGTACACTGTACGTCA
>oligos_13_GTGTGAGCTATGCGAGCGACGATCT_CGTCGACGTCGTACACTGTACGTCA_702
GTGTGAGCTATGCGAGCGACGATCTCAGAACTGGCACGCGCGAGGTAGGAGCAGCTTCTTATAAAAACTATTTAGTAAGGCAGGGGTTGGTCCCACTGGAAAACGTCTTCAAACTAGACGAACATAGTTTCAGAATAAAGGATCGTCGACGTCGTACACTGTACGTCA
>oligos_13_GTGTGAGCTATGCGAGCGACGATCT_CGTCGACGTCGTACACTGTACGTCA_703
GTGTGAGCTATGCGAGCGACGATCTGTACTATGGGGCGAGTTCGAATCCCTTCTATCACCCCACCGGTCAACTTGCGCGGGAGGGTTGCAACGGAGATTCATATGGATAGAACCCCACTCTTATTTTTGAGATGAGTTTCCCACGTCGACGTCGTACACTGTACGTCA
>oligos_13_GTGTGAGCTATGCGAGCGACGATCT_CGTCGACGTCGTACACTGTACGTCA_704
GTGTGAGCTATGCGAGCGACGATCTCCGGCTCAGGTTTTATGCGTGTTAGCTCATCGCCCTTATTGTACTAAATTTCAATCTCTGTTCGAGCCGACTCAACGGTGAACCGCGTCCCGGTACCACGTGGTATTAAAGCGTGGGACGTCGACGTCGTACACTGTACGTCA
>oligos_13_GTGTGAGCTATGCGAGCGACGATCT_CGTCGACGTCGTACACTGTACGTCA_705
GTGTGAGCTATGCGAGCGACGATCTCGAATTTATTTCCGCTACCCTGTACCATGTACTGTGACTACGCTGTAAGGGGATAGGGGCCGTCGACGCCAAGCTCTCGTGAAAATCTATGGTCCTGAAACGCCTGTACGCTTGCGGACGTCGACGTCGTACACTGTACGTCA
>oligos_13_GTGTGAGCTATGCGAGCGACGATCT_CGTCGACGTCGTACACTGTACGTCA_706
GTGTGAGCTATGCGAGCGACGATCTGCGCCGCCTGCCTAAACCGTTCGGGGTATGCGTTGAGTTCCTACATATTTGACAAAAGATGACGGCACATGGACTATTCGTCTAACGTCGCTAGAGGCTCCATTCTAATCATGTCGTTCGTCGACGTCGTACACTGTACGTCA
>oligos_13_GTGTGAGCTATGCGAGCGACGATCT_CGTCGACGTCGTACACTGTACGTCA_707
GTGTGAGCTATGCGAGCGACGATCTCTAGGCCGGGAGAGAAGGTATCAGCGAGATAGTCCCGGATTAGGTAATGTTTAGGGGCATTATCTCATCCGCCCTACTCACTATAGAAAGTGTCAAATTATTGGCAGGTCGCCCGTGTCGTCGACGTCGTACACTGTACGTCA
>oligos_13_GTGTGAGCTATGCGAGCGACGATCT_CGTCGACGTCGTACACTGTACGTCA_708
GTGTGAGCTATGCGAGCGACGATCTGAGTAATGTATGCCGGATATCTACTCCAGCGGAGCTAAGAAATCCGTTTACTTAAGGACCCCGCCCGGGGACTAGAGAGGACTTAGAGGAATCTGACCAGGAATGCAACGTGCTTGTACGTCGACGTCGTACACTGTACGTCA
>oligos_13_GTGTGAGCTATGCGAGCGACGATCT_CGTCGACGTCGTACACTGTACGTCA_709
GTGTGAGCTATGCGAGCGACGATCTCAGAGGGTTCTTACGAGATCTCTCGGCACGTATAATTCTGAAATCTATACATAGGAATTCCCGTTGCAGCATAACCGAAGCACAGGAGAATACAGTAGCACGTGTCCTGAAGATAGTACGTCGACGTCGTACACTGTACGTCA
>oligos_13_GTGTGAGCTATGCGAGCGACGATCT_CGTCGACGTCGTACACTGTACGTCA_710
GTGTGAGCTATGCGAGCGACGATCTGTAGGGGGCAACACCCAGCTGGGGATCTTATGACTACATAGCCGGTCCTTCTTAACGGACGCATAAGGCGTTGTAGTAGATGACGAAACTTTATTATTATTTTTACGCTGATAAATATCGTCGACGTCGTACACTGTACGTCA
>oligos_13_GTGTGAGCTATGCGAGCGACGATCT_CGTCGACGTCGTACACTGTACGTCA_711
GTGTGAGCTATGCGAGCGACGATCTCCGGTAACGTCGAACGGGTCTGGGGACTTGAATATATCAAGGCGCATGAGAGTATAAGGACGTGTCGCCGCACGAGCAGAAGATGTCATGTACGTGGTAGGAGTTGGTTAAAACCGATCGTCGACGTCGTACACTGTACGTCA
>oligos_13_GTGTGAGCTATGCGAGCGACGATCT_CGTCGACGTCGTACACTGTACGTCA_712
GTGTGAGCTATGCGAGCGACGATCTCGAACCATGGCCAGTGTGTGCCACGCTCACAGCCCCGCGAGGCACAATTGGGTAACTACTGCGCTGATCCCTTATCGGTCGTCGTATCGAGAACCGTGTTCGTAGGTTAGGGCTTACACGTCGACGTCGTACACTGTACGTCA
>oligos_13_GTGTGAGCTATGCGAGCGACGATCT_CGTCGACGTCGTACACTGTACGTCA_713
GTGTGAGCTATGCGAGCGACGATCTGCGGAATGGGATTTAGGTAGATTTCTTCAAGGTCTCCGTGGAAGCAGTTGATAAGGCGTAATGGTCGTCATTCATCGAGGAATTACTAATAATAAGCGGCTGAAACATTAGCAGGGGACGTCGACGTCGTACACTGTACGTCA
>oligos_13_GTGTGAGCTATGCGAGCGACGATCT_CGTCGACGTCGTACACTGTACGTCA_714
GTGTGAGCTATGCGAGCGACGATCTCTAGAGTCCCGTCAGGAGAGGGTTTGCTAAAGCTGACCTTGAATTACGGATGACATGCTAGACCCCTGGTCACGCTTCATGCCTAGTGCGGCCCGCTCACCCCTGCAAGGGTTATGGTCGTCGACGTCGTACACTGTACGTCA
>oligos_13_GTGTGAGCTATGCGAGCGACGATCT_CGTCGACGTCGTACACTGTACGTCA_715
GTGTGAGCTATGCGAGCGACGATCTGATCCTGTACCGCGCCAGTGCTCATCGAACCCAGCGCTGTCGGGGGAATCAGCGGGGACCACGAACTTGGGCAAAATTCGGCGCCCCGCATCACCTTCCTGACCAAGCTCCTCTTCGTCGTCGACGTCGTACACTGTACGTCA
>oligos_13_GTGTGAGCTATGCGAGCGACGATCT_CGTCGACGTCGTACACTGTACGTCA_716
GTGTGAGCTATGCGAGCGACGATCTCAGTTGACCTGTCTCACTTAGGGCAGTCGATCAGCGTTTTATACCTCGGAGGCAGGCCAGCTGCTTGGCCCTATCCATACCGGTGCGAGGTTTGTCTAGATTAGAAGTGGACCAACTACGTCGACGTCGTACACTGTACGTCA
>oligos_13_GTGTGAGCTATGCGAGCGACGATCT_CGTCGACGTCGTACACTGTACGTCA_717
GTGTGAGCTATGCGAGCGACGATCTGTAGACTGGGTAGTTACCATTCACCCTAACGCTGTACGGGGTGACCGCAGGCGTCTACTTAAGACGTGCAGACCCCCAAAATTTGACCACGCCGTGTTACGACTAAGTGGGAACTTGACGTCGACGTCGTACACTGTACGTCA
>oligos_13_GTGTGAGCTATGCGAGCGACGATCT_CGTCGACGTCGTACACTGTACGTCA_718
GTGTGAGCTATGCGAGCGACGATCTCCAGAATCGGTGGTTCCGCTCGAACGAACGAGTTAGGGGGTAGGGACCGAACTGATGAGTGATGGACTAGTCTCGGGGTGCACCCAAATTTGGGACGTGTGTTACTCGCTTATCAGTACGTCGACGTCGTACACTGTACGTCA
>oligos_13_GTGTGAGCTATGCGAGCGACGATCT_CGTCGACGTCGTACACTGTACGTCA_719
GTGTGAGCTATGCGAGCGACGATCTCGATATGCTAGAGAAGACTCTGTTGTATGTAGGATAAATTTCCTTGTAGTATGCAATTGCAAGGTTTATGCCGTTCTACACTCCACGATGATGCGATGGATTCACTGTGATAGGTGCTCGTCGACGTCGTACACTGTACGTCA
>oligos_13_GTGTGAGCTATGCGAGCGACGATCT_CGTCGACGTCGTACACTGTACGTCA_720
GTGTGAGCTATGCGAGCGACGATCTGCGGGGACCTATATAGTTTGCTGTCAGTGCTGAGCCACGGTTGCACCGCTCGACAGCGTGTAGCCTAAACTCTTAGATCGCGAGCTGACCTCCGGGTCATTGCGTATAAGGGGCAATTCGTCGACGTCGTACACTGTACGTCA
>oligos_13_GTGTGAGCTATGCGAGCGACGATCT_CGTCGACGTCGTACACTGTACGTCA_721
GTGTGAGCTATGCGAGCGACGATCTCTCACCGCTTCTCAATGAGTTCCCACGCGGCCCGTTAGTAAGCCCAACGCTTCGTGTACATTGGTGAGGTGTCTGGAACGCTGACATAAGAGTATTAGTTGCAGTGAGCTGATCGCATCGTCGACGTCGTACACTGTACGTCA
>oligos_13_GTGTGAGCTATGCGAGCGACGATCT_CGTCGACGTCGTACACTGTACGTCA_722
GTGTGAGCTATGCGAGCGACGATCTGATCTAACACACCGTGTACCTTGGGTTATCCACGGCGGCTCCTAACGGCCAAGTATACCAAGCCGTCCAAGAAGGATACTACCTAGGGTTCGCGAGTTCAAGCAATATTGCGACACTACGTCGACGTCGTACACTGTACGTCA
>oligos_13_GTGTGAGCTATGCGAGCGACGATCT_CGTCGACGTCGTACACTGTACGTCA_723
GTGTGAGCTATGCGAGCGACGATCTCAGTCCCATCCCATCCTAAGAGATTGACAGCGATCTAACTCAGTGATAGTCCCCGGTCATTCACCACGAGTTTGCCACAGCGTCAGGAGACGAAGAGTCCCTCGCAGTGTACCCAAGACGTCGACGTCGTACACTGTACGTCA
>oligos_13_GTGTGAGCTATGCGAGCGACGATCT_CGTCGACGTCGTACACTGTACGTCA_724
GTGTGAGCTATGCGAGCGACGATCTGGGTCACTATAGATAATAAGCGTAGGCATTACAAGGGGGTCCGGCAACGAAGCCAACCATTGACATCTCAGATCATAGATCCGGCCTCCTGCGGCGAGCAATGATGGATCCTGGTGCTCGTCGACGTCGTACACTGTACGTCA
>oligos_13_GTGTGAGCTATGCGAGCGACGATCT_CGTCGACGTCGTACACTGTACGTCA_725
GTGTGAGCTATGCGAGCGACGATCTCCAGGTGAAACTAAGTAGAGGGTAGGCAACCCTGGGGTGCGGTGCATCCGACGACTTTTGGGGTGGCACCTTTGTTCGCTATCGGGCCGAGGCATCTTGGCTCAGTCGGATCTCTGTACGTCGACGTCGTACACTGTACGTCA
>oligos_13_GTGTGAGCTATGCGAGCGACGATCT_CGTCGACGTCGTACACTGTACGTCA_726
GTGTGAGCTATGCGAGCGACGATCTCGATGAAGGACGGAAAATACTATAGACTAAAGCCCTGTGTAGAAGAGCCGAAGTCTCGAGTGGGCGAATTGGGCTAACGTGCATGCCTGCCCCCATCGCTCTCAGACCCTGCGCGTTACGTCGACGTCGTACACTGTACGTCA
>oligos_13_GTGTGAGCTATGCGAGCGACGATCT_CGTCGACGTCGTACACTGTACGTCA_727
GTGTGAGCTATGCGAGCGACGATCTGCTATCCAAGCTTCTCTCATAATAGCTCCCATAATAACTAAGCTTGTACTGAAGCACCGATAGTGGGTTCGCGATGCAGGTGCTTAGCACTACCGACAAGCGTAATCTCCAAACTCCTCGTCGACGTCGTACACTGTACGTCA
>oligos_13_GTGTGAGCTATGCGAGCGACGATCT_CGTCGACGTCGTACACTGTACGTCA_728
GTGTGAGCTATGCGAGCGACGATCTCTCATTCTAAGCAGGACCGTCCCTAAATGCAGATAGCTCAGAACCCATACCAGAAGATGAACGTTCGATCTAACGAACATACTCGCAGTCACTTTGCTGACCGCCCCCAGACCTGGTTCGTCGACGTCGTACACTGTACGTCA
>oligos_13_GTGTGAGCTATGCGAGCGACGATCT_CGTCGACGTCGTACACTGTACGTCA_729
GTGTGAGCTATGCGAGCGACGATCTGATGGGGGCGTGTACGGTCCAATCCCAGGGCCCCCTTCGGCTCCGTAAAACACGGCTCTTGTGCCGCCTACCAGATAAGCTTGGAGGCAGCATACACTAGCCTAATTAGCCAGCTATTCGTCGACGTCGTACACTGTACGTCA
>oligos_13_GTGTGAGCTATGCGAGCGACGATCT_CGTCGACGTCGTACACTGTACGTCA_730
GTGTGAGCTATGCGAGCGACGATCTCAATGCGAGCTACAGCAGTCGACCAGATTTCACGCGATTACATACCTACAACCCTCCGTATCCAGGGCGACCACACCACACATTACAACGCCTGACCCGCGGTCAGTGAGATGCATATCGTCGACGTCGTACACTGTACGTCA
>oligos_13_GTGTGAGCTATGCGAGCGACGATCT_CGTCGACGTCGTACACTGTACGTCA_731
GTGTGAGCTATGCGAGCGACGATCTGGGTTTAGGGTTTGCAAGGAAGTTGCGTACTGTGCCTCAAGTTTGGAGGATCCCGATCATTGCACGATGTATGTGTTACCAACAACACGAAATCGCAAGTAATAGTAAGCGTCCCCATCGTCGACGTCGTACACTGTACGTCA
>oligos_13_GTGTGAGCTATGCGAGCGACGATCT_CGTCGACGTCGTACACTGTACGTCA_732
GTGTGAGCTATGCGAGCGACGATCTCCACTTATATTAAGCCAGCGAAACGTACTCGTTTATGTAGATTTTGTTATCGATGACTTACTTGGCGTGCCTGAGCTCCTGGAATTAAGGACCCGTGATAATTAGCAAGACACTCATACGTCGACGTCGTACACTGTACGTCA
>oligos_13_GTGTGAGCTATGCGAGCGACGATCT_CGTCGACGTCGTACACTGTACGTCA_733
GTGTGAGCTATGCGAGCGACGATCTCGCCTTCGCATACGACGGTATAGCAACGAACGCGCGGCCCTCATTGCAGGAAGCGGCCGGAAAGTAACAGGTGAAGCAGTTTTTAAGAATAGTACCAGGTTGTTAAGTCGGCCCCGATCGTCGACGTCGTACACTGTACGTCA
>oligos_13_GTGTGAGCTATGCGAGCGACGATCT_CGTCGACGTCGTACACTGTACGTCA_734
GTGTGAGCTATGCGAGCGACGATCTGCTACGTGGGGGGGAGGTGGCTTGTAGCTCTATGCAAGAGAGACAATGTGCCCTCAGTTGTATGGCCCTCGACGTAACGCTCGGTAGATCGCCAATTTCTGTGCCGGTAACACCTGTACGTCGACGTCGTACACTGTACGTCA
>oligos_13_GTGTGAGCTATGCGAGCGACGATCT_CGTCGACGTCGTACACTGTACGTCA_735
GTGTGAGCTATGCGAGCGACGATCTCTCTGCTCCCTTTATGCCCCCCATGGGTTAGGCCCTTCTTGCCGTAGCCCTTTACGAACGATGCGCGCAGCTAGCTTCCGAGTCCTACCGCGCTACCGCTGAAAAAGTAACATGTTTTCGTCGACGTCGTACACTGTACGTCA
>oligos_13_GTGTGAGCTATGCGAGCGACGATCT_CGTCGACGTCGTACACTGTACGTCA_736
GTGTGAGCTATGCGAGCGACGATCTGATGAACCGTGGCTACGATTCCTTCGCATTTCTTTCAGGCGGATCTCTTAATTCAGCAGCATTTTCTCCTCCGAATCCGACTCGATCCTAATACCTTATTCAAACAGAGCTACTGTGTCGTCGACGTCGTACACTGTACGTCA
>oligos_13_GTGTGAGCTATGCGAGCGACGATCT_CGTCGACGTCGTACACTGTACGTCA_737
GTGTGAGCTATGCGAGCGACGATCTCAATAGTCAAGGTCCGATCTTTAGAAGACTTCAGTGGGGACTTGTTTTGGGCCGATTTAAGACCGGGGTGCGTTTGGAAGCACAGTTGTACGAAACGGTCGGTACGGGCCGAACAGGTCGTCGACGTCGTACACTGTACGTCA
>oligos_13_GTGTGAGCTATGCGAGCGACGATCT_CGTCGACGTCGTACACTGTACGTCA_738
GTGTGAGCTATGCGAGCGACGATCTGGGAGCCTGAGACATATTTACCTGGAGCGTTCTGTCGTCGACCCCATAGGGCGTACGTGAGCTGAAGAAAGCAAATGGATCTGTCTTTGGAATGTGATGCAGTCGCTAAGTGGCGCCACGTCGACGTCGTACACTGTACGTCA
>oligos_13_GTGTGAGCTATGCGAGCGACGATCT_CGTCGACGTCGTACACTGTACGTCA_739
GTGTGAGCTATGCGAGCGACGATCTCCACCACTAAAGTCACGTGAAGCGGTAGAAAACTGGACCGCATTATCGATTACGCAAATGCTGACCTAGTGCGTGTATGGAATCCGTCCTAGGACATACCATGCTCTGCTAGGCCACTCGTCGACGTCGTACACTGTACGTCA
>oligos_13_GTGTGAGCTATGCGAGCGACGATCT_CGTCGACGTCGTACACTGTACGTCA_740
GTGTGAGCTATGCGAGCGACGATCTCGCCGCAGCGAGGTAAGTGAAGCCGGCACACATCCGGGGGGCCGCTAGGTCACTGATTGGTAGGTTCTACGTAAAGCCCAAGTTTTGTCCACAGTGGGAGGGTTTTATGGGATTTGAACGTCGACGTCGTACACTGTACGTCA
>oligos_13_GTGTGAGCTATGCGAGCGACGATCT_CGTCGACGTCGTACACTGTACGTCA_741
GTGTGAGCTATGCGAGCGACGATCTGCTTAACCTCCAGGCCTATGAGGATCCATGAGACGTACTAAGGTGGCTGTACTATTCTATTGGCCACCCGTTTAAACGTGTTTGAATGGAGAATTCAGCCAGCCATTCTTTCGGGCCACGTCGACGTCGTACACTGTACGTCA
>oligos_13_GTGTGAGCTATGCGAGCGACGATCT_CGTCGACGTCGTACACTGTACGTCA_742
GTGTGAGCTATGCGAGCGACGATCTCTCTAGCTCGGTCTTCCTTATTATTATGTTGCGACCAGCGAGATTGCCACGAAATGAAAGATTATCTATGTCCGGTAGCTCCGGCTTCTGGGTAGGATCTCGCTAAAAGGAAACTCGTCGTCGACGTCGTACACTGTACGTCA
>oligos_13_GTGTGAGCTATGCGAGCGACGATCT_CGTCGACGTCGTACACTGTACGTCA_743
GTGTGAGCTATGCGAGCGACGATCTGTGGTGGTTATCTTCTCCAGCGTCTAGACTGTATTTTAGTGTACCCGCGACCCGGTTGATCAACGCGCGAATAGTAGCGATGCGGGGTAGTCTGCACTTGACGTAGAATAGCTCGGATCGTCGACGTCGTACACTGTACGTCA
>oligos_13_GTGTGAGCTATGCGAGCGACGATCT_CGTCGACGTCGTACACTGTACGTCA_744
GTGTGAGCTATGCGAGCGACGATCTCAAACCTACCAGTCTCTTGCCATTCATTTAAGGTTCGGTGCGAGCACCCCCTTGCTCAGATGTGAGGAGCTCGCCGCCGTAACGTATGCGTTACATGATAACACTGACTTGGGTTACACGTCGACGTCGTACACTGTACGTCA
>oligos_13_GTGTGAGCTATGCGAGCGACGATCT_CGTCGACGTCGTACACTGTACGTCA_745
GTGTGAGCTATGCGAGCGACGATCTGGGAAGATATTATACAGTGTACACTCCAAAATAGTTAAGGACTTGTCGGGCTCAAAGCGTGTATCTATTTGTCCTCGCTCCCGCAGGAACCCGGCCATTCTAATAAAGTTCCGCTTGACGTCGACGTCGTACACTGTACGTCA
>oligos_13_GTGTGAGCTATGCGAGCGACGATCT_CGTCGACGTCGTACACTGTACGTCA_746
GTGTGAGCTATGCGAGCGACGATCTCCCTATTAGACCATACGGTTTATTGCCAAACTTCGCTCGTGCAAAGTGTGTCGATGCGTACGTTGGGTTAATTAAAACGACGACGGTTAGCCCGGGTGAATACTGCGATCGTTAACCTCGTCGACGTCGTACACTGTACGTCA
>oligos_13_GTGTGAGCTATGCGAGCGACGATCT_CGTCGACGTCGTACACTGTACGTCA_747
GTGTGAGCTATGCGAGCGACGATCTCGCCAGCGGAAAACTTTGATCATTTGCAACACTCCCGCTCTAAAGTGATTAAGGTACATTATCTCTGGGTTCCATCAATAGGTATCGGCCGAATCAGGAGCGTTAAATCGCGATGCGACGTCGACGTCGTACACTGTACGTCA
>oligos_13_GTGTGAGCTATGCGAGCGACGATCT_CGTCGACGTCGTACACTGTACGTCA_748
GTGTGAGCTATGCGAGCGACGATCTGCTTGCAAAAATCTCCGGTTTTATTTTATTATATCGGCCGCTGTAACCCCCTCCGCTAGTTGTGCCTTAGGCGTGACCTGAACGGCAGGCTTTCCCTGCGCACCCCCCTCATCTGCATCGTCGACGTCGTACACTGTACGTCA
>oligos_13_GTGTGAGCTATGCGAGCGACGATCT_CGTCGACGTCGTACACTGTACGTCA_749
GTGTGAGCTATGCGAGCGACGATCTCTTTTGCCCAACCCTATTGGTTTATACGAAAGCGAGCGTTCGCGGCTAGTCCGGCAACATGGGGTTTCGGATCGTTAGGTTGTAGGTGAACATAGTTTTATCTAGCCGGCAGCACTTACGTCGACGTCGTACACTGTACGTCA
>oligos_13_GTGTGAGCTATGCGAGCGACGATCT_CGTCGACGTCGTACACTGTACGTCA_750
GTGTGAGCTATGCGAGCGACGATCTGTGGCCACTTACCCGTACTAGTATAGAGAATGCCGTAAGGACCATCGCGATATCGTGGCAGTCTGCCGATGATTGCGTTTCATGTTAGAGTGGGTTACGTTGGAACTTGGATGCACTACGTCGACGTCGTACACTGTACGTCA
>oligos_13_GTGTGAGCTATGCGAGCGACGATCT_CGTCGACGTCGTACACTGTACGTCA_751
GTGTGAGCTATGCGAGCGACGATCTCAAATGGAATCGGTACCCTCGCTTTTCCCGTATTCGCCTTCAGCGTGAATCGGGGACTTGTGCACCTTGTGCTAGTATGGGACGCAGTTATACAGCCTCACAGAGTTGGGTGGATAATCGTCGACGTCGTACACTGTACGTCA
>oligos_13_GTGTGAGCTATGCGAGCGACGATCT_CGTCGACGTCGTACACTGTACGTCA_752
GTGTGAGCTATGCGAGCGACGATCTGGTGCATCCCCAACCACGTAAAGGCAATCTTTGCATGACCAGCATTGGGGTTATAGCTGAGAAACTAATCGGTTCTAGTAGAGTTGCGTGACTCGTGAGGCGCCAGCACGTGCGCGTTCGTCGACGTCGTACACTGTACGTCA
>oligos_13_GTGTGAGCTATGCGAGCGACGATCT_CGTCGACGTCGTACACTGTACGTCA_753
GTGTGAGCTATGCGAGCGACGATCTCCCTGAGCAGATGACAGTTTGCTAAGCTTGAGCGCGGGATTGCTCGATATAAGGCGGCCTACCACGGGTGTGGGTATCAGTAGCTGCACGCGCTTAGGTCAGTTGCACGTGAATGGATCGTCGACGTCGTACACTGTACGTCA
>oligos_13_GTGTGAGCTATGCGAGCGACGATCT_CGTCGACGTCGTACACTGTACGTCA_754
GTGTGAGCTATGCGAGCGACGATCTCGCGCAATTTGTGTACAATTAGTTTTGTGGGGTCTGAAGAGCGCCGGGTGGTCATGATCTAGTACCTCCGTGCGGGTAGGTCGTACGGCACGGTGGCGAACGAAGGGCCAAACGGAGTCGTCGACGTCGTACACTGTACGTCA
>oligos_13_GTGTGAGCTATGCGAGCGACGATCT_CGTCGACGTCGTACACTGTACGTCA_755
GTGTGAGCTATGCGAGCGACGATCTGACGGGTGGGTCGGAGGGGCTCTTAGACCGAGTTGGCAACTTAGTGGAAACGGGTGCGCCGAACATAGGCGTCCGTATGCTACTCACACATGTGCGCTAAACCCCCTTGAGGGGGCTTCGTCGACGTCGTACACTGTACGTCA
>oligos_13_GTGTGAGCTATGCGAGCGACGATCT_CGTCGACGTCGTACACTGTACGTCA_756
GTGTGAGCTATGCGAGCGACGATCTCTTTATCGACATACGAAGGCATCCTGACTAGACTCGTGGCGTGAAAGGGAGCGCCTAAGCGCCCAGTTACGTCGTTGCAACGTAAAGGATGCTTGTGCGTCTCACAAAAAGTCCATGACGTCGACGTCGTACACTGTACGTCA
>oligos_13_GTGTGAGCTATGCGAGCGACGATCT_CGTCGACGTCGTACACTGTACGTCA_757
GTGTGAGCTATGCGAGCGACGATCTGTGCATGGTGTAGCAACCCTACGAACACGTTGAGCCGGGTAGATGTAGTGAAGCTCCACGTGGCGGATCACATCTCCAGGCCTTCTTAGTCGACCGACAAATGAGTTGAATTTAATATCGTCGACGTCGTACACTGTACGTCA
>oligos_13_GTGTGAGCTATGCGAGCGACGATCT_CGTCGACGTCGTACACTGTACGTCA_758
GTGTGAGCTATGCGAGCGACGATCTCACGGCATTCGTTTCACCTCGTCTAGCTGGTACAAGACGGACAAGATATAACCCTTCGTAACCACTCCTTTTTATATTCAACACCCACGGACTACCTGACCTCAGCGGCGACCGCGCACGTCGACGTCGTACACTGTACGTCA
>oligos_13_GTGTGAGCTATGCGAGCGACGATCT_CGTCGACGTCGTACACTGTACGTCA_759
GTGTGAGCTATGCGAGCGACGATCTGGTGTTGAGCGGATTTTTAAGGTGCCGTTTAACGGCTCTAGCGTGACCGATCGACGAAATATAGTAAAGACCGTGCTGGCGTGGGTACTAGATGTAGCTAGGCCCGGGCAAACCGGATCGTCGACGTCGTACACTGTACGTCA
>oligos_13_GTGTGAGCTATGCGAGCGACGATCT_CGTCGACGTCGTACACTGTACGTCA_760
GTGTGAGCTATGCGAGCGACGATCTCCCATTGCTGTAAGAATACGACAGATGGCATGCCTCTACTCGGCGTATCATGAGATCAGTTGAGTTGAGTTAAAATTCCGAGATGGAGCAAGGAACCCACGGATGATCGGGCCGTTTTCGTCGACGTCGTACACTGTACGTCA
>oligos_13_GTGTGAGCTATGCGAGCGACGATCT_CGTCGACGTCGTACACTGTACGTCA_761
GTGTGAGCTATGCGAGCGACGATCTCGCGTTCTTACCGCAGGCTTAGAGGCTCATCCCGGGGCAATTGTACAGCCATGAGCAATGTGGTAATGTTGATACGATCCACCGTAGGAGAAAGAACCCCAAGATTGGAGTGAATTATCGTCGACGTCGTACACTGTACGTCA
>oligos_13_GTGTGAGCTATGCGAGCGACGATCT_CGTCGACGTCGTACACTGTACGTCA_762
GTGTGAGCTATGCGAGCGACGATCTGACGACCACTGGGGCGGAATCGCCTGTTTACTCCGACTCACTAGATGGTAACGCGGTGGTGATACGACTAGCCCACACAACGGCAGGCGAACTTAGACTAGAACCAGATGACGATAATCGTCGACGTCGTACACTGTACGTCA
>oligos_13_GTGTGAGCTATGCGAGCGACGATCT_CGTCGACGTCGTACACTGTACGTCA_763
GTGTGAGCTATGCGAGCGACGATCTCTTACCTACATGCGTAAAGATTTTCCGGCCCGCTTGTTTCGATAGCGCTGCCATGATCCGGTCACACGGGAACCTCTGCATCATAATTCGAATGCAAAGTATTACGGAGACAAAGACTCGTCGACGTCGTACACTGTACGTCA
>oligos_13_GTGTGAGCTATGCGAGCGACGATCT_CGTCGACGTCGTACACTGTACGTCA_764
GTGTGAGCTATGCGAGCGACGATCTGTGCGGTGCACATATAGTTCCTGAGCACATTGCGCCACACTAGGTGACGGTCTCTTTCTCATCTGAATGGGGATAAAACAAGAGAAATGCAGCATCGTTCCGAGGCAGCAAATGCGATCGTCGACGTCGTACACTGTACGTCA
>oligos_13_GTGTGAGCTATGCGAGCGACGATCT_CGTCGACGTCGTACACTGTACGTCA_765
GTGTGAGCTATGCGAGCGACGATCTCACGAGCTGATATGGTGAATTAAAAGGCACAACACCAGCCCACAGGGTAACAGCCTGGACCGCGACACCCGACTAGGCGCCACATTTTCGATGGCGGCATGCCGAAGTCTGCTGCTCTCGTCGACGTCGTACACTGTACGTCA
>oligos_13_GTGTGAGCTATGCGAGCGACGATCT_CGTCGACGTCGTACACTGTACGTCA_766
GTGTGAGCTATGCGAGCGACGATCTGGTCGCTCTCCTTACCTCCTACATCCTAGGCCGGAGGGGTCCGGGCTCGAGCAGCCAAATGGGGATACGGGCCATGGAACTACAACTGTCTTGGCCTCACCATACAACCCATCGACCTCGTCGACGTCGTACACTGTACGTCA
>oligos_13_GTGTGAGCTATGCGAGCGACGATCT_CGTCGACGTCGTACACTGTACGTCA_767
GTGTGAGCTATGCGAGCGACGATCTCCCACATCCCCTCTCACACGGTCAAACTACTGCGCCTTGGCTCTGCCTATACCAGTTTCTGATCCTTAAAGCTTGTCAATGCTCGCCAGACTTTTGACGAGTCTGCGAGTCGAGTGGTCGTCGACGTCGTACACTGTACGTCA
>oligos_13_GTGTGAGCTATGCGAGCGACGATCT_CGTCGACGTCGTACACTGTACGTCA_768
GTGTGAGCTATGCGAGCGACGATCTCGTGAGTGTGTCACCGGATAACCGCCAAGACAACTGTTTTTCAGCTAAAGGACTTGGGCTTCAAAAAATTTACACTTAGGGTCCCCCCCGTAAATATCGAATTATAATATTGCTCTTACGTCGACGTCGTACACTGTACGTCA
>oligos_13_GTGTGAGCTATGCGAGCGACGATCT_CGTCGACGTCGTACACTGTACGTCA_769
GTGTGAGCTATGCGAGCGACGATCTGACCCTTGGCCCGTCCAATGCCTAAGAGTCGGTCGTCTGGTCCCCGGGAGCCGTATTCCGCAGGAAAGGGCGGTTTCTCAGATTCTATTCTGTTGCGCGTAGGGCACGTCTAGACAAACGTCGACGTCGTACACTGTACGTCA
>oligos_13_GTGTGAGCTATGCGAGCGACGATCT_CGTCGACGTCGTACACTGTACGTCA_770
GTGTGAGCTATGCGAGCGACGATCTCTTATGCGCAGTGCGCCGAGGTGGAATCTCGTCAATTGGACGTCCATTTGCATAATGTCGCTGGTGGCATGTCTGAGGCGTAGTTACACCTTTGTGGGACTTCATGTTGATACCATTTCGTCGACGTCGTACACTGTACGTCA
>oligos_13_GTGTGAGCTATGCGAGCGACGATCT_CGTCGACGTCGTACACTGTACGTCA_771
GTGTGAGCTATGCGAGCGACGATCTGTTTTCGGCCACACTCCACGGCGAGGCTGAATGAAGCCTCCAGGAGTGTTCTCGTCTAGCATAAAGGGAAGCCACGATCTTGCATGTTTCTTACCGACACGGTAGTAAGCAACAAATTCGTCGACGTCGTACACTGTACGTCA
>oligos_13_GTGTGAGCTATGCGAGCGACGATCT_CGTCGACGTCGTACACTGTACGTCA_772
GTGTGAGCTATGCGAGCGACGATCTCACGCAAGTGATACGAAACTGCAACATGAGGAACCCCAGGTACGCAAGAAGTATTCAAGCGGACTCACAAACACGAGACTATACGTGGCTAGCATTCTCAAACGAATTCGCAACTTGACGTCGACGTCGTACACTGTACGTCA
>oligos_13_GTGTGAGCTATGCGAGCGACGATCT_CGTCGACGTCGTACACTGTACGTCA_773
GTGTGAGCTATGCGAGCGACGATCTGGTCAGGAGGCTAGGCGGGCCCAAGTCGGCTCTAAGAGTGTGACGAATACTATGCAGCGTGGTCGATTACATTGGTCTCTAGCGGACTCCTTTGTACTGTTGGGCGCCAAAACCGATACGTCGACGTCGTACACTGTACGTCA
>oligos_13_GTGTGAGCTATGCGAGCGACGATCT_CGTCGACGTCGTACACTGTACGTCA_774
GTGTGAGCTATGCGAGCGACGATCTGCCTAATCGGCGCAATGCGAAACTATCCGACCGCACGCGAAGTAAGGTAGAGGTAAACCCTCGCTGAGCCCGTAGGACCTAGAATTATTATGTTCTAACTGATACGTAATTACGTGGTCGTCGACGTCGTACACTGTACGTCA
>oligos_13_GTGTGAGCTATGCGAGCGACGATCT_CGTCGACGTCGTACACTGTACGTCA_775
GTGTGAGCTATGCGAGCGACGATCTCGTGGCGGTCATAATTGGTCTCGGCGGGCCGATTCACATCGCTTAACGTAATGGGCCGGGTTACTCCCTGGCCTTATCAGGACGCGGCCACCGTCTGTTTGGATTCTACATCTGATTTCGTCGACGTCGTACACTGTACGTCA
>oligos_13_GTGTGAGCTATGCGAGCGACGATCT_CGTCGACGTCGTACACTGTACGTCA_776
GTGTGAGCTATGCGAGCGACGATCTGACCTCAAAAAGAAGCAGCCAAACCATGCGGAGAGGAATAACCTCGTCAATATGGTAGAAGCGTGCGACCATGGGAGTGTCGACCTTGAAAGATTCACGCCTGGGCGCGCGCCAGGTTCGTCGACGTCGTACACTGTACGTCA
>oligos_13_GTGTGAGCTATGCGAGCGACGATCT_CGTCGACGTCGTACACTGTACGTCA_777
GTGTGAGCTATGCGAGCGACGATCTCTGGGCAGGACGCTCGAACCCTACTCGAGTCGAACGAGATGACAACACCGTTCGTTTACGACCGAATGCCAGCGTACTACCAGGCCAACGGTGGGTTTGAAAATTCTATAACTACGGACGTCGACGTCGTACACTGTACGTCA
>oligos_13_GTGTGAGCTATGCGAGCGACGATCT_CGTCGACGTCGTACACTGTACGTCA_778
GTGTGAGCTATGCGAGCGACGATCTGTTTCGAAGTTGAAGGAGCACCAGAATGTCGAAGCGCGCGGAAACCATGTTTCTACCTTCATTGGGCGACACGAAGCTTAAACCTGAACTTCGTTCATATGGTCGATTGTAACCACCTCGTCGACGTCGTACACTGTACGTCA
>oligos_13_GTGTGAGCTATGCGAGCGACGATCT_CGTCGACGTCGTACACTGTACGTCA_779
GTGTGAGCTATGCGAGCGACGATCTCACCAGGACGTTAGTTCACACCTGTCCTCCGAGAGGTCTTACCGGATTGACTTTGCCTTCAGAGTAGGTGGTGTTCTAGACGGCAGCTCTGTACGGTTCCGTTCCTTTAGAATTCCCACGTCGACGTCGTACACTGTACGTCA
>oligos_13_GTGTGAGCTATGCGAGCGACGATCT_CGTCGACGTCGTACACTGTACGTCA_780
GTGTGAGCTATGCGAGCGACGATCTGGCCTAGTAAGGAGACGATTGGGAACATGCTTGACACCTCTGATCGTCTCATTCACGTCTTGCTTGCTTTCCATATATGGGGAGCGCAGGTGTGACAATAGTTTCTACAGTGTGATGACGTCGACGTCGTACACTGTACGTCA
>oligos_13_GTGTGAGCTATGCGAGCGACGATCT_CGTCGACGTCGTACACTGTACGTCA_781
GTGTGAGCTATGCGAGCGACGATCTGCCTGTGAGTTAACATAGGGCTTCGACGGGAGTTTATCATTGCGAACAATCCCCCTAGGACTCTGCGGGTCCTCAGTACTAGAGTCTACTTACCTGACACTGGAAAGTGGAAACAACACGTCGACGTCGTACACTGTACGTCA
>oligos_13_GTGTGAGCTATGCGAGCGACGATCT_CGTCGACGTCGTACACTGTACGTCA_782
GTGTGAGCTATGCGAGCGACGATCTCGTCTTTTCAAGCGTCTACACACTGATGCAATAATTCAGACACATTATAATTCCCGTCGCTGATGGGGATCAGATCACCTAACACGAGGGAAGCCCACTTGGAAGGGTTGTAATCTGTCGTCGACGTCGTACACTGTACGTCA
>oligos_13_GTGTGAGCTATGCGAGCGACGATCT_CGTCGACGTCGTACACTGTACGTCA_783
GTGTGAGCTATGCGAGCGACGATCTGAATGGCCTCACGTGAAGTCATAGACAGGATGCCCAGACTCAGGCGAACTGTATCTTCCCCCCTGATCTGCATTAATTAACTCCTTGAATTGTCGATGCAATGAAACGAAGGGGTTATCGTCGACGTCGTACACTGTACGTCA
>oligos_13_GTGTGAGCTATGCGAGCGACGATCT_CGTCGACGTCGTACACTGTACGTCA_784
GTGTGAGCTATGCGAGCGACGATCTCTGGATTATATGACCTCAATTTAAGCTACAGCTAAAATACTTGTAATCCACTAGGTTAGTGAACATCAAGATACGGCAATCAAATCGATGACCCCATCTGTAGGAGGCCATACGGGATCGTCGACGTCGTACACTGTACGTCA
>oligos_13_GTGTGAGCTATGCGAGCGACGATCT_CGTCGACGTCGTACACTGTACGTCA_785
GTGTGAGCTATGCGAGCGACGATCTGTTAAAGGGAGACGGTCTAGTCAAGAAGGGCTTGTAAAGATCTTACAGGGTGCGTCTGAGCGAACATACTCCATGCGCTTCACCTACTCTACGTTAGTGTCAGGGTAGCGTTCAGCCACGTCGACGTCGTACACTGTACGTCA
>oligos_13_GTGTGAGCTATGCGAGCGACGATCT_CGTCGACGTCGTACACTGTACGTCA_786
GTGTGAGCTATGCGAGCGACGATCTCACCGCATACACACAATAGCTTACGCACAGACCCGCATTAAAGTAATCCGCACGAGGTTTTGCTTAACCTTTACACATTGCTTGCTGGGTGAGGCAAAAGAGCACAATCTACACCCTTCGTCGACGTCGTACACTGTACGTCA
>oligos_13_GTGTGAGCTATGCGAGCGACGATCT_CGTCGACGTCGTACACTGTACGTCA_787
GTGTGAGCTATGCGAGCGACGATCTGGCCCTTTGAGAAAACTATCGGAGATGAACACAGAGCTATACGTCCTGCAGGTGTAATACATGGTACTGCTCCGGTTCGGACGTGTTGAGGGCGCTCAACACCGACAGGTTCCTCTAACGTCGACGTCGTACACTGTACGTCA
>oligos_13_GTGTGAGCTATGCGAGCGACGATCT_CGTCGACGTCGTACACTGTACGTCA_788
GTGTGAGCTATGCGAGCGACGATCTGCCAGTCCATCCGTACGCAGAACAACAGTACTCCGCCCATTTAGAATATCGCGCAGAAGACTAGAAATGATACCACTCTACCAGGGCCTCCGCGTCCCACCGTCTATCGGTGGGCATACGTCGACGTCGTACACTGTACGTCA
>oligos_13_GTGTGAGCTATGCGAGCGACGATCT_CGTCGACGTCGTACACTGTACGTCA_789
GTGTGAGCTATGCGAGCGACGATCTCGTCCAGGGTTAGAACCTGTTGGAGGGCGGTTAAATTTCCTCTGCATACGCGCAGTCAATTGCACGACTACTGAAACGCTGAAAGCTGAGCAGTACATAGTTGTTGGTTCATGTCGTTCGTCGACGTCGTACACTGTACGTCA
>oligos_13_GTGTGAGCTATGCGAGCGACGATCT_CGTCGACGTCGTACACTGTACGTCA_790
GTGTGAGCTATGCGAGCGACGATCTGAATACTGGCCGTTGTCCTAAGCGCAGTGTGCGGAAATATGGGTGACAGGACCCGGAGGGGCTCGCAGTAGCGCATTTTGTGGCACTAGTGCATTACTACCATATCATTAAATCGCTTCGTCGACGTCGTACACTGTACGTCA
>oligos_13_GTGTGAGCTATGCGAGCGACGATCT_CGTCGACGTCGTACACTGTACGTCA_791
GTGTGAGCTATGCGAGCGACGATCTCTGCCCCTCGGATTTATCTCCATGAGTCACCTCTAGAAGAGGGGATAAAGACTTTGCAGCATTACGTATAGAGTGGAGAGGGGATTGGCCAGGCTCTCCTAACACTGTAGGAATTACACGTCGACGTCGTACACTGTACGTCA
>oligos_14_TATGTACTAGCTAGTCACGCACACA_ACACTGCTGTGTCGTCAGTCTCACG_0
TATGTACTAGCTAGTCACGCACACAGATGTGACCCCCTTTGCACGCAACGCATGGGAACCGTTGTGACTTACCTACGGCCCCAAGTTAACCTCCGGACGAAGCCGTTCCAAATTAATCGATGGAACCTCTTAAGATGTAAGGGATACACTGCTGTGTCGTCAGTCTCACG
>oligos_14_TATGTACTAGCTAGTCACGCACACA_ACACTGCTGTGTCGTCAGTCTCACG_1
TATGTACTAGCTAGTCACGCACACACTGAAGAAGTAAGATTGTTCGTCGCGCAGTGCCCGCTTCGAAGAATTCATTCCCGTCTTGAAGGGTACGAGTATATACAGGTCAATGGACAATACCTAATCGGGGACGACTGGTTAATACACACTGCTGTGTCGTCAGTCTCACG
>oligos_14_TATGTACTAGCTAGTCACGCACACA_ACACTGCTGTGTCGTCAGTCTCACG_2
TATGTACTAGCTAGTCACGCACACACATACTAGAACTACCGCTACGTGGAGTTTTCATCAAAACCGCCAAACTTGAAGTCACTGAAAATTAAGTGGATATTAACTTCATCAGGACACTATTGGAACTCTACTCTACTAGGCTGCCACACTGCTGTGTCGTCAGTCTCACG
>oligos_14_TATGTACTAGCTAGTCACGCACACA_ACACTGCTGTGTCGTCAGTCTCACG_3
TATGTACTAGCTAGTCACGCACACAGTTTCCCTTACACACGTCGCGGCAAGTTAAGAGAGGCTGGACCAAGACAGAACTGGTTAGTCGACTCTTCTTAAGCACTGCATGGCCTACCGAAACATCTGATTCGTGAACGTTACCCGCACACTGCTGTGTCGTCAGTCTCACG
>oligos_14_TATGTACTAGCTAGTCACGCACACA_ACACTGCTGTGTCGTCAGTCTCACG_4
TATGTACTAGCTAGTCACGCACACACCGATCCGAGCCGGCGAACAGCCTTTCGCCTAGCATCACCGCTTCACAAGTCATCTTTGGATGGTTCGTAGTTGAAAAATTTTAGCCCCTCACCTTCATGTTCTAGATTACTCTTAAGATACACTGCTGTGTCGTCAGTCTCACG
>oligos_14_TATGTACTAGCTAGTCACGCACACA_ACACTGCTGTGTCGTCAGTCTCACG_5
TATGTACTAGCTAGTCACGCACACAGGTGAGTGATTGACTATCTCCCATACGTAGGAACCGTCTCGATGACATAAACCCTAACGCAGTCCAGGGTCCCTAGAAAGTATGAAGCGCTTGAGTAACCCACAACAAGTAAGTGTCTCTACACTGCTGTGTCGTCAGTCTCACG
>oligos_14_TATGTACTAGCTAGTCACGCACACA_ACACTGCTGTGTCGTCAGTCTCACG_6
TATGTACTAGCTAGTCACGCACACACGGCTATGGGAATAGAGGCGGGACCACGCTATTAAATCAGGGGGGAACTACGCCTACGTTGCTCGCGTAGACCCGACGATGACCTCAGGAGCGGCAAGCATGTTACTAGTACTCTAGACTACACTGCTGTGTCGTCAGTCTCACG
>oligos_14_TATGTACTAGCTAGTCACGCACACA_ACACTGCTGTGTCGTCAGTCTCACG_7
TATGTACTAGCTAGTCACGCACACAGATGCAAATAAGAGCGGAGTTGGTGGCAGTGCGAATTAAACACTAGACATTTACGATTAAAACGTGGAGATGATAGTAGGTCCCAAAAGAGTAAGCGTTGTTTAATGAGTAGCGCACTACACACTGCTGTGTCGTCAGTCTCACG
>oligos_14_TATGTACTAGCTAGTCACGCACACA_ACACTGCTGTGTCGTCAGTCTCACG_8
TATGTACTAGCTAGTCACGCACACACTGAGCGGTATCCATCTTGTGACTGCTTGAAAAAACGTATAAGGGATGGCACGACTGTTATTTAACTTGGCTATACGATACGTCCGGTATAATTCCAAGAATGCAAAGAATACATATGATACACTGCTGTGTCGTCAGTCTCACG
>oligos_14_TATGTACTAGCTAGTCACGCACACA_ACACTGCTGTGTCGTCAGTCTCACG_9
TATGTACTAGCTAGTCACGCACACACAGGCGTACTGTTCGGGTCACCAAAGGCAGGGCGTGTTTGTGCGTCTGTCAGCTAAGAAGGACCCCCGATCTTACACCGGAGATATCCATGCCTTTCTAACATTTCTAATATTCATTATCACACTGCTGTGTCGTCAGTCTCACG
>oligos_14_TATGTACTAGCTAGTCACGCACACA_ACACTGCTGTGTCGTCAGTCTCACG_10
TATGTACTAGCTAGTCACGCACACAGTTTTTGCATATAGTAACCCTCGTATCTGTTTAAAACCCCACATAATTACCGTTATGTCCACATATTTGCCGAATGGCCCTAATCGATGGGCCGCAATTAGTTCGTAGCTTACGTACGGCACACTGCTGTGTCGTCAGTCTCACG
>oligos_14_TATGTACTAGCTAGTCACGCACACA_ACACTGCTGTGTCGTCAGTCTCACG_11
TATGTACTAGCTAGTCACGCACACACCGTGCGTCGCCGGTCTTGTAGTCACTTAGTACCACATTCTAACCGGGAAAGCACTCAACGCACTTGAGCGAGCGGGGCCTTATCACTCTGGCCGTTTGGGGTAAATTACGATGCTGGCCACACTGCTGTGTCGTCAGTCTCACG
>oligos_14_TATGTACTAGCTAGTCACGCACACA_ACACTGCTGTGTCGTCAGTCTCACG_12
TATGTACTAGCTAGTCACGCACACAGCTATCGCGCGGAGGCGTGTTCTGCGATCCGATGCGACCTTTCCTGCTTCGTTATTCCGGATAAATTCACTAAGATATTCGTAACAGGCAGCGGAGGGTATTTATAGAGTGGGAAGGCGCACACTGCTGTGTCGTCAGTCTCACG
>oligos_14_TATGTACTAGCTAGTCACGCACACA_ACACTGCTGTGTCGTCAGTCTCACG_13
TATGTACTAGCTAGTCACGCACACACGGCCGTTGTTCGACGTTATAACTGCCCGAGTGCTTACGGCATTCGTGAACCGATCAGCCAGGCCTGGATATTCGATTAGCCCGTCTGTCGCGATCCAGCTGTCCGGTGGTGGCCGCCATACACTGCTGTGTCGTCAGTCTCACG
>oligos_14_TATGTACTAGCTAGTCACGCACACA_ACACTGCTGTGTCGTCAGTCTCACG_14
TATGTACTAGCTAGTCACGCACACAGATCAAAGATCCATTCCATCCACTTAATCTAATCTCATGGCTAATGAGCATGGTCATTTGCAGTCTACTTTTGTTCGATTAAGCTATAGCGCTTAACCTCGAGCTAGGGCGCGTATGGGCACACTGCTGTGTCGTCAGTCTCACG
>oligos_14_TATGTACTAGCTAGTCACGCACACA_ACACTGCTGTGTCGTCAGTCTCACG_15
TATGTACTAGCTAGTCACGCACACACTTGGACCACACAATTCACAGTTGGTCCACATCCTATGACCACGGTTCATATTTGGTAATTGGGGAACTACTGGGTTAAGAGGCGTCGCTGAACCATGCCTTGCATGTCGCGGTTGACATACACTGCTGTGTCGTCAGTCTCACG
>oligos_14_TATGTACTAGCTAGTCACGCACACA_ACACTGCTGTGTCGTCAGTCTCACG_16
TATGTACTAGCTAGTCACGCACACACAGGTCCGGTGTATTGCATCGGCGGTTAGCCTTAAGCGAGGCGCTGCTTTATTATCACGAGGATCGGCGGGCCGTTAAAGCTAATGGACAAGTGAAGGTTGAGGCTTGGTGTGAGGATCTACACTGCTGTGTCGTCAGTCTCACG
>oligos_14_TATGTACTAGCTAGTCACGCACACA_ACACTGCTGTGTCGTCAGTCTCACG_17
TATGTACTAGCTAGTCACGCACACAGTTAGTCATACCGTCATCGAACTTAGTGTGTGTGGCATCGTCGACGTCACCCGTCCTATTGGACAGCTGTGCCCACCGCGGTTAGGTTTTCCCACCGACGCATCCAGCGTAGAATCTTGTACACTGCTGTGTCGTCAGTCTCACG
>oligos_14_TATGTACTAGCTAGTCACGCACACA_ACACTGCTGTGTCGTCAGTCTCACG_18
TATGTACTAGCTAGTCACGCACACACCGTATCACGCGTGAGATGGAGGGTAAAGCGAGCTCCCATTTATATCACGGGGACGCTTAGAAGTGCCCCGAGTCTCGGGTGCCAGCGGCTACTATTCATCTGAAAAGTTTACTTAGCATACACTGCTGTGTCGTCAGTCTCACG
>oligos_14_TATGTACTAGCTAGTCACGCACACA_ACACTGCTGTGTCGTCAGTCTCACG_19
TATGTACTAGCTAGTCACGCACACAGCTACTGACCGCGCGTTTTTATACTACATTCTCTCCCACGCGTCCATGGAAGAAAATCATGGGAGCGAGCCGGTCGCTCACCGACTCGTTTACTGAGCCTTGGATAGTCCAATTTGCGATACACTGCTGTGTCGTCAGTCTCACG
>oligos_14_TATGTACTAGCTAGTCACGCACACA_ACACTGCTGTGTCGTCAGTCTCACG_20
TATGTACTAGCTAGTCACGCACACACGGGCAGCCTGCATGCCTTACTAATTAGCGGTGCACGGGAAGGAGTCATTCCTCGGCTAGCCGCGTCACAAACACTCGCGGTGCGCTCATGGGCTGCCAGGTCCGATTCTATTGTGCCTTACACTGCTGTGTCGTCAGTCTCACG
>oligos_14_TATGTACTAGCTAGTCACGCACACA_ACACTGCTGTGTCGTCAGTCTCACG_21
TATGTACTAGCTAGTCACGCACACAGATCGGATTAACAGGAGGTGGAGGGCACTGCATACCTTTTTCGGATTTTTTCGATGACATTGGCTCAGGGTAGGCTTAGGCCCATGTACTGCGGGTCGATTGCATGTAGGAGCTGCCACTACACTGCTGTGTCGTCAGTCTCACG
>oligos_14_TATGTACTAGCTAGTCACGCACACA_ACACTGCTGTGTCGTCAGTCTCACG_22
TATGTACTAGCTAGTCACGCACACACTTGAGGTCCGAAGCTCATCCGCTGGTCTTAGTGTGTATCTTACAGTGTGCAAAACCGACACAGCAGTAGCCCGTCACTTCTGCCTTTTCTGCAAAATACAACTGCAGAGCGGAGTTTGTACACTGCTGTGTCGTCAGTCTCACG
>oligos_14_TATGTACTAGCTAGTCACGCACACA_ACACTGCTGTGTCGTCAGTCTCACG_23
TATGTACTAGCTAGTCACGCACACACAGCGCGTCTGTCCCCGTGCGCACGTAGAGATTATTCGAATACGGTGGTCGGGCCGGATTTATGGCATTGCTGACGTCCCATCATCACCGCGACTGCTCCTATACTGGCGCGTATGTGTTACACTGCTGTGTCGTCAGTCTCACG
>oligos_14_TATGTACTAGCTAGTCACGCACACA_ACACTGCTGTGTCGTCAGTCTCACG_24
TATGTACTAGCTAGTCACGCACACAGTTAAATGGACCAAACACATGTCACAAAGGATGTGGCGATGTTGCCCCCGTGCCCGTATTCCGTGGAAAGTGAAGTCAACCGGTTGGACCTATCTCACCTCCCCTGTTGGTAGTGTCTACACACTGCTGTGTCGTCAGTCTCACG
>oligos_14_TATGTACTAGCTAGTCACGCACACA_ACACTGCTGTGTCGTCAGTCTCACG_25
TATGTACTAGCTAGTCACGCACACACCATAACAGGTCAACAGGATACTTTACCGGGCAGGGAAGAGTATCAGCCCCCGGAGGCCATCTGGAACGGATTACCCCTTGTATAGTGAGGAAATTGCCTTGTCGAGTGCTGGCGGCACTACACTGCTGTGTCGTCAGTCTCACG
>oligos_14_TATGTACTAGCTAGTCACGCACACA_ACACTGCTGTGTCGTCAGTCTCACG_26
TATGTACTAGCTAGTCACGCACACAGCTTATGGAGCGAGCCGGGCGCGGTCACTGATAAGGGTACTTGGCTTAGGGGTGGCGTTCCGAGCTAGTATAGCAGGATTTATTGATATAGCTGAGTTTAAAGTTGCAGCCACCGTTCCCACACTGCTGTGTCGTCAGTCTCACG
>oligos_14_TATGTACTAGCTAGTCACGCACACA_ACACTGCTGTGTCGTCAGTCTCACG_27
TATGTACTAGCTAGTCACGCACACACGGGTGGCGGCAGTTAAACAGCATGTGATCTGTTCTTCGTTGTAAAGCCGATACGGCGCGCTGTCTTACGACTGATAACCCAAAAAGAGAATGTCGTGTGTGGGCCGTCCCACTTGAGTTACACTGCTGTGTCGTCAGTCTCACG
>oligos_14_TATGTACTAGCTAGTCACGCACACA_ACACTGCTGTGTCGTCAGTCTCACG_28
TATGTACTAGCTAGTCACGCACACAGAGTGCTGGTCCTACAGACAGTCAGAAGAGGTGGTGTTTCGTCGGTTAGCGAGCCGGAGAGAGTTTCAGTGGCTAAACACTGCGGTGCGTTAGATTCTCACTCGAAGACGATCAATAGATACACTGCTGTGTCGTCAGTCTCACG
>oligos_14_TATGTACTAGCTAGTCACGCACACA_ACACTGCTGTGTCGTCAGTCTCACG_29
TATGTACTAGCTAGTCACGCACACACTTCCGCGCATACCGGACCGGCGAGGGGGGAAATATCTACGCGCAGTGAGGCCGGCGGCATGCAGAATTCGGGACACGCCGCGTCGGACTCGGGTCTCGCTGTGGACCTGGCCGCGTGATACACTGCTGTGTCGTCAGTCTCACG
>oligos_14_TATGTACTAGCTAGTCACGCACACA_ACACTGCTGTGTCGTCAGTCTCACG_30
TATGTACTAGCTAGTCACGCACACACAGCATCAAGATGCCGTCGGCCTCGGTTGAGCCCTTCTCCATGATTCTCGAATAGTCACGTTAGCTCAGAATTACGTAGTGCTATCCAACAGACCCTCCACAAGCAGTCGACCCTAGCATACACTGCTGTGTCGTCAGTCTCACG
>oligos_14_TATGTACTAGCTAGTCACGCACACA_ACACTGCTGTGTCGTCAGTCTCACG_31
TATGTACTAGCTAGTCACGCACACAGGCGCGAGAAATTATCCATGTACTCCCTCAATGTAAAAGGTAGCCAAACTCGGGAGTCATTATCGATGCTTCCTGCCAGTAGCGCCGTTGCAGGCACTACACGGAATTTGGGAACCTTCTACACTGCTGTGTCGTCAGTCTCACG
>oligos_14_TATGTACTAGCTAGTCACGCACACA_ACACTGCTGTGTCGTCAGTCTCACG_32
TATGTACTAGCTAGTCACGCACACACCATGTTTTACTGACATAATTACGCACCGTAACTTGACACCCATTGTTCAGGTCTACTGGTGATCTTATGTCTGGCAACCTGACTGAACGTTATTTTAAGTGAGTCAAGGGCATTTACTTACACTGCTGTGTCGTCAGTCTCACG
>oligos_14_TATGTACTAGCTAGTCACGCACACA_ACACTGCTGTGTCGTCAGTCTCACG_33
TATGTACTAGCTAGTCACGCACACAGCTTGCGGACGGACTCTTTATTACAAGTACACGACGGTTAGCTCAAAGAGCGCGGTTGGTGGAAGGGATGACGGTGAGCCGTTACGTTGGCTATGAATTAGAATAAGCCTTTAAGTGGATACACTGCTGTGTCGTCAGTCTCACG
>oligos_14_TATGTACTAGCTAGTCACGCACACA_ACACTGCTGTGTCGTCAGTCTCACG_34
TATGTACTAGCTAGTCACGCACACACGTATTGATCGTTAAACATGACCTCGGAGGTCCGGCGTTCCGCTACGATGGTGTTCCACCCGGAAACGTTTTCATCGTTGGGTCAGCAACTACCCAGCAAGTACCACAAGGTCCCGCAACACACTGCTGTGTCGTCAGTCTCACG
>oligos_14_TATGTACTAGCTAGTCACGCACACA_ACACTGCTGTGTCGTCAGTCTCACG_35
TATGTACTAGCTAGTCACGCACACAGAGTATTTCTCCTGGCAGTGGTATCGGTGATGAGCTCTACTCTCCGCGTAGCGGTGGTTCTACATGAGCACACTCGGACCTTACGCGAGGGCGGTGGTGCTGCGGGGTAACAGAGATCCCACACTGCTGTGTCGTCAGTCTCACG
>oligos_14_TATGTACTAGCTAGTCACGCACACA_ACACTGCTGTGTCGTCAGTCTCACG_36
TATGTACTAGCTAGTCACGCACACACTTCAATTACGTGGCTTGTGACTGGGCCCACGTGACCAGTAAATTGACAATCTCCAATGCCTGTCCGCTCCTAAGCCTTCTATCTCACTAGGCTATGGCTTGCGCCACCGCTAGCAGTACACACTGCTGTGTCGTCAGTCTCACG
>oligos_14_TATGTACTAGCTAGTCACGCACACA_ACACTGCTGTGTCGTCAGTCTCACG_37
TATGTACTAGCTAGTCACGCACACACAACAACCTATTCCGGGAATTTGACAACTATTGTTCATGTGGTCGTCATCAGCACAAGTAAATTTGGGCAGTTCGTGTATAAGTCGTTCAATGGATTTAGATCAGACAACTCGGTGTAACACACTGCTGTGTCGTCAGTCTCACG
>oligos_14_TATGTACTAGCTAGTCACGCACACA_ACACTGCTGTGTCGTCAGTCTCACG_38
TATGTACTAGCTAGTCACGCACACAGGCGTATCAACTGTTGTACCGAACGCGCTGCAACCCAAGCGTTGAGCGATCCACGTCGGGTGTATGTTCAGCAGCGCGGTTTTGGTGCCAAAGCTCCGAGGACCCAAGTGCATCATCCATACACTGCTGTGTCGTCAGTCTCACG
>oligos_14_TATGTACTAGCTAGTCACGCACACA_ACACTGCTGTGTCGTCAGTCTCACG_39
TATGTACTAGCTAGTCACGCACACACCAATTAGGAGTAAAACACCTTGGTAGGTGACCGGCGAAAAGAGTAATTCAGCGTGTTCACATTCCACGCTCATTAAGCTACTGCGCGGTTACTAAGGCTACGGACATGACACCCACGCCACACTGCTGTGTCGTCAGTCTCACG
>oligos_14_TATGTACTAGCTAGTCACGCACACA_ACACTGCTGTGTCGTCAGTCTCACG_40
TATGTACTAGCTAGTCACGCACACAGCGCGCTTTGGCCGCGTTGTGATTCTTAGCGGTCATGCATGTTGACATTTCTGCCGTCACCGCCTCAATGCCGCACTTCAGGACCGTTCGTTCTCTCTCGCCCCGTAAGGCTTGCCTCTTACACTGCTGTGTCGTCAGTCTCACG
>oligos_14_TATGTACTAGCTAGTCACGCACACA_ACACTGCTGTGTCGTCAGTCTCACG_41
TATGTACTAGCTAGTCACGCACACACGTACCGATCAACGATGCCAAGTCTCCACCTTTCCGCAGGGGGGAAGTGCGAAATATGCGAGTTAGATCTGTTTGCCCTCCTCAGGACGCGCCCTTCCCGTGCGACTTTTTTCGCTTAACACACTGCTGTGTCGTCAGTCTCACG
>oligos_14_TATGTACTAGCTAGTCACGCACACA_ACACTGCTGTGTCGTCAGTCTCACG_42
TATGTACTAGCTAGTCACGCACACAGAGACTTAGCATAGTGCGTGACTTACTCGAAATGAAAGAGGTTCTTTGCAAATTGAGTGGGTAAGAAGTATTCATCGCCAACAAGCGCGATTATACAAAATAGGGCCCCCACCCAACACTACACTGCTGTGTCGTCAGTCTCACG
>oligos_14_TATGTACTAGCTAGTCACGCACACA_ACACTGCTGTGTCGTCAGTCTCACG_43
TATGTACTAGCTAGTCACGCACACACTTCGGTGGAGCGAGTATATACCTCGTATATTTCTAAAAATCCAGGCCGCGGGTATAGGGTGTGGCTCCCTATGTAAGACACACAGTTCGCGGGACAATAGATTAAATTTTAGCCAGGATACACTGCTGTGTCGTCAGTCTCACG
>oligos_14_TATGTACTAGCTAGTCACGCACACA_ACACTGCTGTGTCGTCAGTCTCACG_44
TATGTACTAGCTAGTCACGCACACACAACGACTTCAAAGCCACATCGGCGTAGGCCTTTAACTACAATGTCTGAATCGCGGGTGATACAATCAGATTAGCTTCCACAAAGCGAGGATCTCGCGGTTCACATGATTATGATTCGGCACACTGCTGTGTCGTCAGTCTCACG
>oligos_14_TATGTACTAGCTAGTCACGCACACA_ACACTGCTGTGTCGTCAGTCTCACG_45
TATGTACTAGCTAGTCACGCACACAGGCCGAACGACAAACCAGAGCTACACTCAATGGGCATCGAGTCCAAGGGGGGGCATACAGGGTCCTCATACGGCCTGCGGCAGAATCACCTTCTCTATCTTCGCAATTAACGTGTCAAACACACTGCTGTGTCGTCAGTCTCACG
>oligos_14_TATGTACTAGCTAGTCACGCACACA_ACACTGCTGTGTCGTCAGTCTCACG_46
TATGTACTAGCTAGTCACGCACACACCAACCTAGGCAATTTACAGTCACTAACCTATATGTCGCAGCTATACAGGTTCGCTAGATGGCATGAAGGTGTACACGAGCCTGTACTCACGTCGTAACTATGGATAAATTCACCCAGCCACACTGCTGTGTCGTCAGTCTCACG
>oligos_14_TATGTACTAGCTAGTCACGCACACA_ACACTGCTGTGTCGTCAGTCTCACG_47
TATGTACTAGCTAGTCACGCACACAGCGCATTTGTTCTAAGCAACGTAGCCGCGGAGCGGCAAGTCACTTCATAGGGATCGAAAGGGGACTGATTATGCTAAGGAGAGACGCCCGGCAGCCGCCCCGGCATCTTAAACCAACTGTACACTGCTGTGTCGTCAGTCTCACG
>oligos_14_TATGTACTAGCTAGTCACGCACACA_ACACTGCTGTGTCGTCAGTCTCACG_48
TATGTACTAGCTAGTCACGCACACACGTTAATGTAGAGTGCCATTCGTCCTCAAGGATCTGTAGCTATTCAACTGGTCTTAAGATCTGCGTATCTCACAAACTCCGAATCCGCACCCGATCTCATGATTACTCCTAACAAAGGGCACACTGCTGTGTCGTCAGTCTCACG
>oligos_14_TATGTACTAGCTAGTCACGCACACA_ACACTGCTGTGTCGTCAGTCTCACG_49
TATGTACTAGCTAGTCACGCACACAGAGATCTATTCAGCCACCAGGACCCGTCCAGTCATACTCCACGGTCGAGGTTGCTCCATATGCGGGGTTCTACGACCGGTGCTGCATTTAAACAGGCTACTCCCGTCTGCACATTCTCATACACTGCTGTGTCGTCAGTCTCACG
>oligos_14_TATGTACTAGCTAGTCACGCACACA_ACACTGCTGTGTCGTCAGTCTCACG_50
TATGTACTAGCTAGTCACGCACACAGTCAACTGCGGTGGATACCACCCACTCAGACGGATATCCTATGCGTGCGAGAACCCCCCAAGCCCGCGATATCCACGCGAAATGATCTTTGCATCTCCTCGGAGAAGTAGCCCATTTGCCACACTGCTGTGTCGTCAGTCTCACG
>oligos_14_TATGTACTAGCTAGTCACGCACACA_ACACTGCTGTGTCGTCAGTCTCACG_51
TATGTACTAGCTAGTCACGCACACACAAGTAGTTCGGGGTCAGTAACGTATGGACTCTTTGCCGGCTACGTAATTCAACACTGCTAGTCGACTCCAAGCTTTGAGTTTGTAACCTTGTCTCCCAACTGCCGCACACCTGAACTTCACACTGCTGTGTCGTCAGTCTCACG
>oligos_14_TATGTACTAGCTAGTCACGCACACA_ACACTGCTGTGTCGTCAGTCTCACG_52
TATGTACTAGCTAGTCACGCACACAGGCCCAGTTAATATACGTATCGTATGTCATGGATACCCAAGTGGTAGGTGGCATGCAGCTAGGTGGTAGACTGAGAAACTCCGTGCCGAAGATTTGCGACTAGGATGCTTTTCGCCAAGTACACTGCTGTGTCGTCAGTCTCACG
>oligos_14_TATGTACTAGCTAGTCACGCACACA_ACACTGCTGTGTCGTCAGTCTCACG_53
TATGTACTAGCTAGTCACGCACACACCCGCAATTTAAATCTATCGCCCTCTCACATTTACCAGTATGCCTAAATGGGTTTCGAGACACTATGGGAGTGTGGGGCCGCAAGACGTGTTAAAGGTATCTGGTCTATCTGAGGTTCATACACTGCTGTGTCGTCAGTCTCACG
>oligos_14_TATGTACTAGCTAGTCACGCACACA_ACACTGCTGTGTCGTCAGTCTCACG_54
TATGTACTAGCTAGTCACGCACACAGCGGCTTACGAATGAGGGTTTCCCTTGTGAATATCACACTTCTATGGAGCTCGGCCATATCCGGCGCGAATCTTCATTGCGAGCTTTGGCAGCAGCCGACACCCTGACCTGTCACCGACTACACTGCTGTGTCGTCAGTCTCACG
>oligos_14_TATGTACTAGCTAGTCACGCACACA_ACACTGCTGTGTCGTCAGTCTCACG_55
TATGTACTAGCTAGTCACGCACACACGTTGGTGACAGTGCAGGGCAGACACCATGGTCCAAGCCTCACCGGTTACCACGTTCTAATCTATGAGAGCCAGACACTACACAGGCAGTTTGACCGGTCACTAAACGTGTGCAACTTGTACACTGCTGTGTCGTCAGTCTCACG
>oligos_14_TATGTACTAGCTAGTCACGCACACA_ACACTGCTGTGTCGTCAGTCTCACG_56
TATGTACTAGCTAGTCACGCACACAGAAATTCTGTAAAATAAAATGACTACAGTGTTACCCTGTCAATACAATTAAACCCAACTGAGGCTAAGACGGCCGATTTGGCGCCACAAATCGAAATCAGTGGGTATTCTCTATCCTGATACACTGCTGTGTCGTCAGTCTCACG
>oligos_14_TATGTACTAGCTAGTCACGCACACA_ACACTGCTGTGTCGTCAGTCTCACG_57
TATGTACTAGCTAGTCACGCACACAGTCAGTTTACCAGAGGATGAATGTTACTCGGGAAAGGAAATTAGAGCCAGGGGTTGGGGATCGATAATACAGTGAGGCGCAGTTGGTTCAACTAACCGGCGGGGTAGCCGCGTGCAGAGTACACTGCTGTGTCGTCAGTCTCACG
>oligos_14_TATGTACTAGCTAGTCACGCACACA_ACACTGCTGTGTCGTCAGTCTCACG_58
TATGTACTAGCTAGTCACGCACACACAAGCGCAATTGTTTCAGACAAAAGAGTGCACGCAGCCAAGCTAATTCGGTACGCACATAGTTTAGCTTAACATACAGCTGCCGCATGCCCAGTCTGAATCGTACCGTCCGAGACGTAGTACACTGCTGTGTCGTCAGTCTCACG
>oligos_14_TATGTACTAGCTAGTCACGCACACA_ACACTGCTGTGTCGTCAGTCTCACG_59
TATGTACTAGCTAGTCACGCACACAGGATCCCAGGACTCATAGTGACTCCATCGCGGGCCCCGAGATTGGATAAGAATTAAGGAATTGCTCAAAAAGGAGCGCCACGGGTATCTAACCGCCTTTTTACTCACATTCAAGCATACTACACTGCTGTGTCGTCAGTCTCACG
>oligos_14_TATGTACTAGCTAGTCACGCACACA_ACACTGCTGTGTCGTCAGTCTCACG_60
TATGTACTAGCTAGTCACGCACACACCCGTAACGTAAGAATAAGGGTATCATCCAAACCCCGTATCGCGAGGGATTCGTCAGAACCAATGGGTGATTGCGGTGTTGAAGAGTGATGGTCAAGGTGTAAGCCGTGATCATCACCTTACACTGCTGTGTCGTCAGTCTCACG
>oligos_14_TATGTACTAGCTAGTCACGCACACA_ACACTGCTGTGTCGTCAGTCTCACG_61
TATGTACTAGCTAGTCACGCACACAGCGGTCTAGAGCCTCAAAAGCTTGATTGACTGACCGGGTCAACCCTAATCAGCCGCCGGATGTAAGGCGTTACGGCCAGTTGCCAGACCCACCAAGTGCCAGAGGGTTGTCAATCTGTCTACACTGCTGTGTCGTCAGTCTCACG
>oligos_14_TATGTACTAGCTAGTCACGCACACA_ACACTGCTGTGTCGTCAGTCTCACG_62
TATGTACTAGCTAGTCACGCACACACTCCTATACGTGCTCTTCTTGAAAACTGTCTGATTTAGTAGCTGACCTCCCAACTAGTTCTAGTAACAATGCACCCAATGTGATTAACGTAATTTTGAAACGGTCATAAGTATAAACCATACACTGCTGTGTCGTCAGTCTCACG
>oligos_14_TATGTACTAGCTAGTCACGCACACA_ACACTGCTGTGTCGTCAGTCTCACG_63
TATGTACTAGCTAGTCACGCACACAGAAACCCTTCTTGGAAAACCGGAGGGGCGGAATAACGTAAAGGCGGAGCTCCTGTGACTATCTAGTGAGGGAGGGCCGACCTGTTAGTGTGTGTCTTCGGACTGAACGCCGCTCTCAGTTACACTGCTGTGTCGTCAGTCTCACG
>oligos_14_TATGTACTAGCTAGTCACGCACACA_ACACTGCTGTGTCGTCAGTCTCACG_64
TATGTACTAGCTAGTCACGCACACAGTCTTGGCTGCCTGACTAGGGTTATTCCATACCTGGTGCGGTTCGTTGAATGCTAGGACTAGACAGCACACGCCTCTACGCCAGATCCATGCGGAAATGAGGCACAGTAGATATAGCTACACACTGCTGTGTCGTCAGTCTCACG
>oligos_14_TATGTACTAGCTAGTCACGCACACA_ACACTGCTGTGTCGTCAGTCTCACG_65
TATGTACTAGCTAGTCACGCACACACACACTGGGCGTTGCGCATATAAGAGTTTACAACTAGCGCATTGGCTGAAATACATGTATTAGCGAAGCTACGATTATCCCCTTCAACGAGGCACACAAGACCGATAACAGCCCGTGCTTACACTGCTGTGTCGTCAGTCTCACG
>oligos_14_TATGTACTAGCTAGTCACGCACACA_ACACTGCTGTGTCGTCAGTCTCACG_66
TATGTACTAGCTAGTCACGCACACAGGATTTGGATAGCTACACCGACCTGGGCTATGTCGAACGGAAAATCTGAACATCAAGCGAATGTGCGTCTGCGCTTGCTCTCAAGTCGTTCTCTTCGACCAAGCGGCCAACTCGCGGACTACACTGCTGTGTCGTCAGTCTCACG
>oligos_14_TATGTACTAGCTAGTCACGCACACA_ACACTGCTGTGTCGTCAGTCTCACG_67
TATGTACTAGCTAGTCACGCACACACCCCGATAGGGTAGCACCACAGGCTTTTCAAACCGCTTTGCGATTTCGTATGCAATCCGGTCTCGTTTGCTACCCACACTCTGACATACAGCGCCATCCCCGGCTTCAGTTACATCTCCCACACTGCTGTGTCGTCAGTCTCACG
>oligos_14_TATGTACTAGCTAGTCACGCACACA_ACACTGCTGTGTCGTCAGTCTCACG_68
TATGTACTAGCTAGTCACGCACACAGCGGGTCCCGCTAGTTCGTCACGGCCTTTATTCGTCAAAGGTAGACGAGTTACACAGCCTTTCCCCACTTCGTCAAAAGGAAACCCAACTCCCCGTATACGCAAGCAATGCTTTGACTACACACTGCTGTGTCGTCAGTCTCACG
>oligos_14_TATGTACTAGCTAGTCACGCACACA_ACACTGCTGTGTCGTCAGTCTCACG_69
TATGTACTAGCTAGTCACGCACACACTCCCGTATCACCCTTTAGAGCGCCCTGGATACAAGGACATGTACAGGTCGAACAGATATGATAACGTCCCAGTAGCGCTGGGGGCAGATCTGTTTGTTACCGGTTAGATGACCGCCACTACACTGCTGTGTCGTCAGTCTCACG
>oligos_14_TATGTACTAGCTAGTCACGCACACA_ACACTGCTGTGTCGTCAGTCTCACG_70
TATGTACTAGCTAGTCACGCACACAGAATACCCCATCTCACCAGCAGAACCACGACCCTCCCTATGGCGCGTCTACACATTACGCGTTGATGAAGGTTTTTAGCCAAAGCCGGAGTGGCATATGCAGTTGCCACTTCAACCATCTACACTGCTGTGTCGTCAGTCTCACG
>oligos_14_TATGTACTAGCTAGTCACGCACACA_ACACTGCTGTGTCGTCAGTCTCACG_71
TATGTACTAGCTAGTCACGCACACAGTCTCAGCCGGCATATGTGTTAACCCATAATAGGCTCTACAACCGGGTTCCTCATACAAAGATGACTCAACTGGTTTGCTACTTCCATGGCCAACGGCGGGCGGTTATTAGTTTGCACTTACACTGCTGTGTCGTCAGTCTCACG
>oligos_14_TATGTACTAGCTAGTCACGCACACA_ACACTGCTGTGTCGTCAGTCTCACG_72
TATGTACTAGCTAGTCACGCACACACACATAAATGATACTAAAGATGGAAGTAGTACTTGACAGTCATCCGTCAGATCCAGAACATCATGAAAGGGACTATACTGATGCTACAGAAAATGATGGGCCTGTCATATGCAAACGTACACACTGCTGTGTCGTCAGTCTCACG
>oligos_14_TATGTACTAGCTAGTCACGCACACA_ACACTGCTGTGTCGTCAGTCTCACG_73
TATGTACTAGCTAGTCACGCACACAGGAAGTCTCACCTCGTCAGCCAACATGTTTACTGCAGACGCGTAACTAGGCCCTAGTTTTCACGCGTGGCAATGATGCCGGAGTTGTGTTATGAATGTGAGACTGAGTTTTCAAGACATCACACTGCTGTGTCGTCAGTCTCACG
>oligos_14_TATGTACTAGCTAGTCACGCACACA_ACACTGCTGTGTCGTCAGTCTCACG_74
TATGTACTAGCTAGTCACGCACACACCCCAGATACTGTTGAACCGGACCCGCACTCTCTCAGTTTGAAAGCGGGCGCAAGCCCCGCGTCGCACATTGGAGACGGCCCGGTCCGTCGCCTCATAAAGGGATTTTTTCTGAATGTGTACACTGCTGTGTCGTCAGTCTCACG
>oligos_14_TATGTACTAGCTAGTCACGCACACA_ACACTGCTGTGTCGTCAGTCTCACG_75
TATGTACTAGCTAGTCACGCACACAGCAGGACCTTTATAAGAATAGTTATAGCGAATATACGACGACATCGGTTATGGAGTTCGTTTCGCCAACCCTCTTATTCGCCGCGAACGCTCGTAATCCCTCAAGGGCTTAAACATGCCCACACTGCTGTGTCGTCAGTCTCACG
>oligos_14_TATGTACTAGCTAGTCACGCACACA_ACACTGCTGTGTCGTCAGTCTCACG_76
TATGTACTAGCTAGTCACGCACACACTCGAAATGTCCTACGCGGTCGCCGGCTACCGCCGTGCGTCTATCCTTCATCATCTCTGGACAGCAGCCGGGGCTCCAACTATCCTATTTCGATCACACTATATCGCCCTCATATCTGGCACACTGCTGTGTCGTCAGTCTCACG
>oligos_14_TATGTACTAGCTAGTCACGCACACA_ACACTGCTGTGTCGTCAGTCTCACG_77
TATGTACTAGCTAGTCACGCACACAGAATGTCCTAAGGAATTCAGAGCACTTGAGGTTCTACAGTTAGTTACCCCAGAAGTATGGGTACGAGGCCCTAAGCTTGACGGCAAAAGTCCTTCTTCTGCCCGGAACTAGAAGAGATGTACACTGCTGTGTCGTCAGTCTCACG
>oligos_14_TATGTACTAGCTAGTCACGCACACA_ACACTGCTGTGTCGTCAGTCTCACG_78
TATGTACTAGCTAGTCACGCACACAGTACCCGATACGATCGTTTCTCCCTGTCGGTGCAAGCTATTTCGTTTTTACCTTCCAAGCTAATAGCCTGCGGAGACGACGTCATATGTGCTGTAGCCGTAAGTTTCGCGCGTGGTTCCCACACTGCTGTGTCGTCAGTCTCACG
>oligos_14_TATGTACTAGCTAGTCACGCACACA_ACACTGCTGTGTCGTCAGTCTCACG_79
TATGTACTAGCTAGTCACGCACACACACTGATCAGGATTCCCAAATTCTGTTGGCATAAGCCTCTAGAGTCATTACGGCCACATCTCCGCAGCTACTCGGTGGCACCGGTTTCTCTCGCCAACTGGTAGCTGAGGAATTATATCTACACTGCTGTGTCGTCAGTCTCACG
>oligos_14_TATGTACTAGCTAGTCACGCACACA_ACACTGCTGTGTCGTCAGTCTCACG_80
TATGTACTAGCTAGTCACGCACACAGGAAAATAACGGAAAAGCTGTTCAGGACATTCAGCAAAAATGGAGTGGCGTACTGGAAGGTGGACTGTATAGGCCACAGGGGTCGTTATATAACGTTGTGTACATACAGCATATGGAATCACACTGCTGTGTCGTCAGTCTCACG
>oligos_14_TATGTACTAGCTAGTCACGCACACA_ACACTGCTGTGTCGTCAGTCTCACG_81
TATGTACTAGCTAGTCACGCACACACGCTTTCGTTATTCGACGATTGGTACTGCGGTATAAAGCTCTGGTGAACAGAGATTCTTCGGATGACGCCGGTGCAGTTTATTCCTAGTCCATAAAATACAGATCAGACAAGGGTGTACTACACTGCTGTGTCGTCAGTCTCACG
>oligos_14_TATGTACTAGCTAGTCACGCACACA_ACACTGCTGTGTCGTCAGTCTCACG_82
TATGTACTAGCTAGTCACGCACACAGCAGAGGGGCTAGAACAGCTCGACAAATGCGCTGAGAGGCTTTATTGTATGCCGGCGATCTTATAGAAACAGCAACCCGAACTACATCACTTATGTATACGCTTGTTGCGGTGATAGTTCACACTGCTGTGTCGTCAGTCTCACG
>oligos_14_TATGTACTAGCTAGTCACGCACACA_ACACTGCTGTGTCGTCAGTCTCACG_83
TATGTACTAGCTAGTCACGCACACACTCGGGATGTTCAATAATATGACTAGGTATGTTCAATTAAGACATTTACGCGCTGGATGCGTACGGAATTGCGTTCAGGACTTGGTCTTTGTCTATGCGAGTCCTGGATCTTTGTCATTCACACTGCTGTGTCGTCAGTCTCACG
>oligos_14_TATGTACTAGCTAGTCACGCACACA_ACACTGCTGTGTCGTCAGTCTCACG_84
TATGTACTAGCTAGTCACGCACACAGACCTAACAGAAGGCGCAAATACCCTCATTCAGATGTCTTGTGGACTAATATTTCACGGTCACTATTCGCCCGAGCAGAAAGAAGTTCATAACAAAAAAACAGGGTCATAGGGGAGACATACACTGCTGTGTCGTCAGTCTCACG
>oligos_14_TATGTACTAGCTAGTCACGCACACA_ACACTGCTGTGTCGTCAGTCTCACG_85
TATGTACTAGCTAGTCACGCACACAGTACTTGAGGAAAGAAGTACGAATCTGTGTAGGTCCCTGGTTTCGGGTTCTATCCCATCATGTGGGTTCGGAGTACTGCCGTAGACGAAACGACCTATCATAGTTATACCTCCCCGGCATACACTGCTGTGTCGTCAGTCTCACG
>oligos_14_TATGTACTAGCTAGTCACGCACACA_ACACTGCTGTGTCGTCAGTCTCACG_86
TATGTACTAGCTAGTCACGCACACACACTAGATGAGAGAAATGATTGGCTCGCGCGTAGATTGAGGGGATGTAATAGTGCAATTACCATGATATCAGGCTTCCAGATACATTGGGCTTCAAACTCTGGCTGTCGGCTCATTATACACACTGCTGTGTCGTCAGTCTCACG
>oligos_14_TATGTACTAGCTAGTCACGCACACA_ACACTGCTGTGTCGTCAGTCTCACG_87
TATGTACTAGCTAGTCACGCACACAGGGAATTAAATCATGTCGTCTCGTGCCTGGTGAACCTGACCCCACGATCGCCGTCCAGAATGTTGTTCATCTGACATAATATGTCATAGTCCCTCGTTGGTCCGCGTAACTCAATCATTCACACTGCTGTGTCGTCAGTCTCACG
>oligos_14_TATGTACTAGCTAGTCACGCACACA_ACACTGCTGTGTCGTCAGTCTCACG_88
TATGTACTAGCTAGTCACGCACACACGCTCATACGCAACGCCGTAACTTGTTTGAAAGGTTATAAAGGGAATTTATGCGAGCAACCCAAGACCCAGTCCAACACGAGGTGCCGCTCAGTTATACTCGATTATAAGAAATAGTGTTACACTGCTGTGTCGTCAGTCTCACG
>oligos_14_TATGTACTAGCTAGTCACGCACACA_ACACTGCTGTGTCGTCAGTCTCACG_89
TATGTACTAGCTAGTCACGCACACAGCACCGCGTATTGACTGCAGTCCCCGGGAAATCTTAGACGCTGTTCCTAGAATATCACGCCGTAATACTCTACGAAGCCCACTTCCCGCTTAATAATCGTTTGGGTGCGGATGAACGTCTACACTGCTGTGTCGTCAGTCTCACG
>oligos_14_TATGTACTAGCTAGTCACGCACACA_ACACTGCTGTGTCGTCAGTCTCACG_90
TATGTACTAGCTAGTCACGCACACACTAAGTATCGGGTCACCAATCCCCGGGGGTTCCATGACAGGAAGCTCAGAGACGACTAGTTTCTAAGAGTCTACGGCGACACCGATTCGGGACCTAGCCTGCGTGTGAACACCCGGCGGCACACTGCTGTGTCGTCAGTCTCACG
>oligos_14_TATGTACTAGCTAGTCACGCACACA_ACACTGCTGTGTCGTCAGTCTCACG_91
TATGTACTAGCTAGTCACGCACACAGACCCGACACTCAGTCCCCCTCTCGATTAGACCCACGCCTAGGGGGCTACCCGCCGACACCCCATCAAAGGACGCCAGTTTACCTTAAGCACCACCTAGCAGTTGACTTCCGTGCTCTCTACACTGCTGTGTCGTCAGTCTCACG
>oligos_14_TATGTACTAGCTAGTCACGCACACA_ACACTGCTGTGTCGTCAGTCTCACG_92
TATGTACTAGCTAGTCACGCACACAGTAGGCCTTAGCGCCTCTCATGAGGCGATTTTAACAGAATCTTAAAAACTCAGACAGTAAGGCTGGACTGACGAGATCGATCCGTCAAAGGGGATCATCCATGTGGGCTGATTTTTAAGTACACTGCTGTGTCGTCAGTCTCACG
>oligos_14_TATGTACTAGCTAGTCACGCACACA_ACACTGCTGTGTCGTCAGTCTCACG_93
TATGTACTAGCTAGTCACGCACACACCTCCATGCTAGTTGACCTATAAATGACACGCACTGCGCAACTGAGCCGACGTCAAAGTGAATCTGCGTGCTCTTCCAATTGGCGCCAGCAGATCTCAGGTTTGTTCCTGAATGGAGGCCACACTGCTGTGTCGTCAGTCTCACG
>oligos_14_TATGTACTAGCTAGTCACGCACACA_ACACTGCTGTGTCGTCAGTCTCACG_94
TATGTACTAGCTAGTCACGCACACAGGGAGCAGCTCACAAGGTATCGGTTTTGCCACATTATACGAGACCCATGATCGGAGTTTCACAATGAAGCGCAGATCTCTTCCTAGTATTAAATACAAATACCACTAGTACGTTAAATACACACTGCTGTGTCGTCAGTCTCACG
>oligos_14_TATGTACTAGCTAGTCACGCACACA_ACACTGCTGTGTCGTCAGTCTCACG_95
TATGTACTAGCTAGTCACGCACACACGCAAAACTACATTTGTCACTACCCGGCTTCACAATCAATATACTTATGCGTCGTTGAAGAAGGATTATAGACTTCCCCGAAGGTATCTTATTGCAGTAGCGATAAGATGACCTTACAACACACTGCTGTGTCGTCAGTCTCACG
>oligos_14_TATGTACTAGCTAGTCACGCACACA_ACACTGCTGTGTCGTCAGTCTCACG_96
TATGTACTAGCTAGTCACGCACACAGCACTCTCCTCCCTAATCAAGGACATTGATTTTATCGCATTGCTGGGGAGCAACAGAGGACCTTATGTATATGAGGTGCGGTCTGCATTGTGGTATCATTGTGGCAGAAGACCTCGGAACACACTGCTGTGTCGTCAGTCTCACG
>oligos_14_TATGTACTAGCTAGTCACGCACACA_ACACTGCTGTGTCGTCAGTCTCACG_97
TATGTACTAGCTAGTCACGCACACACTAAACAGCTTCGTTAACGACACGTTCACTATGAGAATCTGCTCTAAGCACAAGTTAGCGGCCTTGAATATAGTTATCGCTCGATTCCCGTGATTTGTTCTTTGTCAGGCCTCACGGTGTACACTGCTGTGTCGTCAGTCTCACG
>oligos_14_TATGTACTAGCTAGTCACGCACACA_ACACTGCTGTGTCGTCAGTCTCACG_98
TATGTACTAGCTAGTCACGCACACAGACGAGAGCAGGCGGAAACGTAAACTGCGCAACTAGATCTGGCCTGCCTTCTTATGAATTTCGGCTCGTAATGGAGTATACTGTTTTGAATGGATGTTTTCCATTTCCACGTCGCCCCATACACTGCTGTGTCGTCAGTCTCACG
>oligos_14_TATGTACTAGCTAGTCACGCACACA_ACACTGCTGTGTCGTCAGTCTCACG_99
TATGTACTAGCTAGTCACGCACACAGTAGATCTTTTCGGCGGGCTCGCTTTTGGATTGATCTTTTCTCAGCTCTGTCCAAAGTTCTGCCGCTTGGCGACTGAGCTTATACTGTTTGGGTAAACGTCAGGGTACTCTGCTTCGTCTACACTGCTGTGTCGTCAGTCTCACG
>oligos_14_TATGTACTAGCTAGTCACGCACACA_ACACTGCTGTGTCGTCAGTCTCACG_100
TATGTACTAGCTAGTCACGCACACACCTCAGCGCGCTCCGCTATCTCCCTAAGAACGTAAAGGGACCACTATTCCACTCAAAAAAAACCGAAAATCCTCACATAATATCTATGAATTGTCCTGCATGTAGCACGTCAGTACTGGCACACTGCTGTGTCGTCAGTCTCACG
>oligos_14_TATGTACTAGCTAGTCACGCACACA_ACACTGCTGTGTCGTCAGTCTCACG_101
TATGTACTAGCTAGTCACGCACACAGGGTTCTGGGGTGATCGGCATCAATAGAGCTCTTCTTTGTAACTAAATTACCACACGCAGATTTGGACAGCCGGTAAAGGACGTTCACACATCTTGAGATACTACAATGAATGGAGAACTACACTGCTGTGTCGTCAGTCTCACG
>oligos_14_TATGTACTAGCTAGTCACGCACACA_ACACTGCTGTGTCGTCAGTCTCACG_102
TATGTACTAGCTAGTCACGCACACACGCAGGTGGGGGATTGATTCCGTTGTTCGCCGGTACCTCGGGCTGAGTGCATGCTGTTGGCAGTGCCGCCGCTCGAAACAGGTGACGTCGCCGGAGAACAATAAGAAGTCCTTCAATCTTACACTGCTGTGTCGTCAGTCTCACG
>oligos_14_TATGTACTAGCTAGTCACGCACACA_ACACTGCTGTGTCGTCAGTCTCACG_103
TATGTACTAGCTAGTCACGCACACAGCCTTAATGAGAGTTAGCCTGCGAAGCTCCCAAGGTCAGTTCCCTGGTGGTACAGCCCCGCACTCTGATATCAATTGCATTGCGTTAATCTGGTGCTAGCGCTGAATGCCGGCAACACATACACTGCTGTGTCGTCAGTCTCACG
>oligos_14_TATGTACTAGCTAGTCACGCACACA_ACACTGCTGTGTCGTCAGTCTCACG_104
TATGTACTAGCTAGTCACGCACACACTATCACACGATTCGAGTGCACAGTCACACAGGTGGGAGGCCAAAGTTGCCAAGCAGACTGGGAACGTGGTGTCATACTGAGAGGGACGGAGCCGCGCTACTCCAAGGTTTCGGCTATTCACACTGCTGTGTCGTCAGTCTCACG
>oligos_14_TATGTACTAGCTAGTCACGCACACA_ACACTGCTGTGTCGTCAGTCTCACG_105
TATGTACTAGCTAGTCACGCACACAGACGGAATCCGGTTAACTCACGTAAGGGAGTCTAAGTATAATGTTTCAGCGAAGCATAATATGATGATGATGTATCTGGCTACATTAGTTCTGTTAGAGACTGATCCACTCAATGATGGCACACTGCTGTGTCGTCAGTCTCACG
>oligos_14_TATGTACTAGCTAGTCACGCACACA_ACACTGCTGTGTCGTCAGTCTCACG_106
TATGTACTAGCTAGTCACGCACACAGTGGAAGACGGGAAGCATCTATTCCAAGCTTTGCGGACTGGGAATCGTGGTTGATAATGTGAAAGGCGCGTCCACTGCGGCGGATTTGCTTCCTGAGATTTTCTAGTAAACATTTGACCCACACTGCTGTGTCGTCAGTCTCACG
>oligos_14_TATGTACTAGCTAGTCACGCACACA_ACACTGCTGTGTCGTCAGTCTCACG_107
TATGTACTAGCTAGTCACGCACACACCTCGACGTGCACCTACTAGGATCGGAGTGAATAACGCCTGCCGTCCTAGTACTAATGTTCGGATGGAATACTGGCACGGCCCCTTATGGTCGACGATAATTATTTGGTCAACCTCGTACACACTGCTGTGTCGTCAGTCTCACG
>oligos_14_TATGTACTAGCTAGTCACGCACACA_ACACTGCTGTGTCGTCAGTCTCACG_108
TATGTACTAGCTAGTCACGCACACAGGGTCCTATCTTTCAGAATAGATTTACCCCTATCTCCCACCGAAGGGAGCTTGGGATGGATAGCAGAGTAGAGCAACACACGGAAGTAAGCGACAACGAGTACGATGAGCCTCCAAAGATACACTGCTGTGTCGTCAGTCTCACG
>oligos_14_TATGTACTAGCTAGTCACGCACACA_ACACTGCTGTGTCGTCAGTCTCACG_109
TATGTACTAGCTAGTCACGCACACACGAGGTAAGTCTACGTGCGGTCAAAAGAGACTTACTCTACAGGTTTCAGATCCTATACTTCAAACTGCTAACAGCCGATTGCGTTTATTCGTTCCATCCTGACCAGTATTATTGGTAGTTACACTGCTGTGTCGTCAGTCTCACG
>oligos_14_TATGTACTAGCTAGTCACGCACACA_ACACTGCTGTGTCGTCAGTCTCACG_110
TATGTACTAGCTAGTCACGCACACAGCCTCGTACGGCTAGTCTCCCAGAAATAAGGGGAGCTTGCCTTTCTGGCTAGCCGATACCTAGTTCGCTGCAGGGTGAGGCAACCGGATGCCTTGTGTTATGGGACTCCGGTTTCTCCGCACACTGCTGTGTCGTCAGTCTCACG
>oligos_14_TATGTACTAGCTAGTCACGCACACA_ACACTGCTGTGTCGTCAGTCTCACG_111
TATGTACTAGCTAGTCACGCACACACTATTGCCGGTCGGGTTCCCTGCCTTTCATCCCCCCGTTAACCACATGCAAATGTGTTTGGTGCATAACCTCGGAGTTACTTCATTCGACGGCGATAATTTTTGGTGTCTTCAATGTACTACACTGCTGTGTCGTCAGTCTCACG
>oligos_14_TATGTACTAGCTAGTCACGCACACA_ACACTGCTGTGTCGTCAGTCTCACG_112
TATGTACTAGCTAGTCACGCACACACATTAGCTGTCGCATCGGCACCTGCATGAAATTGGTACCTCCTAGCGCGAGTGATGAGGCGTTGTAAATTGGGTTACGTGGATCACTACTCGCCCCCTAAGCAGGTGTACGACATGTGGCACACTGCTGTGTCGTCAGTCTCACG
>oligos_14_TATGTACTAGCTAGTCACGCACACA_ACACTGCTGTGTCGTCAGTCTCACG_113
TATGTACTAGCTAGTCACGCACACAGTGGGGGCCTCATAGGAAATTAGTCCTGCTTTTGCCCGGATCGCATTCTGTCCGTGCCTTCCTGTCTTTCACGTAGAAACTTCTACACGCCGCCTGGTACTGCATGTCCGTGTCACTTGTACACTGCTGTGTCGTCAGTCTCACG
>oligos_14_TATGTACTAGCTAGTCACGCACACA_ACACTGCTGTGTCGTCAGTCTCACG_114
TATGTACTAGCTAGTCACGCACACACCTGTACAAGGCACTGTTTCGAGAAAGTGGCGTAGAGAAACTTATGAGGGAATGGACCTCGACAAGGTGAGGCGTGGTTCTGCGAATAAGCTTAATAGATTGTATACGCGGAAAATTTCTACACTGCTGTGTCGTCAGTCTCACG
>oligos_14_TATGTACTAGCTAGTCACGCACACA_ACACTGCTGTGTCGTCAGTCTCACG_115
TATGTACTAGCTAGTCACGCACACAGGTCCAAGTATGGGGTACGATGATGCAAACGTCAGTATACCCTCCGTTAACTCTTCTTTTCGAACACGATCAGTGCATAGACGACAAACATGTCGCTTTCGTCCCATCAGCGCGGGGAACACACTGCTGTGTCGTCAGTCTCACG
>oligos_14_TATGTACTAGCTAGTCACGCACACA_ACACTGCTGTGTCGTCAGTCTCACG_116
TATGTACTAGCTAGTCACGCACACACGAGCTGGAGGAGATATGGTTCTATGAATCAGAGGGGAGAGTAGGGGGGCGAGGAATTCTGCCGCAGACCCGTAGACCGCAGCGAAAATAACTGCCTCCTCCTTAAATAATTCACTCATCACACTGCTGTGTCGTCAGTCTCACG
>oligos_14_TATGTACTAGCTAGTCACGCACACA_ACACTGCTGTGTCGTCAGTCTCACG_117
TATGTACTAGCTAGTCACGCACACAGCCAAGACGCATAACTTGCTGTTTCTGGCTCAGTGAAACTCCACGTTATGTTACTAGCATTTTGCTAATTTAGAAAAGGGTAGTGAGGATCCCGTGGCCTGGGCATGTATAATGACTGGCACACTGCTGTGTCGTCAGTCTCACG
>oligos_14_TATGTACTAGCTAGTCACGCACACA_ACACTGCTGTGTCGTCAGTCTCACG_118
TATGTACTAGCTAGTCACGCACACACTGTTCGGCGTGGTCCAGTAACTCACATTATAACTCGTGACCCCTACATTGCCGTTGGTCCATGCAGGGAAACATCTAGGGCCAGCCCCTGTCACTGTCCGGAGTCTATGCTTAAGCTACACACTGCTGTGTCGTCAGTCTCACG
>oligos_14_TATGTACTAGCTAGTCACGCACACA_ACACTGCTGTGTCGTCAGTCTCACG_119
TATGTACTAGCTAGTCACGCACACACATTGACGCAGACGGCGGAGTTGACAGTTGGGCTAGTCGAGCCTCTCGTATACACCCACCGCCACGCGCGAAGTACCTTGGTAATGAGAGACCTAGCGTTCGGCATACCAGTTTGCACGCACACTGCTGTGTCGTCAGTCTCACG
>oligos_14_TATGTACTAGCTAGTCACGCACACA_ACACTGCTGTGTCGTCAGTCTCACG_120
TATGTACTAGCTAGTCACGCACACAGTGCTTTGTTAACCAGGGTACTGTCGCTTCGCGGCCCAAAACTCAGGCATCTGAGGGCTGGTATTCTTTTGTCTTGTTGCAACGGTGATATTCAACCGGGTGGATGCAGTTGGAATCACTACACTGCTGTGTCGTCAGTCTCACG
>oligos_14_TATGTACTAGCTAGTCACGCACACA_ACACTGCTGTGTCGTCAGTCTCACG_121
TATGTACTAGCTAGTCACGCACACACCTGCGCAGGCGCTTCAATTTTACCTTGGGGCTTGGCCGGCACTTGATTCAAGATGTGGAATTTTGTGTTCTAGCCGGTGAACAGAGTCACTGTTTCACGCTACTCCCCTACGGGTAGTTACACTGCTGTGTCGTCAGTCTCACG
>oligos_14_TATGTACTAGCTAGTCACGCACACA_ACACTGCTGTGTCGTCAGTCTCACG_122
TATGTACTAGCTAGTCACGCACACAGGTCTGTATCACTGTCAGAGAAACACCGTTGGAAGCGAAATGAGTTACCGCCCAATAAAGCAGACGCTGATATTAGCCCGCTCCATCAACTGCACAAGTGGACTCACACGTCAGCGTCTTACACTGCTGTGTCGTCAGTCTCACG
>oligos_14_TATGTACTAGCTAGTCACGCACACA_ACACTGCTGTGTCGTCAGTCTCACG_123
TATGTACTAGCTAGTCACGCACACACGACATCGAGCTAGCGGCCGGAGTGAAAACCCGGGTCATATTATTTCGTTCTGGCAGCTTACGCGCACACGTATCTGCCCGGTGAAAGACTACCAGAAACCACCTGTCATAGTAGCTGCCACACTGCTGTGTCGTCAGTCTCACG
>oligos_14_TATGTACTAGCTAGTCACGCACACA_ACACTGCTGTGTCGTCAGTCTCACG_124
TATGTACTAGCTAGTCACGCACACAGCCAGGATTGGCATCACCATCTAAAGTGGTAAAGACCCTACTCCGTGTATCCCCATAGATGGGTCTACTAGCGGTGTTTAAACGACCAGAACTGGGGTGGACGCTAAAGTCGATCGGTTCACACTGCTGTGTCGTCAGTCTCACG
>oligos_14_TATGTACTAGCTAGTCACGCACACA_ACACTGCTGTGTCGTCAGTCTCACG_125
TATGTACTAGCTAGTCACGCACACACTGTCTGGATGGTGGCAGGATTTAGAAGTCGGCGCCCAGAAAGGGAGTGTCCCATAATTCTCAGCGATAGTAACACCGGCCCGGTCTTTAGCGGTTGTAACAGGCCTTCGCGTTTGAACTACACTGCTGTGTCGTCAGTCTCACG
>oligos_14_TATGTACTAGCTAGTCACGCACACA_ACACTGCTGTGTCGTCAGTCTCACG_126
TATGTACTAGCTAGTCACGCACACACATATACCACAGTACGCCAAGAACATTTTGTGCATCAAAGAGTCTCTACTTTACTCAAAGAGAAGGCGTGTCTCTAGGGGGGGACGGTGTCTAATGACATGCCCCCGCTTTTCTAAGAACACACTGCTGTGTCGTCAGTCTCACG
>oligos_14_TATGTACTAGCTAGTCACGCACACA_ACACTGCTGTGTCGTCAGTCTCACG_127
TATGTACTAGCTAGTCACGCACACAGTGCCCTGCATCCACAATCGATTTACTTTAGAGGCCCTCACCCAATTAGAGTAACGGCACCCTGCAGTGTCTGAGACAAAGTGAGTGCCTTCCTGACGTCGCGCTGTGCCAAGAAATTACACACTGCTGTGTCGTCAGTCTCACG
>oligos_14_TATGTACTAGCTAGTCACGCACACA_ACACTGCTGTGTCGTCAGTCTCACG_128
TATGTACTAGCTAGTCACGCACACACCGACGAAAGCCAGTAAGATCATCCCAGTTTAAACATTGAAGGTGCCCTTTGCTGCGGCTTACTGTTAAAACCTTCCGCGCAGTAAGCGAATGATATAGACTGCCCCGGTTTACAGGATCACACTGCTGTGTCGTCAGTCTCACG
>oligos_14_TATGTACTAGCTAGTCACGCACACA_ACACTGCTGTGTCGTCAGTCTCACG_129
TATGTACTAGCTAGTCACGCACACAGGTGGGAACCTGACCGTGACAATCATGCGTTAAAAGCCATAAGTAAGACATTCACACAGCGCTGAGGTATCATTGTCGAGCAGGCAGGACCGGATAGACGGTTATTAGAATCCCTACTGTACACTGCTGTGTCGTCAGTCTCACG
>oligos_14_TATGTACTAGCTAGTCACGCACACA_ACACTGCTGTGTCGTCAGTCTCACG_130
TATGTACTAGCTAGTCACGCACACACGACGCGATGATCTTTTGGTATTTATGTGGGAGAACATCTGGCTCGTGTGCGCTATGAATAAACATCGGATCCCTGTTAATGCACACCCACGTCATCTGGGTCCATGATGCCAGATATACACACTGCTGTGTCGTCAGTCTCACG
>oligos_14_TATGTACTAGCTAGTCACGCACACA_ACACTGCTGTGTCGTCAGTCTCACG_131
TATGTACTAGCTAGTCACGCACACAGATGTATTCGGCGGTAAATGCCGCGGGCCGCACCCCGCAATAGACCTAATCCGCAAGCGCAAAGTCGCGCGCAAACGATGTTGGACGCACATTGCTCTGTATAAAGCGGTCCCGAGCATCACACTGCTGTGTCGTCAGTCTCACG
>oligos_14_TATGTACTAGCTAGTCACGCACACA_ACACTGCTGTGTCGTCAGTCTCACG_132
TATGTACTAGCTAGTCACGCACACACTGTACAGGCCCCTAGGTGGTAGGGAAAGACTATCCCCTCAGATGATGACAGCCCTGAGAAGTCCGGACATAGCGCCCAGAAAGGATGTAGGAACTGCTCATGGGTGGTTGGATAGTCCCACACTGCTGTGTCGTCAGTCTCACG
>oligos_14_TATGTACTAGCTAGTCACGCACACA_ACACTGCTGTGTCGTCAGTCTCACG_133
TATGTACTAGCTAGTCACGCACACACATACGCATGAGCCCCCCGGTAAACGGGTCGATTCACAGGAGGATCTGGACAAAACCAGCGACAGCATTTGCGATTAAATCTGCCCTGAGAGAGCAAGCAACCCATTCAAATCATAGCCCACACTGCTGTGTCGTCAGTCTCACG
>oligos_14_TATGTACTAGCTAGTCACGCACACA_ACACTGCTGTGTCGTCAGTCTCACG_134
TATGTACTAGCTAGTCACGCACACAGTTTCATTGTAACCACAGACGCACTTAAATCCGGCATACGTGACTCGGCCGTATCGCAGCCCTGGACTAAGAAAGCTAGTACAACGCAGTCTGCCGGGTGAGAAGCGGGATCGAAGAGGCACACTGCTGTGTCGTCAGTCTCACG
>oligos_14_TATGTACTAGCTAGTCACGCACACA_ACACTGCTGTGTCGTCAGTCTCACG_135
TATGTACTAGCTAGTCACGCACACACCGATAACTCCCCAGGCTCCCAATAACCGCCCCGATCGTCGTAGGTACATGTTAACAGGTCGTATTGGAAGTGCTTACCGGAGCTAAGAGTATCAACCAGGCGTATACTCGTGGTTGTTCACACTGCTGTGTCGTCAGTCTCACG
>oligos_14_TATGTACTAGCTAGTCACGCACACA_ACACTGCTGTGTCGTCAGTCTCACG_136
TATGTACTAGCTAGTCACGCACACAGGTGACGTGAGCCTCTTAGGCGGCGTCCGCACGCTCCTCTGTAGATCTCCCCGGTTTGTTCCGTCCCGTTCTTCCATGGTAGATGTAACTGTCACTTTTTTAAGGTTTCATTCCTTAATCACACTGCTGTGTCGTCAGTCTCACG
>oligos_14_TATGTACTAGCTAGTCACGCACACA_ACACTGCTGTGTCGTCAGTCTCACG_137
TATGTACTAGCTAGTCACGCACACACGGCGGGCGTATATCAAACAGCCAAAGATAGTCCCGCTTTGGACCCCACGTGAAATCCGGGGTTCGGCATGGTGACTAATCGAATCCACTACCCGACAAAACCAGTTCGTGTCTTCGATCACACTGCTGTGTCGTCAGTCTCACG
>oligos_14_TATGTACTAGCTAGTCACGCACACA_ACACTGCTGTGTCGTCAGTCTCACG_138
TATGTACTAGCTAGTCACGCACACAGATGCGACTATTCTGAGAAACATAAAGTGTAACTGGGAATTAGGGACGCAATAAGAGAAATAGTGTTTGTGTCATCCATATAGTGACATCCCAGTTACTTAGTTGACGCCCTTCTGTACTACACTGCTGTGTCGTCAGTCTCACG
>oligos_14_TATGTACTAGCTAGTCACGCACACA_ACACTGCTGTGTCGTCAGTCTCACG_139
TATGTACTAGCTAGTCACGCACACACTGACCTGAGAGACGATCATAACTGGCTATAATATCGCCCCGCTAAGATTTATCATCCGGCGACCTCAAGTGATAAGGGTTGATGGAACCTGGAACCTTATTTATGTTGGGGCCAGCATCACACTGCTGTGTCGTCAGTCTCACG
>oligos_14_TATGTACTAGCTAGTCACGCACACA_ACACTGCTGTGTCGTCAGTCTCACG_140
TATGTACTAGCTAGTCACGCACACACAGGCCGATGTTTAATGAACATTAGTGTCGTATGTGAAGCCAAACTTATTGGCATGCTCCCACTCCAGCACTGGAATCGATTGATATTGCCGGTCGACGACAATCTATAGATCTTTGAACACACTGCTGTGTCGTCAGTCTCACG
>oligos_14_TATGTACTAGCTAGTCACGCACACA_ACACTGCTGTGTCGTCAGTCTCACG_141
TATGTACTAGCTAGTCACGCACACAGTTTTGTGCTTTCGTAGAGCGCTCTCATAACTCCCAGGTATCATGTCTCGTGGGTGTCTCACGACCGATCCCTTTGCCAAGCGCCCGTCTGATAGCGTAGCCGACTTAGGGCGTTGATTCACACTGCTGTGTCGTCAGTCTCACG
>oligos_14_TATGTACTAGCTAGTCACGCACACA_ACACTGCTGTGTCGTCAGTCTCACG_142
TATGTACTAGCTAGTCACGCACACACCGTGAAGATAGTTGCGGTCCCCGATTGGCCATCGCTTACTTCTGTGGGTTGGGTATATGCTTTACACGCGAATCCGGATGAGTGTGTGCCCCTCTAAGGAAACCTATTAATGTATCTTCACACTGCTGTGTCGTCAGTCTCACG
>oligos_14_TATGTACTAGCTAGTCACGCACACA_ACACTGCTGTGTCGTCAGTCTCACG_143
TATGTACTAGCTAGTCACGCACACAGCTATATTGCGCACGAAGTGTAAGCCGGGATTATGGACGAAAGGCAAGCCGCTGAATGAATGGTTGCGCCCTTGCACCAGAGGCCACAACTGGAGGGAGATTCTCCCTCAATCCCCAATCACACTGCTGTGTCGTCAGTCTCACG
>oligos_14_TATGTACTAGCTAGTCACGCACACA_ACACTGCTGTGTCGTCAGTCTCACG_144
TATGTACTAGCTAGTCACGCACACACGGCACAGATGCCGGGGATTATCACGGAATGGCGGTTTTCGTTAAATTCGCACCTCTTGCGGCGGTCCGTGGGAACGTAATCCCCAGCAAGGGCCATCATGGGTGAAGTTGATGAGCATCACACTGCTGTGTCGTCAGTCTCACG
>oligos_14_TATGTACTAGCTAGTCACGCACACA_ACACTGCTGTGTCGTCAGTCTCACG_145
TATGTACTAGCTAGTCACGCACACAGATCAGTCTTCGAATAAGTACGCCGATTCACGCCACGTTTATTTCGCCTCTAGTACCTCCTACTCCCAGTGCTGGGGGCCGATCGGAGAACAGGAATTTCTATGCAGTACTGTGACGGCCACACTGCTGTGTCGTCAGTCTCACG
>oligos_14_TATGTACTAGCTAGTCACGCACACA_ACACTGCTGTGTCGTCAGTCTCACG_146
TATGTACTAGCTAGTCACGCACACACTGATTACGGATATCGATGGTCACACTTATTTGTTAACAAAGCATATCCCGATGCTGCTTAAAACCTACCATGCTCCAACATCGGCAGATTGAATACTCATTCGACCGCAGGGCGGTCTTACACTGCTGTGTCGTCAGTCTCACG
>oligos_14_TATGTACTAGCTAGTCACGCACACA_ACACTGCTGTGTCGTCAGTCTCACG_147
TATGTACTAGCTAGTCACGCACACACAGGTTGATCGACTGGATTTGCCGAGTCCCTAAAAGGTCATGCCGGAGCACTAGGAGAAGTGGCGTTTATTTTTAGATTCCCAGTCCTTGGACCACTTATCAAATAAAAGATTAGGCCCCACACTGCTGTGTCGTCAGTCTCACG
>oligos_14_TATGTACTAGCTAGTCACGCACACA_ACACTGCTGTGTCGTCAGTCTCACG_148
TATGTACTAGCTAGTCACGCACACAGTTATAGCTTGTGCCTTTGACGTAAAACGGAGCTTGCCAGGATGCCCTTCCGGTCTGCATTTCTACAACACTGCACCGTAGCACCCACTGCCGCTTTAATCTCTTCGACGTGCTCTCTACACACTGCTGTGTCGTCAGTCTCACG
>oligos_14_TATGTACTAGCTAGTCACGCACACA_ACACTGCTGTGTCGTCAGTCTCACG_149
TATGTACTAGCTAGTCACGCACACACCGTAGATGGCGGCGTTCGGCGCGGGGGCCTTAAGTGTCTCTACCACACGTTTTCCGGGATGCGTTGTCTTTACGGGCTCTTACCAGTTTTTTCCTCCGATCGTGTCGAACTATGACCGCACACTGCTGTGTCGTCAGTCTCACG
>oligos_14_TATGTACTAGCTAGTCACGCACACA_ACACTGCTGTGTCGTCAGTCTCACG_150
TATGTACTAGCTAGTCACGCACACAGCTACGAAAGCTCGGAACCCACCTCATAGGAGCTTCTAGACCGCCAGAGGGTTTCCTAGGTCCGCGCCTAGTTATAGAGCTATAGTAATGGATGGTGATTCGGCGACTTTATCGTAGGGCACACTGCTGTGTCGTCAGTCTCACG
>oligos_14_TATGTACTAGCTAGTCACGCACACA_ACACTGCTGTGTCGTCAGTCTCACG_151
TATGTACTAGCTAGTCACGCACACACGGGCCTGCGAGGTAACTTTAACGGAAAGGTCACCTTTTGCATAGCATATTGTTGTATGATAACGCTGCCGCCTTCGGTAGTGAATTGGCCGACTGCCGTCTGCGCTGCGGCGTGGTAGTACACTGCTGTGTCGTCAGTCTCACG
>oligos_14_TATGTACTAGCTAGTCACGCACACA_ACACTGCTGTGTCGTCAGTCTCACG_152
TATGTACTAGCTAGTCACGCACACAGATCGCCTATCATTTGCTGAAAGGCGAGGGCAAAACCATGTTGAAACAATTGATCCCTGTGTGTCTACAGCACAATAGATAATCGCAAGCCGCATCCTCATCGATAACTGATATTGGATCACACTGCTGTGTCGTCAGTCTCACG
>oligos_14_TATGTACTAGCTAGTCACGCACACA_ACACTGCTGTGTCGTCAGTCTCACG_153
TATGTACTAGCTAGTCACGCACACACTTGTGTTTGATTACGAGATAATAACTCTCACAAAGTGGCCGTGCCATGTTCGTCACGTGGTAAAGACTACTATGCAAGAACCGCACTGGTCGGCCCTACAGAGGTAGGAACGTACCAGTACACTGCTGTGTCGTCAGTCTCACG
>oligos_14_TATGTACTAGCTAGTCACGCACACA_ACACTGCTGTGTCGTCAGTCTCACG_154
TATGTACTAGCTAGTCACGCACACACAGCGTGGACACCTGGGGCCACATAGATGACCGCGGTCCTCAACTGCCCGCGCCCTCCCCCAAAAAATACCTGTCGGATGCCTACAGCCCCGAATGCTTTTCCTATCTTACCCCCCGGTTACACTGCTGTGTCGTCAGTCTCACG
>oligos_14_TATGTACTAGCTAGTCACGCACACA_ACACTGCTGTGTCGTCAGTCTCACG_155
TATGTACTAGCTAGTCACGCACACAGTTACGGAGAGGACGTTCCTCAAGATAGATCAATTGGTTTCCTGGCCGTGTCTGGTGACACTATTGCGAGGTCAGACCTTACCAATTATAGAACTCGTCTGACCTTCCCTGAAGAGGGCCACACTGCTGTGTCGTCAGTCTCACG
>oligos_14_TATGTACTAGCTAGTCACGCACACA_ACACTGCTGTGTCGTCAGTCTCACG_156
TATGTACTAGCTAGTCACGCACACACCATATACGCTCAAGGCACACGCGGAAGTCTGGCGAGAGACTATGATGAAAGTGTTGAGGAGTGACTGCCGGTTCCTGGGCAGGGTTTAAGTGCCCACCTAGCTTTCAAGGTCTAAATACACACTGCTGTGTCGTCAGTCTCACG
>oligos_14_TATGTACTAGCTAGTCACGCACACA_ACACTGCTGTGTCGTCAGTCTCACG_157
TATGTACTAGCTAGTCACGCACACAGCTTAGTCGTGGAGTGTGAAAATCATGTGACACGACTTCGGTAATCGGTCCGAACCGGATGCCCAACTCTGGAGCAACCTAGGAGTTCAGATATCTCGAGCTCGCATCGAAGGAGTCGCCACACTGCTGTGTCGTCAGTCTCACG
>oligos_14_TATGTACTAGCTAGTCACGCACACA_ACACTGCTGTGTCGTCAGTCTCACG_158
TATGTACTAGCTAGTCACGCACACACGGGTTAATACGGGGCGTTGAATGACGAAGCTCCCTGGGAGCCTCTTACGTTGATCTACCTACTCGCGACCGCACTCCTATATGCAATCCGTAGAAGCTGAACTAGCGGAAAGCTAGACTACACTGCTGTGTCGTCAGTCTCACG
>oligos_14_TATGTACTAGCTAGTCACGCACACA_ACACTGCTGTGTCGTCAGTCTCACG_159
TATGTACTAGCTAGTCACGCACACAGAGTGAGCTAATAGTCGATACTTGTTGGTTCCTGCTCCTACAGATGTCTGACACGTCAGTAGTCAATCTTAATTCCCTACTGTTATTAGACAGACTCAACGGAATTCTGTCGGTTCGCTTACACTGCTGTGTCGTCAGTCTCACG
>oligos_14_TATGTACTAGCTAGTCACGCACACA_ACACTGCTGTGTCGTCAGTCTCACG_160
TATGTACTAGCTAGTCACGCACACACTTGCCCCGGACCTCTTCATATCTGGACAGAGCAATTAGGCTTTACTGATGCATTAGATCACAGAACACGGTCAGAAACTTGACCTCCGGACAATTTCAAAGAAGACGTCTGGTTGGAGTACACTGCTGTGTCGTCAGTCTCACG
>oligos_14_TATGTACTAGCTAGTCACGCACACA_ACACTGCTGTGTCGTCAGTCTCACG_161
TATGTACTAGCTAGTCACGCACACACAGCACGTGAATCGAGGTTAGACTGGCCTGGGAGAGCGTGATTACCGGAAGCCGCTATTGCGGTTCTCAAATCCTTCCTATCCACTCTCTATATTCCACCCACTTCCTATCGCAGCATACACACTGCTGTGTCGTCAGTCTCACG
>oligos_14_TATGTACTAGCTAGTCACGCACACA_ACACTGCTGTGTCGTCAGTCTCACG_162
TATGTACTAGCTAGTCACGCACACAGGCGAAGTTGCTGTCCGCGACCCGGCAGAATTCGTGTAAACATCAAGGTCGGTTTTCCCCTTATTGGTATCCGGCATCGAACATCGTAAGGCCATGGTCGACGCATGTAAGAGATGCCGCACACTGCTGTGTCGTCAGTCTCACG
>oligos_14_TATGTACTAGCTAGTCACGCACACA_ACACTGCTGTGTCGTCAGTCTCACG_163
TATGTACTAGCTAGTCACGCACACACCATGCACAGATGCCTATCTGGTTAGTAATGGACTCCCAAACCGCGAAGACTGGGGATCACCACGTAAGTGGCCCACCCCTCTCAAGATGCTATGTGGAGATTCTAGGGGCCCCCTGGCCACACTGCTGTGTCGTCAGTCTCACG
>oligos_14_TATGTACTAGCTAGTCACGCACACA_ACACTGCTGTGTCGTCAGTCTCACG_164
TATGTACTAGCTAGTCACGCACACAGCTTCACCTACTTTCATTGAACACAAACCCTTGAATTCCAACCAACATCCGTATTAGGCAGGCTAAAAAGTGGTACTTACTTCGGGGAGCCGATCCGACTGCAACAATTCTGGCACGCGCACACTGCTGTGTCGTCAGTCTCACG
>oligos_14_TATGTACTAGCTAGTCACGCACACA_ACACTGCTGTGTCGTCAGTCTCACG_165
TATGTACTAGCTAGTCACGCACACACGTATGTTTATTGTTCGGTAGTCGCATGACGTATCGTGGATGTCGGAATTAGAGCCATAATTGCTATTTCCCCGAGTAAAGTACGGACCATCCAAACTTTTACCCCTCACTGACGGGTGTACACTGCTGTGTCGTCAGTCTCACG
>oligos_14_TATGTACTAGCTAGTCACGCACACA_ACACTGCTGTGTCGTCAGTCTCACG_166
TATGTACTAGCTAGTCACGCACACAGAGTAGCGTATTGAGCCTCAGGAGCCCCCATATTGGGTGTACATCCGGCTTTCGCTTTTGAATTGGACGAATGCTAAGAATTCGGGGATGTCAATGTGGCTTTCGGCTACTAATGACTCTACACTGCTGTGTCGTCAGTCTCACG
>oligos_14_TATGTACTAGCTAGTCACGCACACA_ACACTGCTGTGTCGTCAGTCTCACG_167
TATGTACTAGCTAGTCACGCACACACTTCACGCCACCGCGACTGGCAATCTAGCTAGCATCAACGACAGCCGAGTAATGATCGGACGTAGGGGCCGTCAAGAGACGTGCATGTAGCTGAGTAATGGAGGTTAAGCTTGAAGCATCACACTGCTGTGTCGTCAGTCTCACG
>oligos_14_TATGTACTAGCTAGTCACGCACACA_ACACTGCTGTGTCGTCAGTCTCACG_168
TATGTACTAGCTAGTCACGCACACACAACATACGTTTATATCGGAGCAACGATGTCGAAGTGACTCAAGACAGATTAATCCATAATGTGGGTGATAGAGATAGTTTGTCTGAGTGAAAGCTGGGGCGCAAAAGACGCTCGGTGCCACACTGCTGTGTCGTCAGTCTCACG
>oligos_14_TATGTACTAGCTAGTCACGCACACA_ACACTGCTGTGTCGTCAGTCTCACG_169
TATGTACTAGCTAGTCACGCACACAGGCGGGGTCCTTCTCACTCTGCGCTAGCTGAATAGCCTCGATGTCGATGGCATTAAGACTCATGAAAGAAATTGCTAGCTGCCACAACGCAGCCTATCCTGACTATCGCGCATTGACTACACACTGCTGTGTCGTCAGTCTCACG
>oligos_14_TATGTACTAGCTAGTCACGCACACA_ACACTGCTGTGTCGTCAGTCTCACG_170
TATGTACTAGCTAGTCACGCACACACCAATCAGTTGATAAAAGGGCTTCTAGTGGTTAAAACGATGTACGTTCTTGACTAACAATATTTGAGTAAGCGGATGAGGCGCATGATTTGGGCTTAATCCGCGAAGCGGATCGCTCCGCACACTGCTGTGTCGTCAGTCTCACG
>oligos_14_TATGTACTAGCTAGTCACGCACACA_ACACTGCTGTGTCGTCAGTCTCACG_171
TATGTACTAGCTAGTCACGCACACAGCTTTGCCTATCTTATTGTCTGTAAACCTCTCTGCGGGCGATATGTAACCTGTTAGGCCAATTCCGGTTGAGGCGAGCGTGAATGTAGCTCGTACGTGACGTAGGAGAGAAAGGCGTCTTACACTGCTGTGTCGTCAGTCTCACG
>oligos_14_TATGTACTAGCTAGTCACGCACACA_ACACTGCTGTGTCGTCAGTCTCACG_172
TATGTACTAGCTAGTCACGCACACACGTACGTATAACAAGGCGTGGTGACGGTTACCATACAAGTTAGGAAACCTGGGCCTAGTGGAGCGGTTTGTGGTTTCGAAGTGGTTTATTGCGCGAAGATGCTTCTCTAGAATTGGTGATACACTGCTGTGTCGTCAGTCTCACG
>oligos_14_TATGTACTAGCTAGTCACGCACACA_ACACTGCTGTGTCGTCAGTCTCACG_173
TATGTACTAGCTAGTCACGCACACAGAGACGGGACACAAGAACTTTACGGAACTCGTAAACTCGAAGCTTTCCTCCTGTTCGAGAACACCACCAAGTTGGCCGATTCCGAGTGTCTAATTTTGACAGTGGCATTTCACCAGGTCTACACTGCTGTGTCGTCAGTCTCACG
>oligos_14_TATGTACTAGCTAGTCACGCACACA_ACACTGCTGTGTCGTCAGTCTCACG_174
TATGTACTAGCTAGTCACGCACACACTTCGTCTATTTGGCCCTCAGTGAATTCAGAACTATATCCGATTCTCGATCACCACCTAAACTCGTGCATAAGGAACTGGAAACGCAACGTTGCCCGATCTCAGAGTACTGTGGTCGCTTACACTGCTGTGTCGTCAGTCTCACG
>oligos_14_TATGTACTAGCTAGTCACGCACACA_ACACTGCTGTGTCGTCAGTCTCACG_175
TATGTACTAGCTAGTCACGCACACACAACGCACCCCCTTAAAGCAGACCGGTCGGCCAGTAGGCTTGCAATGTCTAGTATGGCGACCTCCGACCTTTTAGGCAGCATGCCCTTTCACACGTTTTACGTGGCCCGCCGAACTTTGTACACTGCTGTGTCGTCAGTCTCACG
>oligos_14_TATGTACTAGCTAGTCACGCACACA_ACACTGCTGTGTCGTCAGTCTCACG_176
TATGTACTAGCTAGTCACGCACACAGGCCTTTCCTGGTCACGGCATTCTATGCAGAGTAAGAAGAATACCGAGTAGTCAGGGTTCGATCGCTTGGCACACTGTCAAGTCCTTGGGGGATAGTCTATTCTGCGTGCTCTGGTTCCCACACTGCTGTGTCGTCAGTCTCACG
>oligos_14_TATGTACTAGCTAGTCACGCACACA_ACACTGCTGTGTCGTCAGTCTCACG_177
TATGTACTAGCTAGTCACGCACACACCAACTAGACTCTGTGTCGATGAGCGATTTACCGTTCCCTGCGCGGTGAGCTTTCTTGGAAACCTTGCATAGTCAGCTCAAAGCCTACCGGTCTAACCGTACCAGTCTCCCTTGGTAGGCACACTGCTGTGTCGTCAGTCTCACG
>oligos_14_TATGTACTAGCTAGTCACGCACACA_ACACTGCTGTGTCGTCAGTCTCACG_178
TATGTACTAGCTAGTCACGCACACAGCGCTTCCCACGCAGTGGAAATAACGTGGCACGGATAATTTTGGAGCTGCCCGAGCCTTACGCCTCAGGGACCCGCAGATTTTTCACGTGTAAGCGAGACAGGCCATGGAATGGGTGGCCACACTGCTGTGTCGTCAGTCTCACG
>oligos_14_TATGTACTAGCTAGTCACGCACACA_ACACTGCTGTGTCGTCAGTCTCACG_179
TATGTACTAGCTAGTCACGCACACACGTTAGAAAGTACTTAATGACTACGGTGCCGTTTCTTGGTTCAGCACATCAAAAGCTTGCTGAGTGGCCGCGGCGAGAGCGTCATCTTCTATTAGGGTCCCAAAGTGCGGTATTAATATCACACTGCTGTGTCGTCAGTCTCACG
>oligos_14_TATGTACTAGCTAGTCACGCACACA_ACACTGCTGTGTCGTCAGTCTCACG_180
TATGTACTAGCTAGTCACGCACACAGAGAGGACGGTGGAGGTTCCGTGCAACATAAGATCCCGCGCGGTGCACGGGTGTGTGATCCCAGGGCCACCGCCCAATGCCTCTATCGTACACGTAACCCCCCTACGAAATAGGAGTGTTACACTGCTGTGTCGTCAGTCTCACG
>oligos_14_TATGTACTAGCTAGTCACGCACACA_ACACTGCTGTGTCGTCAGTCTCACG_181
TATGTACTAGCTAGTCACGCACACAGTCAAAGCGGGCATCTGAGACCCATTAAAACTGACGGGCGGCACACCAGTAGAGGGTCATGATTCATAAGGACCGTTGTCAAGGGACGCGGATAGCGAAAGGCTTGAGGAACCATCAGGCACACTGCTGTGTCGTCAGTCTCACG
>oligos_14_TATGTACTAGCTAGTCACGCACACA_ACACTGCTGTGTCGTCAGTCTCACG_182
TATGTACTAGCTAGTCACGCACACACAAGTCATCACGGCAAAGGCTGGTAGGTCTAACACTTGGCGATACTACACGATCTTGCATCTTCCGATTTTCTGCTGGCACGGATGGTTGCAAAAGCGACTCAATGCACGTGACATATCTACACTGCTGTGTCGTCAGTCTCACG
>oligos_14_TATGTACTAGCTAGTCACGCACACA_ACACTGCTGTGTCGTCAGTCTCACG_183
TATGTACTAGCTAGTCACGCACACAGGCCCCTCTATGGGCCATTAATGCTACCAACCCCGTTGGGCCAGGGGCTCATGGAGTACATGGGACAGAGAGCCCCATCGTTTCGGACTGAAAAACCTAATTATATCTGCGCTTAACGTTACACTGCTGTGTCGTCAGTCTCACG
>oligos_14_TATGTACTAGCTAGTCACGCACACA_ACACTGCTGTGTCGTCAGTCTCACG_184
TATGTACTAGCTAGTCACGCACACACCCGCTCGCAAAGCATACAGATATATGCCGAAGGAGTTTAGACCGGTTTTCTGATACTGGAGATAGGTCCCGAGTACTTCATGGGTAGGATCATAGCCATCCCTAGCTACACTTTACTGTACACTGCTGTGTCGTCAGTCTCACG
>oligos_14_TATGTACTAGCTAGTCACGCACACA_ACACTGCTGTGTCGTCAGTCTCACG_185
TATGTACTAGCTAGTCACGCACACAGCGCCCCACCCATATGGAATCCCGGGACGATCTCCCGATTCGGGGAGGAGATACTACTTTTGGACAGCAATCGCTTATGCTAATGTGGGCGTCCTCGGCACGTTAGGACAACGAGGCTGTACACTGCTGTGTCGTCAGTCTCACG
>oligos_14_TATGTACTAGCTAGTCACGCACACA_ACACTGCTGTGTCGTCAGTCTCACG_186
TATGTACTAGCTAGTCACGCACACACGTTGATGCGGACAGATACTGTGGTAGAGTTTCACAAGCTCGGACGTTCGGCGCGGGTATCTGCAATTCAAGTAGATCTTCTCGAACTCAGCTTGTCCCGAACAAGATTTGCACAGAACTACACTGCTGTGTCGTCAGTCTCACG
>oligos_14_TATGTACTAGCTAGTCACGCACACA_ACACTGCTGTGTCGTCAGTCTCACG_187
TATGTACTAGCTAGTCACGCACACAGAAAGCACTCTGATTGTATATAAAGCTCCCAAACCATCCGACGGTCCGGTTATGCTGAGCATGGAAGGCGGGACAAACTACGACCTAGACGCCACGAGTGGGTCCACAAGGGATTTGGTTACACTGCTGTGTCGTCAGTCTCACG
>oligos_14_TATGTACTAGCTAGTCACGCACACA_ACACTGCTGTGTCGTCAGTCTCACG_188
TATGTACTAGCTAGTCACGCACACAGTCAGAGTAACCACCGGACATTGAGAACCAGAGGCCAATGGTTATTGCACCTATCCAGCATTCGTACGGCTGAGTCGAAAGTGATGGGGCGCGCCGTCCCTATGCTGCCGTCAAGCCTTCACACTGCTGTGTCGTCAGTCTCACG
>oligos_14_TATGTACTAGCTAGTCACGCACACA_ACACTGCTGTGTCGTCAGTCTCACG_189
TATGTACTAGCTAGTCACGCACACACAAGCTATCTTTCCGCCTGGCAGGATAGGATCCTACACCTTAGTATTAATGAGATGTTGCTTTTACCGTGCAGTCTTCGGCTGAGAAAACGACTTCGGCGCTGGGTGTCTTTTAAGGTCTACACTGCTGTGTCGTCAGTCTCACG
>oligos_14_TATGTACTAGCTAGTCACGCACACA_ACACTGCTGTGTCGTCAGTCTCACG_190
TATGTACTAGCTAGTCACGCACACAGGATCATACGAATAGACTGTTTGACACGCGCCAAGTACAGTTAGCACTTCCGTTAATCCTACTGACATCCGTGCCCCAGTTTACAACTAGACATTCGATTCCTTGGGCCACCAAACAGTTACACTGCTGTGTCGTCAGTCTCACG
>oligos_14_TATGTACTAGCTAGTCACGCACACA_ACACTGCTGTGTCGTCAGTCTCACG_191
TATGTACTAGCTAGTCACGCACACACCCGTCCTATGGGTGAATAAAGGGAACGATTCACCCCGGATGGATAACCATCATGCTTCACCGGCGCAATCGTCTAGCCCGCCGCACAGAGCGAGCCGCATTCTAGGAATCATTACCAGTACACTGCTGTGTCGTCAGTCTCACG
>oligos_14_TATGTACTAGCTAGTCACGCACACA_ACACTGCTGTGTCGTCAGTCTCACG_192
TATGTACTAGCTAGTCACGCACACAGCGGAAATTCAGCCCATTCTATCCTTGCTCGCATAATACGCCCTAGGTGAAGTAAGAGATTGCGGTCATGAGCATACGAGCGTCACGACACGCAGTGAGCTGCGAGTGGCGAAGTCTTTCACACTGCTGTGTCGTCAGTCTCACG
>oligos_14_TATGTACTAGCTAGTCACGCACACA_ACACTGCTGTGTCGTCAGTCTCACG_193
TATGTACTAGCTAGTCACGCACACACTCCTGATTAGAAGCTAAATGTTCATTCGACCATACCCCGGCATAAGCGCCACGATCTCCGACCCGACGCAATAAGGTGTCCGACCTTGACATATGCACTTTAGCCCTCGGGTCACTTTCACACTGCTGTGTCGTCAGTCTCACG
>oligos_14_TATGTACTAGCTAGTCACGCACACA_ACACTGCTGTGTCGTCAGTCTCACG_194
TATGTACTAGCTAGTCACGCACACAGAAAATTTTTTCCAGCAGAACCTTAGTTCCTCAAGGGCGATATGTTTAGGAGAACAGAAGAGAGCCACCATCCTCCTACTTACCGACGAGCGTCATATAGACACTAGCCCAGCTCTGTACACACTGCTGTGTCGTCAGTCTCACG
>oligos_14_TATGTACTAGCTAGTCACGCACACA_ACACTGCTGTGTCGTCAGTCTCACG_195
TATGTACTAGCTAGTCACGCACACAGTCTTACGGCGCACAACGGAACCTTCACACATACCCTAACCTTTGCGGTGTGAGTCGGCGCTCGCTATCGGCATTGGATTAATTCATTTTCACACATGGACTAAGTACTGGCACGACTACACACTGCTGTGTCGTCAGTCTCACG
>oligos_14_TATGTACTAGCTAGTCACGCACACA_ACACTGCTGTGTCGTCAGTCTCACG_196
TATGTACTAGCTAGTCACGCACACACAAGACGGGGGCCGTGATCGCCGGCTGGCAACATGAGATGGTACTCAAATCCATTAATCGTCTAACCTTTAACCTACCGTCTCTCCCTATGCACGCGAGTAGGCGGAACCGGAGTCAGTTACACTGCTGTGTCGTCAGTCTCACG
>oligos_14_TATGTACTAGCTAGTCACGCACACA_ACACTGCTGTGTCGTCAGTCTCACG_197
TATGTACTAGCTAGTCACGCACACAGGATTGTCCTTGAATGAACTCCTACCCGGCTCCATCGCGAGGTGATACGCCGAGAATGTGCGTGCATATGGGCAGCACGATATCGGTTCACTTACGAAGCATGCATCAAAGACATGTGTTACACTGCTGTGTCGTCAGTCTCACG
>oligos_14_TATGTACTAGCTAGTCACGCACACA_ACACTGCTGTGTCGTCAGTCTCACG_198
TATGTACTAGCTAGTCACGCACACACCCCGCCCGGCTTCACCGACCTATGTCGGCAGGTTACGATATATCGTGACCGTAACTCCCTACAATTGGTTCCCTCAGATAAATGGAGGATAGAAGATCTAACGAATGCCCGTCATTTCTACACTGCTGTGTCGTCAGTCTCACG
>oligos_14_TATGTACTAGCTAGTCACGCACACA_ACACTGCTGTGTCGTCAGTCTCACG_199
TATGTACTAGCTAGTCACGCACACAGCGGGGATCGATAGCTCTGGCCCATGTTGACCCGACACGTCGCCGAAGTATGTCTGGGGGGCAACCGTAACGTTTTTATTGCGATCATGAGAGCCAACTATCACGCCTGACTTTAGCCGCACACTGCTGTGTCGTCAGTCTCACG
>oligos_14_TATGTACTAGCTAGTCACGCACACA_ACACTGCTGTGTCGTCAGTCTCACG_200
TATGTACTAGCTAGTCACGCACACACTCCCCGAAGCTACTCCAGAGTAGCATCCTCTTCACTCCAGTGCGGTGTCTGCCACTCACGTGGCTGATTCGGTGGGGATAGACTATCAGAAGGGGTGAGATTGCTGGCGCTTTCCCTGTACACTGCTGTGTCGTCAGTCTCACG
>oligos_14_TATGTACTAGCTAGTCACGCACACA_ACACTGCTGTGTCGTCAGTCTCACG_201
TATGTACTAGCTAGTCACGCACACAGAATCTATTAGGGGCTTCAATCTTTGTGGCTCGACGATGTGCCTTCCATTTGGTGCCTTGGTCATGCCTTTGTAGGGTATCACAGCTCAACACCCCACAAACCAGTGACGCGGTCCCTGTACACTGCTGTGTCGTCAGTCTCACG
>oligos_14_TATGTACTAGCTAGTCACGCACACA_ACACTGCTGTGTCGTCAGTCTCACG_202
TATGTACTAGCTAGTCACGCACACAGTCTCGGAAAGCTACATGATAACTTGATGGTGGGTGACCGTCACGAATATGTAATTTCAGTGGGTCAAAACGCCGGCTCCCCTCGTACTAATGGTCAATAATTCCTATGCTGAGATCGTTACACTGCTGTGTCGTCAGTCTCACG
>oligos_14_TATGTACTAGCTAGTCACGCACACA_ACACTGCTGTGTCGTCAGTCTCACG_203
TATGTACTAGCTAGTCACGCACACACACAAACACCTAGGAATCCGCGTCGGGGACCGCGGACACTCCCCAAGCTTTAACGCTTCGACGTGCTGTACGTCCCATCAAGTCCCCCGGTCTATACCCAGACGTGATGAATACAACACTACACTGCTGTGTCGTCAGTCTCACG
>oligos_14_TATGTACTAGCTAGTCACGCACACA_ACACTGCTGTGTCGTCAGTCTCACG_204
TATGTACTAGCTAGTCACGCACACAGGAAGAAGGGGCTACAAACAACACCCTACCCCCCTTACTCGAGATAGCTTATTATGCCTCCAAGAACTTTCAATTTTACTAAGTCTAGTGAAGATCAATGCGGCCATTGTGGCAGGTATCACACTGCTGTGTCGTCAGTCTCACG
>oligos_14_TATGTACTAGCTAGTCACGCACACA_ACACTGCTGTGTCGTCAGTCTCACG_205
TATGTACTAGCTAGTCACGCACACACCCCATCCTTTTTTGGGATTCCTCATGCATCGATGACGTCTTGGCAGTTGAGTTGTTAAAAGTCATCCGGCCATTGCTGACTCCCAATACCACAACTAGTTTAGTGATACCTATCTGCGCACACTGCTGTGTCGTCAGTCTCACG
>oligos_14_TATGTACTAGCTAGTCACGCACACA_ACACTGCTGTGTCGTCAGTCTCACG_206
TATGTACTAGCTAGTCACGCACACAGCAGGCTCTGTGAGTCGTGTTCTCTACCAATAGAGCACGCGAGAGGTTCATGGTCCCAGCGTTGCTCCACCCCTGTGGGGAGCAAGGGATTTAATCCAGGGGTCTGACTGCCTAATAGATACACTGCTGTGTCGTCAGTCTCACG
>oligos_14_TATGTACTAGCTAGTCACGCACACA_ACACTGCTGTGTCGTCAGTCTCACG_207
TATGTACTAGCTAGTCACGCACACACTCGACCACTAACAGACTCTCCATCCCTCCCGTTATACAAGAACCAGCAAGATGAAGCCGGCGAATACGTGTCTTGTTATCTCCCGGATGAATCTAGGCTCGCTGACACTACGGGACGCCACACTGCTGTGTCGTCAGTCTCACG
>oligos_14_TATGTACTAGCTAGTCACGCACACA_ACACTGCTGTGTCGTCAGTCTCACG_208
TATGTACTAGCTAGTCACGCACACAGAATTAGCATCGGCGTCCTTTCAGTCGAACCAGGGCTGGCGGACGTATTTACTGTCTATAGTTACTTGAGAGGTTGCAAACGCACGTTACGGTTCCAGGATAGGGGCAAGTAGCATCAACACACTGCTGTGTCGTCAGTCTCACG
>oligos_14_TATGTACTAGCTAGTCACGCACACA_ACACTGCTGTGTCGTCAGTCTCACG_209
TATGTACTAGCTAGTCACGCACACAGTACCTCTTCCGTCGTTGGGCGTTCGGTATAGTACTTAAGCGTGTATGATGACAATCGAATTATAATTTCGTAGGGTCTGTCTCGCCATCGCCAATCTCCTGAGCACCGTGGTGACCAGTACACTGCTGTGTCGTCAGTCTCACG
>oligos_14_TATGTACTAGCTAGTCACGCACACA_ACACTGCTGTGTCGTCAGTCTCACG_210
TATGTACTAGCTAGTCACGCACACACACAGGGTATCGTGTCGTCGTCTTGGTCACCCCGGCGCAGCAGAGTGTAAATTTGCCGTGAGCGGGATCATTAGTAGTGATCCTGCCCTATTAGTAGCGGGAAAGCGCTCCGCCTGGCTTACACTGCTGTGTCGTCAGTCTCACG
>oligos_14_TATGTACTAGCTAGTCACGCACACA_ACACTGCTGTGTCGTCAGTCTCACG_211
TATGTACTAGCTAGTCACGCACACAGGAAAGAGCAGCATTCGAATGATAACCTGACCAGCCATCTAGACCAGAGTCGCACGTGTTTAGGTACAGGCTTATGTTCACGTGAAGTCAAGTCACGACTACCCCAACCGAGTTCACCGCACACTGCTGTGTCGTCAGTCTCACG
>oligos_14_TATGTACTAGCTAGTCACGCACACA_ACACTGCTGTGTCGTCAGTCTCACG_212
TATGTACTAGCTAGTCACGCACACACGCTGAGGATGTAAGGGCCCTAAGACGCATAATTATATTCAGGTGAGATATGAAATCAAGGCTCCTAAGGAAATCTTCCCCGTAGATGATACTCTTACACTGCGTAACATCAACTACCCCACACTGCTGTGTCGTCAGTCTCACG
>oligos_14_TATGTACTAGCTAGTCACGCACACA_ACACTGCTGTGTCGTCAGTCTCACG_213
TATGTACTAGCTAGTCACGCACACAGCAGATTATATTGTCGAGGGTGTGCCGCTCATTCACAAAAGCTTCAATCGTGACATCGACTTAATGTTCAGAATAGTTGATCCGAGTGGCATGTTCCTTAAATTCTCCCAAACCAAAATCACACTGCTGTGTCGTCAGTCTCACG
>oligos_14_TATGTACTAGCTAGTCACGCACACA_ACACTGCTGTGTCGTCAGTCTCACG_214
TATGTACTAGCTAGTCACGCACACACTCGGTGGGTCCCGTGACAGTAGTTTCCTAGTCGTGAATGCTGAAATGCAGCCACTTAGACACAATAGTTGATGCTCAGTAAGGGTGCAAAAATCCTAATTTTGACAAATAGATCTTCCCACACTGCTGTGTCGTCAGTCTCACG
>oligos_14_TATGTACTAGCTAGTCACGCACACA_ACACTGCTGTGTCGTCAGTCTCACG_215
TATGTACTAGCTAGTCACGCACACAGACCTCCTTACAGCGGTGCGGGAAGCATGATCTGCGACCGCAAGAACCGGGGCGTAGTCCACCGCGAATTGGCATTCCCGGAGTCGGATACCGCAGTGAAGGTAGACTGCAGACATGGTTACACTGCTGTGTCGTCAGTCTCACG
>oligos_14_TATGTACTAGCTAGTCACGCACACA_ACACTGCTGTGTCGTCAGTCTCACG_216
TATGTACTAGCTAGTCACGCACACAGTACTATACCTAGATCCTTGCATGTGTATCAACCGACCCACTAGAACAATTGCATTTCATATTTAACCCGAACGGCCTCGATCTGCAGGTGCGCCTGCCGAAGACAAAAAATTCGGTTCTACACTGCTGTGTCGTCAGTCTCACG
>oligos_14_TATGTACTAGCTAGTCACGCACACA_ACACTGCTGTGTCGTCAGTCTCACG_217
TATGTACTAGCTAGTCACGCACACACACTTGCTGTTATGGGCATTTACGCTTTCCCTGTATGACGTGTATAGGTCCCCAGTATTACCCACGCCTGTTAGACTTAGATCAATTGACTGACTTCTACTAGCCGTTACTTACGTGTCTACACTGCTGTGTCGTCAGTCTCACG
>oligos_14_TATGTACTAGCTAGTCACGCACACA_ACACTGCTGTGTCGTCAGTCTCACG_218
TATGTACTAGCTAGTCACGCACACAGGGAACTCGTATTACGGGTCAAGCCTCGAATCTTGGTGCAAGTAGACTCTACCGATGTATCTTATGAGGGTGTCTTAGAATGTAAATAATGAGCATCGAATTACCCGCCCTATGTGCCTTACACTGCTGTGTCGTCAGTCTCACG
>oligos_14_TATGTACTAGCTAGTCACGCACACA_ACACTGCTGTGTCGTCAGTCTCACG_219
TATGTACTAGCTAGTCACGCACACACGCTAGGGCGAACGCGTTTTAAATGACGCGATCTACGGTCGGTTCGCCTCGAAAACTAGTCCCCATACACGGTACGGCTTGTCTCCGAGTAACGGCTTCACCACCTGGTTGTCCCCAATCACACTGCTGTGTCGTCAGTCTCACG
>oligos_14_TATGTACTAGCTAGTCACGCACACA_ACACTGCTGTGTCGTCAGTCTCACG_220
TATGTACTAGCTAGTCACGCACACAGCACCCAGTGGCGTGCGCAACCGAAGCGCCTGTATTCTATGTGTCCACAGCGCCGCATGGTGGACCGCCTTTAAAGTTGGCGTCCCGAACGGCTCAAGCTAGGTGGATCAGTTCAGACCCACACTGCTGTGTCGTCAGTCTCACG
>oligos_14_TATGTACTAGCTAGTCACGCACACA_ACACTGCTGTGTCGTCAGTCTCACG_221
TATGTACTAGCTAGTCACGCACACACTAAGGCACACTCTGATTCGAACAGGAAGCCGACTATCGAGTTCGTCACCTCCGGTCTAGGGTTGGACTTACACCATGTCGGAATCGAGCACTAGACTAAGTATTTGATAAGCTAATGCCACACTGCTGTGTCGTCAGTCTCACG
>oligos_14_TATGTACTAGCTAGTCACGCACACA_ACACTGCTGTGTCGTCAGTCTCACG_222
TATGTACTAGCTAGTCACGCACACAGACCCTGAGGTTCCATTGTCTGACCGGACGAGTAAGACGTCCACCCCGTCTGATTCGCACTCTTTACGAACCTACCCCTTAACTCCGCCAAACTCTGAGGCGTCCGCACACAGTCATGTTACACTGCTGTGTCGTCAGTCTCACG
>oligos_14_TATGTACTAGCTAGTCACGCACACA_ACACTGCTGTGTCGTCAGTCTCACG_223
TATGTACTAGCTAGTCACGCACACAGTAGGAAACCCTGACAATACCAGACCGTGCAGTATCCATGGCTCGCCAAATATCTATCGAATGCTCCTGCAGTTCCCTTTCGTTCCCTACTTAATATCTGCGCCGGTGCGATGTGCAGCCACACTGCTGTGTCGTCAGTCTCACG
>oligos_14_TATGTACTAGCTAGTCACGCACACA_ACACTGCTGTGTCGTCAGTCTCACG_224
TATGTACTAGCTAGTCACGCACACACACTCCTCCAGCGATCAAACAGGGCCGGGGTGGCAAGCGGTAAACACTGCCTGGTTTGAATCTTTCCAAGTCTAACACCAGGAATCCTAGTACGGCAGTGCCCTGCAATTGACGGTGGCCACACTGCTGTGTCGTCAGTCTCACG
>oligos_14_TATGTACTAGCTAGTCACGCACACA_ACACTGCTGTGTCGTCAGTCTCACG_225
TATGTACTAGCTAGTCACGCACACAGGGAGTTACTAAGGTACTTCGTAGACGGTCAGGATCTAGGGAACGACGTGTACCGTTATATATTTGACATAATTTAGGTTAGCAAAAGCCACAAGTGAGCTGCTTATGCCCTCGGTTCATACACTGCTGTGTCGTCAGTCTCACG
>oligos_14_TATGTACTAGCTAGTCACGCACACA_ACACTGCTGTGTCGTCAGTCTCACG_226
TATGTACTAGCTAGTCACGCACACACGCACGGAGGGTGACCATCTTAACATCCGATCCTGCGCGATTTAAGGCCCCGGCTCTGTATTTTCTAGTTTCGATTCCCCTCTGGACGTTGGTAACCCGTCCGCGAGACAAATTGCCGGCACACTGCTGTGTCGTCAGTCTCACG
>oligos_14_TATGTACTAGCTAGTCACGCACACA_ACACTGCTGTGTCGTCAGTCTCACG_227
TATGTACTAGCTAGTCACGCACACAGCACTTAGATCTCGCATTAAGCTATAGTGTCTCGGAGGGAAAATCTGCTGTGGCTCAGGACGAGATCACTGTACTGTACCTCTTACCCCTCACTATCCGGCGGTCGACTGGGCTCCGCATACACTGCTGTGTCGTCAGTCTCACG
>oligos_14_TATGTACTAGCTAGTCACGCACACA_ACACTGCTGTGTCGTCAGTCTCACG_228
TATGTACTAGCTAGTCACGCACACACTAATATCACTCGGAAGCCATTTTAGAGGGTACCCTGGTATTCAGGCGGAAGATACATGCATTGGTAGCGACCATACTTCGTCATAGGAATCGGAAGTAGCACGTGCTCTATAGTATGATACACTGCTGTGTCGTCAGTCTCACG
>oligos_14_TATGTACTAGCTAGTCACGCACACA_ACACTGCTGTGTCGTCAGTCTCACG_229
TATGTACTAGCTAGTCACGCACACAGACGATCACAGTCTCGGGTTTGCTCGGGTGCTTATTTATCGCTGCGGTAACTCCTTTTTAGGACAGACCCCAGCCACGTCAAAGAGAGGGGACATTACGCTAGAGCATCACCACGGCTGTACACTGCTGTGTCGTCAGTCTCACG
>oligos_14_TATGTACTAGCTAGTCACGCACACA_ACACTGCTGTGTCGTCAGTCTCACG_230
TATGTACTAGCTAGTCACGCACACAGTAGAGTTTCGCCTCGCCTACCAGCCAGACTTCTTTCCCCATTGTCTGCGGTTATGAGCACCGTCATCAGATATAAGAGACTAATTGGCACGGAATGTTGAGCGTGGACCTATTACGGCCACACTGCTGTGTCGTCAGTCTCACG
>oligos_14_TATGTACTAGCTAGTCACGCACACA_ACACTGCTGTGTCGTCAGTCTCACG_231
TATGTACTAGCTAGTCACGCACACACCTCATAATCAGTAAGAACTGGATGAAACTTGTGCTATAACCGCTCACCAGCGCAAATCCGTGTGTTGGGGTCACCGGGCCATTCGAGGTGTCTTCCCTTCGCTCATCATAAACTAAAGTACACTGCTGTGTCGTCAGTCTCACG
>oligos_14_TATGTACTAGCTAGTCACGCACACA_ACACTGCTGTGTCGTCAGTCTCACG_232
TATGTACTAGCTAGTCACGCACACAGGGTTGGTACCCCATCTACTGACTTAATCTGTGCTCCGCACAGTTTGGCTAAGCGTCGCCACCGCAGCTTCGTCCTGGGTCGCATTAGCCAACAACCGAGTCCGGGGCACTAACAGTTGTACACTGCTGTGTCGTCAGTCTCACG
>oligos_14_TATGTACTAGCTAGTCACGCACACA_ACACTGCTGTGTCGTCAGTCTCACG_233
TATGTACTAGCTAGTCACGCACACACGCATAGCGTGTAGGGCCCGTCCCAAATGCATTCGTCTATTCCAGAAAAATCCACGTAGCCCTTCATTCCTAGGGAGCCTGATCATCGGCTCTGGGGGCACGAACCGCCGGCACAAGCCCACACTGCTGTGTCGTCAGTCTCACG
>oligos_14_TATGTACTAGCTAGTCACGCACACA_ACACTGCTGTGTCGTCAGTCTCACG_234
TATGTACTAGCTAGTCACGCACACAGCCTTGAGCCATTCGTAAAACTGTGTTGGATATGTGAGTAATCCGTATCATGCTACTACCTCATAGTTAAGGTAGAAGCTAATGTACTATTCTGAACTGTAGATGTACTCCTGTGTTGTTACACTGCTGTGTCGTCAGTCTCACG
>oligos_14_TATGTACTAGCTAGTCACGCACACA_ACACTGCTGTGTCGTCAGTCTCACG_235
TATGTACTAGCTAGTCACGCACACACTAACGTACGAACTCCGTACGTACGACTTGACTACACCGCACTAACCGAGCAGCGCATTCCGGAAGATTTCCGATGCCTTTAACAGAGATAAATCCTACATGGTTTAACTACGAATGAACACACTGCTGTGTCGTCAGTCTCACG
>oligos_14_TATGTACTAGCTAGTCACGCACACA_ACACTGCTGTGTCGTCAGTCTCACG_236
TATGTACTAGCTAGTCACGCACACAGACGGTCGGTTCCTTTGGCCGGTCTATCACCGTTTGCTCCTTTGTTTTGCCCGTCAGTGAATCTATTCTTTGTGTTCGCGTCCTTCACTGTCGAAGTAAGCCGATGGTCCTCACATTCGCACACTGCTGTGTCGTCAGTCTCACG
>oligos_14_TATGTACTAGCTAGTCACGCACACA_ACACTGCTGTGTCGTCAGTCTCACG_237
TATGTACTAGCTAGTCACGCACACAGTGGACTGCGAAGACACTGAACATCGTGAATCGGGGCCCCGGTCTCCATGTTATTCCTACAAATCTCTGTCTCGCTGGTGGCTCCTTGTATCAGCTTAGAATGCTCAACGTATAATTTCTACACTGCTGTGTCGTCAGTCTCACG
>oligos_14_TATGTACTAGCTAGTCACGCACACA_ACACTGCTGTGTCGTCAGTCTCACG_238
TATGTACTAGCTAGTCACGCACACACCTCGCTGACTACTTAGACAGAGTGCTGGGACTTCTTAGAGTATGATCTTGGGTCGCACTATATTAGGCAGCTGCTCTTGCATCAGCGACGTTGGTAGAACGGACAGGAATGCCCATGTTACACTGCTGTGTCGTCAGTCTCACG
>oligos_14_TATGTACTAGCTAGTCACGCACACA_ACACTGCTGTGTCGTCAGTCTCACG_239
TATGTACTAGCTAGTCACGCACACAGGGTCAGTACTTGGAATGATGCCGCCCTCGCTCCAGCCCCTTGCCGGGAGTAACAACGCATTACAACGTGTCGGGGGGTAGCAAGAAACTATGACCGGGATCTTATCGCCAACTCAAGGCACACTGCTGTGTCGTCAGTCTCACG
>oligos_14_TATGTACTAGCTAGTCACGCACACA_ACACTGCTGTGTCGTCAGTCTCACG_240
TATGTACTAGCTAGTCACGCACACACGAGTATCTGGTGGGGAAGTAACGGAGAATACCATTATCTTGGGTGAAGCAGTACGACAAGTTTATGGAACACCACAGTGACTGGACACGACTGCATTACAGTCCGCGTAACAGGTTCATACACTGCTGTGTCGTCAGTCTCACG
>oligos_14_TATGTACTAGCTAGTCACGCACACA_ACACTGCTGTGTCGTCAGTCTCACG_241
TATGTACTAGCTAGTCACGCACACAGCCTCAAGATGTCTGGTGTGGACCAAGGACGCCTTTCATGGCTCCGAATTGTACACACGAACCGGCGGAAACTTCCCACCCTGTAGTCGCCATATATTTAATCGGGTCTATCTTGCGTGTACACTGCTGTGTCGTCAGTCTCACG
>oligos_14_TATGTACTAGCTAGTCACGCACACA_ACACTGCTGTGTCGTCAGTCTCACG_242
TATGTACTAGCTAGTCACGCACACACTATAGTTATTGCGGAGCTCGTGGTCAGGTCCCTGACCTAGGCGACAACCGTACTGCGTGTCGCTACGCATATGGTACGGCCGACTCTTTGGTGATAGTAGTACTGGGGCTCCGAGTCCCACACTGCTGTGTCGTCAGTCTCACG
>oligos_14_TATGTACTAGCTAGTCACGCACACA_ACACTGCTGTGTCGTCAGTCTCACG_243
TATGTACTAGCTAGTCACGCACACACATTAAGAAGTAAGCTGATCTACATTAGGGCAATTCGACCCTAATAAGCCCGGAAGCTACCAGGAGGTACCGCTCATTGGTCGTATCGTTAGATAATGTGATACTATTTATAAGTATAGTACACTGCTGTGTCGTCAGTCTCACG
>oligos_14_TATGTACTAGCTAGTCACGCACACA_ACACTGCTGTGTCGTCAGTCTCACG_244
TATGTACTAGCTAGTCACGCACACAGTGGTCCCGAAGTACTAAGATCTGTCTGTGGCCAGACGGCCTTAGTCAACATGGATGTACTGGTGAAAACAATGCGAGGAATAAGCCGCCCTAGTCACTATAAACCGTCCCGCATTGTTCACACTGCTGTGTCGTCAGTCTCACG
>oligos_14_TATGTACTAGCTAGTCACGCACACA_ACACTGCTGTGTCGTCAGTCTCACG_245
TATGTACTAGCTAGTCACGCACACACCTGTCAGAGAATTTAACGTATGTGCTTGGCGACGAACCATTCATGTCGCGGGCGCGAAATTCAAGGTACAACAGACATCTTGCACTAGATGGCGGCTAGGACGAGCCAACCGAGCTTACACACTGCTGTGTCGTCAGTCTCACG
>oligos_14_TATGTACTAGCTAGTCACGCACACA_ACACTGCTGTGTCGTCAGTCTCACG_246
TATGTACTAGCTAGTCACGCACACAGGTCCCGGCCTTGATTCTTCACATACCGACAAGTCTTGCAGTTAAGCGGGCCTTGGACCTTCTTACTTCGCTCACTGGGCTCCCAGCCAGCCTCATGAGGTTTACAACCTAGAAGCTGCCACACTGCTGTGTCGTCAGTCTCACG
>oligos_14_TATGTACTAGCTAGTCACGCACACA_ACACTGCTGTGTCGTCAGTCTCACG_247
TATGTACTAGCTAGTCACGCACACACGAGCGTCCCCACGGAAGTAAAAGCCTACTTGAAAGAGGTAAATATATTCCATGGTGAGGCTGCATCTGATTCCCCTTGCCTAGTAACCATTATCCTCAACTAGGATCTCAACCAGAACTACACTGCTGTGTCGTCAGTCTCACG
>oligos_14_TATGTACTAGCTAGTCACGCACACA_ACACTGCTGTGTCGTCAGTCTCACG_248
TATGTACTAGCTAGTCACGCACACAGCCAACCATTCGAAGATCATACCGACAACGGCGACCGCTTTTCGCCGTGAGTAAGGCGGCGTTACTTGTGAGCGGACATCGTGCCTGTAACCGACGGCGCTCTATGGGCCAGCTGAAGTTACACTGCTGTGTCGTCAGTCTCACG
>oligos_14_TATGTACTAGCTAGTCACGCACACA_ACACTGCTGTGTCGTCAGTCTCACG_249
TATGTACTAGCTAGTCACGCACACACTATGATTTCAAACACATAGTTGATTATCAGACTATTATGTGAGTATATTTACTAACCCAGTGGCTTAGCCCGATTACGCTACTACATAGCGCCGACCGTGAGCATAGCCTTTGCGAGATACACTGCTGTGTCGTCAGTCTCACG
>oligos_14_TATGTACTAGCTAGTCACGCACACA_ACACTGCTGTGTCGTCAGTCTCACG_250
TATGTACTAGCTAGTCACGCACACACATTGGCTCAAAAATACAGATACCCCATTTCTATCCTATACGCGCCCCGCGTTATCAACCAATCCTCTTGCGAGCGTTGTGATCCTACATTAGGCTTATTCAAGTAGAGTCCTCCTGTACACACTGCTGTGTCGTCAGTCTCACG
>oligos_14_TATGTACTAGCTAGTCACGCACACA_ACACTGCTGTGTCGTCAGTCTCACG_251
TATGTACTAGCTAGTCACGCACACAGTGCGCGAACTAATCGCATACGAACTCAAGCTTCGTGGGTCAGAATACGAGGGTAAACGCATCCGGTCGTAACAACCTACTGCTCACTCGCCTTGAAGACAGGTAATAGCCCGAGGGCATACACTGCTGTGTCGTCAGTCTCACG
>oligos_14_TATGTACTAGCTAGTCACGCACACA_ACACTGCTGTGTCGTCAGTCTCACG_252
TATGTACTAGCTAGTCACGCACACACCTGCCACTTAGGTAACGTCATATTAGATTATTTTCAGGGGCGAGACTACGGCCGATCCTGGAATAGATCGATCTGCGGAGGCCACAGGGCATCCTTTGTCAGCCAACCAGGAATCACCCACACTGCTGTGTCGTCAGTCTCACG
>oligos_14_TATGTACTAGCTAGTCACGCACACA_ACACTGCTGTGTCGTCAGTCTCACG_253
TATGTACTAGCTAGTCACGCACACAGGTCTTGTACTACAACGTTGCGTCTAACCGAGGCGTATAGGCGCTGCTCTTCACATGAAGTGCATAGCAAGGCAGTGGCCGCAACGAGTGAAATGTTAGATGGCAAACCAAAGCCCAATCACACTGCTGTGTCGTCAGTCTCACG
>oligos_14_TATGTACTAGCTAGTCACGCACACA_ACACTGCTGTGTCGTCAGTCTCACG_254
TATGTACTAGCTAGTCACGCACACACGACAGTTTAGTAACGTCCTTTTTCTAACCATTACACTTTCTGGTGCGGAAGAGCAACGAACGACAACTCGCTGAGCCGGGCTTACATCGCAGCCCACCTGCGGTAAAAGTGGCGATTGTACACTGCTGTGTCGTCAGTCTCACG
>oligos_14_TATGTACTAGCTAGTCACGCACACA_ACACTGCTGTGTCGTCAGTCTCACG_255
TATGTACTAGCTAGTCACGCACACAGCCAGTCAGGTATTTATAGAAGGCTGAGTCCGAGCCATGGTTTATTCAATTGAACCCTGCGTATATATCGGAGTGGTTGATGTGTGGTGCAACTTCACGCATTGATAACTACGGTTTTACACACTGCTGTGTCGTCAGTCTCACG
>oligos_14_TATGTACTAGCTAGTCACGCACACA_ACACTGCTGTGTCGTCAGTCTCACG_256
TATGTACTAGCTAGTCACGCACACACTGTGGCCATATAAGCATAGCGGGGATTGCACCCTATGTAGGCGCGGGCAACAATTTGCCAGCAGACGGCAGCAAAGTTCCAAGCAAGTCACGTTCGGGCCTGTTAGCACCCCCGTTACTACACTGCTGTGTCGTCAGTCTCACG
>oligos_14_TATGTACTAGCTAGTCACGCACACA_ACACTGCTGTGTCGTCAGTCTCACG_257
TATGTACTAGCTAGTCACGCACACACATATGGGATCTCGTAATGGATCCTGGCTGTAGGAGAGTGGGTTCCCCATGTGTTGATCCCGCTATATTCACAAGCAAACGTCACACTGTTCCACATGCTTTAAAGCGTGCGGATCTACTACACTGCTGTGTCGTCAGTCTCACG
>oligos_14_TATGTACTAGCTAGTCACGCACACA_ACACTGCTGTGTCGTCAGTCTCACG_258
TATGTACTAGCTAGTCACGCACACAGTGCATCTTACGGCGGCGACAGTGAAAGCGTCGGATTACAGATCGTGAAGCCAACTTCTAGCTCTACGTCCCTGAGATGGTGTTCTATGCGCGGGACTTCTAATACGATGGAAGGCAATCACACTGCTGTGTCGTCAGTCTCACG
>oligos_14_TATGTACTAGCTAGTCACGCACACA_ACACTGCTGTGTCGTCAGTCTCACG_259
TATGTACTAGCTAGTCACGCACACACCGACATGAGGAGGCGCTATCTGTATACTCTATCTGATCCGTGTGTAGTTACTGTCAAGAACTTACCGAACTAGGCGCCGGTTACGTCAGGAGTGAATTTTGAGCGCAATTGCTCAACATACACTGCTGTGTCGTCAGTCTCACG
>oligos_14_TATGTACTAGCTAGTCACGCACACA_ACACTGCTGTGTCGTCAGTCTCACG_260
TATGTACTAGCTAGTCACGCACACAGGTCGCATCGGGAAGTGAAACTCATCCCACGAAGTGCCTGCATGGCCCCGGGGTCCGTATTGCTCCCGATAACCGTGTTAGCGCAGGCGCTCCGGAGTCAGGGCAAAACTTGAACGAAGTACACTGCTGTGTCGTCAGTCTCACG
>oligos_14_TATGTACTAGCTAGTCACGCACACA_ACACTGCTGTGTCGTCAGTCTCACG_261
TATGTACTAGCTAGTCACGCACACACGACGATTTTCACCACAGGCCGCCGTATCGGTATCCGCGGCGGTTTGTCCGTGGTCTCCATTTAATCCAGAATAGCGGTATTAGTTGAAACCAATACCTACGCTACGGCTATGACCGGTTACACTGCTGTGTCGTCAGTCTCACG
>oligos_14_TATGTACTAGCTAGTCACGCACACA_ACACTGCTGTGTCGTCAGTCTCACG_262
TATGTACTAGCTAGTCACGCACACAGATGTCCTGCAAAATCCAATTTTTACTAGCGGTAATCCATGCGTTATTTTCCAGGAAGTCAATGCGAAACCGCGAACGCGGCAGTAATTCCGCCAATCTGTGGGAAAGTACCCTAAGTTCACACTGCTGTGTCGTCAGTCTCACG
>oligos_14_TATGTACTAGCTAGTCACGCACACA_ACACTGCTGTGTCGTCAGTCTCACG_263
TATGTACTAGCTAGTCACGCACACACTGTAACAAGCTTGAGCGTACAATTTGAACGTAGTTCCTATACAGCGGTGCATGCCAACTCCGGGATACATCAACAAAATAGTTTACAGCATGGCCTGCGTAACCAATACTCCCTGGCTTACACTGCTGTGTCGTCAGTCTCACG
>oligos_14_TATGTACTAGCTAGTCACGCACACA_ACACTGCTGTGTCGTCAGTCTCACG_264
TATGTACTAGCTAGTCACGCACACACATACCAATTCCCATCTAACCTGGTTACGTGTTGAAGCTTGCTATATAGTTTGATACCGGAACAGGGGGGTAACCATGGCTGCTGGGCGGGTCTTGCACACTCCATATCCAAAGAACGTTACACTGCTGTGTCGTCAGTCTCACG
>oligos_14_TATGTACTAGCTAGTCACGCACACA_ACACTGCTGTGTCGTCAGTCTCACG_265
TATGTACTAGCTAGTCACGCACACAGTTTAGGATAAGGGTCGAGGCTAGTGATTTTGCGTATCCGGTTATACAATGACGATCCTCCAGAGTAAATCTTCACAGCCTACTGTTATTGCTTTCGATAGGACATTTAAAGCGGATCATACACTGCTGTGTCGTCAGTCTCACG
>oligos_14_TATGTACTAGCTAGTCACGCACACA_ACACTGCTGTGTCGTCAGTCTCACG_266
TATGTACTAGCTAGTCACGCACACACCGATGACCAGTGTGTCCTTCCTTTGGGTCGGGCAACACCTCTAGCGAGACCTTCCCTAATACCTGGCTTCCAACCTCCATGGACTGAATGATCATTCCAAGGTAGGGAAAGACCTCTACACACTGCTGTGTCGTCAGTCTCACG
>oligos_14_TATGTACTAGCTAGTCACGCACACA_ACACTGCTGTGTCGTCAGTCTCACG_267
TATGTACTAGCTAGTCACGCACACAGGTGTCTGCTTGCGGCTTTACTGGCGTGTGATATCCCCATTATCGAACTAATCCATTACAGCGTTAATGCATCGTGAGGTAAAAAGATTCTATTTCTCTACAGATGTTTTCAGCGAAAACACACTGCTGTGTCGTCAGTCTCACG
>oligos_14_TATGTACTAGCTAGTCACGCACACA_ACACTGCTGTGTCGTCAGTCTCACG_268
TATGTACTAGCTAGTCACGCACACACGGCGCTCTAGCGATGATTTACACCGCAGCCCTTTCTTCGCGGTAAACAAGCATGGCGCAAACAGAGACCCGTTAGAGCGGACGGAGATTCCGCGCACTTTTAATACAAGATCATCCAGTACACTGCTGTGTCGTCAGTCTCACG
>oligos_14_TATGTACTAGCTAGTCACGCACACA_ACACTGCTGTGTCGTCAGTCTCACG_269
TATGTACTAGCTAGTCACGCACACAGATGCTCTGGGGGACCGCAAATACTGTACCCTTACGCCGCACGAGCAAACTATTCTCAAGCCGGCCTGGCATACTCTAATCTCGCGCCCGGGGAAAGAGAAAGGATTTGCGCTCGGGCATACACTGCTGTGTCGTCAGTCTCACG
>oligos_14_TATGTACTAGCTAGTCACGCACACA_ACACTGCTGTGTCGTCAGTCTCACG_270
TATGTACTAGCTAGTCACGCACACACTGACACTGCTCCTGCACCCTAGAGGCTCTAATTGAACGTGAGGCTCCATTCCACGTACTTGCCACACCGTCAAGTTCAGATTAAACAGTTCGTGCGCCAACAATCACCGCACAGGTCGCACACTGCTGTGTCGTCAGTCTCACG
>oligos_14_TATGTACTAGCTAGTCACGCACACA_ACACTGCTGTGTCGTCAGTCTCACG_271
TATGTACTAGCTAGTCACGCACACACAGGCATGTCTCTGTCTGTTATTCTCAATGCAGGGTTATTTCGGGGGCCAAACGGCCCAGCTTTTCGAGCGATCCTTCAAACAAAAACACTCATAGGGACCCATACAGGGGTCTCGAGATACACTGCTGTGTCGTCAGTCTCACG
>oligos_14_TATGTACTAGCTAGTCACGCACACA_ACACTGCTGTGTCGTCAGTCTCACG_272
TATGTACTAGCTAGTCACGCACACAGTTTGCATTAGAGCAAGGAAACACGACGCAAATCCATAACCACGTCACAATTGACGCAACTAGTTATGGATTAAATACAAGAAGCGACCATGCGACGAGGAGGGATCGTGATGAAGTCATACACTGCTGTGTCGTCAGTCTCACG
>oligos_14_TATGTACTAGCTAGTCACGCACACA_ACACTGCTGTGTCGTCAGTCTCACG_273
TATGTACTAGCTAGTCACGCACACACCGTGGTAGACATGCCTTTTGGCCTAGGTGCAAAGCCCTGGTTCTGGGGCGGTAAATATACGAAAACTAAATGATACCTCTTATTGCATACCCTATATCAGAAAAACTCAGCCAGGCTGTACACTGCTGTGTCGTCAGTCTCACG
>oligos_14_TATGTACTAGCTAGTCACGCACACA_ACACTGCTGTGTCGTCAGTCTCACG_274
TATGTACTAGCTAGTCACGCACACAGGTGCTACGGTATGTTACTTATCTGTGTGTAGCAATGTTGCATGACCATGGTTATACTATTGATGCACACTGTCGCATCTATAGGACGTATTTAGCGGCCCTATAGAAATGGGAGGAGCCACACTGCTGTGTCGTCAGTCTCACG
>oligos_14_TATGTACTAGCTAGTCACGCACACA_ACACTGCTGTGTCGTCAGTCTCACG_275
TATGTACTAGCTAGTCACGCACACACGGCATTATCTATAACCACCGAGTAGTAACCCCATGCCAAGAATAGAGCGTTCACCTCTCGCATCTGGTGTATGCAATTAGATAAATTGCCCCGCGCTTACGACGGTCCCCATACGTCTTACACTGCTGTGTCGTCAGTCTCACG
>oligos_14_TATGTACTAGCTAGTCACGCACACA_ACACTGCTGTGTCGTCAGTCTCACG_276
TATGTACTAGCTAGTCACGCACACAGATCCCAAACTTCGCAACGAATGTTTTCGGTGCGTCGCGCGGTGAGGATCTAGTCGAGTAGTATGTAGACTGTTAAAGGAAACGCTATCCTCGAATTGTTTTTCGTGATGCAAATTGTTCACACTGCTGTGTCGTCAGTCTCACG
>oligos_14_TATGTACTAGCTAGTCACGCACACA_ACACTGCTGTGTCGTCAGTCTCACG_277
TATGTACTAGCTAGTCACGCACACACTGATGCTAGGCATGGTCGTCCCTGCATGATCGGAGGGACTCGAACTACCAGAGACTCTTACTTAAGGGCCCAGCCCAGTTGTATTGTTGAAAGGCCCCGGCTCACACGGCGGTGGCTTCACACTGCTGTGTCGTCAGTCTCACG
>oligos_14_TATGTACTAGCTAGTCACGCACACA_ACACTGCTGTGTCGTCAGTCTCACG_278
TATGTACTAGCTAGTCACGCACACACAGGTGAATACATCACCCTTGAGACAAAGACCGTGTAACCCGGCCACCGCGCTGCACTAAAGCAAAACGTCGCACTGATATTATAAGATTATCATAAAGAATCTAGAGTTGTCGTCCTCTACACTGCTGTGTCGTCAGTCTCACG
>oligos_14_TATGTACTAGCTAGTCACGCACACA_ACACTGCTGTGTCGTCAGTCTCACG_279
TATGTACTAGCTAGTCACGCACACAGTTATCTGTCAACAAGCATAGCGCACTCTGCGCCGGTCGTTTAAGGCATAGCCGTTTACATACGGAGATATAGTGGATCGCCGCCCAGAACGTACGTTACAAATAGCGAGGAATTTCCCCACACTGCTGTGTCGTCAGTCTCACG
>oligos_14_TATGTACTAGCTAGTCACGCACACA_ACACTGCTGTGTCGTCAGTCTCACG_280
TATGTACTAGCTAGTCACGCACACACCGTACCTCGCATGCATCCCGTCAGCGCGTCGGTACTCTGCCATGTCACGCTCGCGGCGCCGTAGCAGCTTGGTGTGTAGACTGAATAGAACGAACGCGCCGTACCTTGCTCTATTATCTACACTGCTGTGTCGTCAGTCTCACG
>oligos_14_TATGTACTAGCTAGTCACGCACACA_ACACTGCTGTGTCGTCAGTCTCACG_281
TATGTACTAGCTAGTCACGCACACAGCTAGGCCATCGTTTAGGTCTGATTATGTCAAACGATATAATCGTGAGGTACTTTATGAACAAAAAACAGTATGCGTTCGGAGGCTTTTAGTATGGGGCAAGCGTGGAGACAACTGGCGCACACTGCTGTGTCGTCAGTCTCACG
>oligos_14_TATGTACTAGCTAGTCACGCACACA_ACACTGCTGTGTCGTCAGTCTCACG_282
TATGTACTAGCTAGTCACGCACACACGGGCTTTTCAGTGGTGCCACAAACATATCAGTATCACTTATCGGACCGAGCTACGTGCGTTTTGTTTTCGAGGGCCTCACTGCGCCAAAGTCCACTGGCATATGCGTCCGGCTCGGGTTACACTGCTGTGTCGTCAGTCTCACG
>oligos_14_TATGTACTAGCTAGTCACGCACACA_ACACTGCTGTGTCGTCAGTCTCACG_283
TATGTACTAGCTAGTCACGCACACAGATCTTAAGGGTTCCTTCGAGCTATGACCACGTCACACCGTGCGTGAGTGTCAGCAATCGATCAAAAGGTCATTGCAACCTTCGTACCGAGAGACAATAGTAGCTCCATACGGGATGCATACACTGCTGTGTCGTCAGTCTCACG
>oligos_14_TATGTACTAGCTAGTCACGCACACA_ACACTGCTGTGTCGTCAGTCTCACG_284
TATGTACTAGCTAGTCACGCACACACTTGTCGGCCATCTCCTATAACGTAAGCTGCCCATCAAGTGTACATACCCTTCCTCTAACCATAGTGTTTTGGATCTTGCGGATTTCGAAGCTGGGGGGATAAACTGCACCGGGCAAAACACACTGCTGTGTCGTCAGTCTCACG
>oligos_14_TATGTACTAGCTAGTCACGCACACA_ACACTGCTGTGTCGTCAGTCTCACG_285
TATGTACTAGCTAGTCACGCACACACAGCGGTACTTCACATCTGCGTCTGGCCTGCTGTGCCCGTGCTGAACGGTCATATTATCTCTAAGGGACTGAAAGAGGAGAATAGGGATTCAGTGGGACGAGCGCAGTTAAGGAAGAAACACACTGCTGTGTCGTCAGTCTCACG
>oligos_14_TATGTACTAGCTAGTCACGCACACA_ACACTGCTGTGTCGTCAGTCTCACG_286
TATGTACTAGCTAGTCACGCACACAGTTACTACATAGCCACTGTGCTAGTGACCCACGCATCGAATCGAGTGAAACGGAAAGGAATCAAGTATTTATCCAGCTACCGTACAGAACTCTCACTCTAATATCTGTCTGAACGGCGTTACACTGCTGTGTCGTCAGTCTCACG
>oligos_14_TATGTACTAGCTAGTCACGCACACA_ACACTGCTGTGTCGTCAGTCTCACG_287
TATGTACTAGCTAGTCACGCACACACCATAGCTACGCGCTTCTTATTCTGCCACGGTATTCAATGACCGGCCTAGTTCAAGGGAGCAGTGATATCGGCTAGGATATTGTCTTAATAGACATATCGAACGTGAATACGTCTTCTGTACACTGCTGTGTCGTCAGTCTCACG
>oligos_14_TATGTACTAGCTAGTCACGCACACA_ACACTGCTGTGTCGTCAGTCTCACG_288
TATGTACTAGCTAGTCACGCACACAGCTAACTTACGTATGTCTCCCTGCGAGCCGGGGGGCCAGTAGAGGGGGTATTGAAATAACTCGTGATATCACATCATACGCACTGACCCAGTCACCCTACCAGCCATAACACCTGAGTCTACACTGCTGTGTCGTCAGTCTCACG
>oligos_14_TATGTACTAGCTAGTCACGCACACA_ACACTGCTGTGTCGTCAGTCTCACG_289
TATGTACTAGCTAGTCACGCACACACGGGTCTTCGTGCATGGAGCCGTAACAGGCACCATTTTCCATGATGTAGCCGAGACGCCACCCGCGGCGTACGACACGAAATTATCGTCGCTAGGTGTGGACCACTCCTGAGGAGCCACTACACTGCTGTGTCGTCAGTCTCACG
>oligos_14_TATGTACTAGCTAGTCACGCACACA_ACACTGCTGTGTCGTCAGTCTCACG_290
TATGTACTAGCTAGTCACGCACACAGAGTTGACTGGCACGACAACATCACAATTAAACAATCGGGAATCGGCGGGAATAGAGCAACGGGGAAGCTATAGAACCCACGTCTGAATGCCAACGGATCATTGGAGAGACTGAAATTCTACACTGCTGTGTCGTCAGTCTCACG
>oligos_14_TATGTACTAGCTAGTCACGCACACA_ACACTGCTGTGTCGTCAGTCTCACG_291
TATGTACTAGCTAGTCACGCACACACTTGCTGGTCGTTCAGTCTCTGTGGCGGATTTGCCGGTCTCAGTTAGGCATGGAGAACCGACCTAGGGCCAGCTATGACCTACCGTATGAGGATCTATGTAGGCCAGGTAGTAGATGTTCACACTGCTGTGTCGTCAGTCTCACG
>oligos_14_TATGTACTAGCTAGTCACGCACACA_ACACTGCTGTGTCGTCAGTCTCACG_292
TATGTACTAGCTAGTCACGCACACACAGCTACCACCAATCACAGCGTTGGCATACACGCAAGGTGATTATGAGGTGTCGGGACTCTATGCGCTGGATCTGAGGTTGTTATGCATGTCGAGTTAGAGTCAACACACTGACGCTTACACACTGCTGTGTCGTCAGTCTCACG
>oligos_14_TATGTACTAGCTAGTCACGCACACA_ACACTGCTGTGTCGTCAGTCTCACG_293
TATGTACTAGCTAGTCACGCACACAGGCGACTACAGACCTGATAAGTCGCGGAGTGGGTTTTTCAATGAGTCCGAGGCGTTCAGGGTTTATGGATCGCCCGTCTCAATTAAACACTACGGTCCGAGTCAAGTTATCTCACAAAACACACTGCTGTGTCGTCAGTCTCACG
>oligos_14_TATGTACTAGCTAGTCACGCACACA_ACACTGCTGTGTCGTCAGTCTCACG_294
TATGTACTAGCTAGTCACGCACACACCATGAGAACTTTAGTTTGTCTAACCGGTAGAACAGAAGCGTACTAAGTTGCTGCAAAGCGAGAACGTATATGGTCCTAAGTAAAGTCACAATAAGACGTTGTCCTAGGCAATATAGAACACACTGCTGTGTCGTCAGTCTCACG
>oligos_14_TATGTACTAGCTAGTCACGCACACA_ACACTGCTGTGTCGTCAGTCTCACG_295
TATGTACTAGCTAGTCACGCACACAGCTTCCAGAACTCTAAGCAAGCAGCCTACTGAGCTCGTACCGGCTATAGAGGTACTATACCGGTTTTTGGGCCCGCTCCTGATCTCGCTGTGCATACCCTATACTCCTCACCATCTGGATACACTGCTGTGTCGTCAGTCTCACG
>oligos_14_TATGTACTAGCTAGTCACGCACACA_ACACTGCTGTGTCGTCAGTCTCACG_296
TATGTACTAGCTAGTCACGCACACACGTATCGGCAAACTTCATACAGAACCTCGGTCTAACACGAGGATATAGAATTGTCCGCATTGCCAGTATGGGTGGTTACCTGCTGTGAGTAACAGGTTTTCCAGACGGTCTGGACAATGTACACTGCTGTGTCGTCAGTCTCACG
>oligos_14_TATGTACTAGCTAGTCACGCACACA_ACACTGCTGTGTCGTCAGTCTCACG_297
TATGTACTAGCTAGTCACGCACACAGAGTCAAAAGGTATTAGAGAAGACAGGGCCCCATTGTCGAGTGCATGAGTGGCGACTAATCCTATGTTGATGAGGTCATATGGAAGTCACCACTCTTACCTGAAACATTTCGATACAGTTACACTGCTGTGTCGTCAGTCTCACG
>oligos_14_TATGTACTAGCTAGTCACGCACACA_ACACTGCTGTGTCGTCAGTCTCACG_298
TATGTACTAGCTAGTCACGCACACACTTCATGATTGTGACAAGCGCAGGAGATTACATAATCAACGTGCCCAGGCTCTTCCTTTCTGACTTGCTCCATCCGAGTGTTAGTGCAAAGCACCTCGAGAGTTAGTTTTCACGCGTCGCACACTGCTGTGTCGTCAGTCTCACG
>oligos_14_TATGTACTAGCTAGTCACGCACACA_ACACTGCTGTGTCGTCAGTCTCACG_299
TATGTACTAGCTAGTCACGCACACACAGCCGCAAACCAGCCAGCCACGCGCTTCCCGTTCGAACTGGCAAGAAAGGCCCACTGCCTCACTATGTGGTACCCTCTCTATAAAGCTCGGGCATCACTCACGAGCTCGACGATGTTGTACACTGCTGTGTCGTCAGTCTCACG
>oligos_14_TATGTACTAGCTAGTCACGCACACA_ACACTGCTGTGTCGTCAGTCTCACG_300
TATGTACTAGCTAGTCACGCACACAGGCGGCTGGACATTATAACCTATAGCGTGTTCATGTGTAAAGTGATTTTATCACAGGTTTGAATTGGATGGATCTACGGATATTCTACGTGAGCGCACTTCGGGATGTGTTCAAGAATGTACACTGCTGTGTCGTCAGTCTCACG
>oligos_14_TATGTACTAGCTAGTCACGCACACA_ACACTGCTGTGTCGTCAGTCTCACG_301
TATGTACTAGCTAGTCACGCACACACCAATACAAGTTTGCATCAGGGCGTCAGCGCATAGTTAAAACTGCGCGTGGCTGGCATAGCGTTGTTTCATCGTAATGTCAACAAACCAGGAGTTCACTCCCAGGGTCGGCTTGCTTCCCACACTGCTGTGTCGTCAGTCTCACG
>oligos_14_TATGTACTAGCTAGTCACGCACACA_ACACTGCTGTGTCGTCAGTCTCACG_302
TATGTACTAGCTAGTCACGCACACAGCTTTTTAGGACGTTGTCTAGGTGCCCTTCATGTCAGAATTTGCAGACAGGCCTAGCTGGACTCTATCGAGATTGGTAGGAAGTGCCGTGTGATGGGTTTTGCATGAGACGCTCGTACCCACACTGCTGTGTCGTCAGTCTCACG
>oligos_14_TATGTACTAGCTAGTCACGCACACA_ACACTGCTGTGTCGTCAGTCTCACG_303
TATGTACTAGCTAGTCACGCACACACGTACTGTCGTCCAACGGCGCAAGATACTAAAACAACGCCTGTCAGTGGCCCAAGAGTCGAGCATTAACTCCGAATAAGGCAGACCCCCGGTGGTATTACCCATCGACAGAACGTATCGCACACTGCTGTGTCGTCAGTCTCACG
>oligos_14_TATGTACTAGCTAGTCACGCACACA_ACACTGCTGTGTCGTCAGTCTCACG_304
TATGTACTAGCTAGTCACGCACACAGAGAACCTACGAGTCCGCTAGAAACCCCCGCATACATTTGCAGCATCTCGAGCGGCACAGAAGGCGTTAACTGGTCCGGGAAGGCCATAGCGTCCCTAATTATCCGCCCAACAACAAGTTACACTGCTGTGTCGTCAGTCTCACG
>oligos_14_TATGTACTAGCTAGTCACGCACACA_ACACTGCTGTGTCGTCAGTCTCACG_305
TATGTACTAGCTAGTCACGCACACACTTCGCGCTCTCTGGGTGTAGGCTCCTGATGATGTATGTTGGGTATATTTCAGGCATATATTAGGTACCATATGTAGTCCTTTATTCGGTCTCGGGACGAAGTGCTTATAGCTTGGTCTTACACTGCTGTGTCGTCAGTCTCACG
>oligos_14_TATGTACTAGCTAGTCACGCACACA_ACACTGCTGTGTCGTCAGTCTCACG_306
TATGTACTAGCTAGTCACGCACACACAACCCGGTGAACGGACTTGTTTAGCCCCTCCCTGTCTGCAGGTCGTACCTTAACACAGTACGACGCTGTTCTCGCGACTCTGCACTCTCTACGCGCGCCTATATTTTTAAACAGAGGCCACACTGCTGTGTCGTCAGTCTCACG
>oligos_14_TATGTACTAGCTAGTCACGCACACA_ACACTGCTGTGTCGTCAGTCTCACG_307
TATGTACTAGCTAGTCACGCACACAGGCCTCAGGATACTTTGTCTGGATAAGAAATACGACGCCAAGTTGGAATGGTACTTTCCAAACATTCGAGAAGCCATTACATATTCCTCCCTGCGAGTTGTCTTCTTGCGCACGGGAGCCACACTGCTGTGTCGTCAGTCTCACG
>oligos_14_TATGTACTAGCTAGTCACGCACACA_ACACTGCTGTGTCGTCAGTCTCACG_308
TATGTACTAGCTAGTCACGCACACACCAAAATGATATCTCTGGAGACGTAACCTGCTGAACCTGGATGCGATTCATCCACCGCAACTGGTCAAGCAGGACACAAGCAAAATACAGGGCACTGCATTCATACAGAATCGGCGAATCACACTGCTGTGTCGTCAGTCTCACG
>oligos_14_TATGTACTAGCTAGTCACGCACACA_ACACTGCTGTGTCGTCAGTCTCACG_309
TATGTACTAGCTAGTCACGCACACAGCGCTGATGCTAGCTAAGGTTTTAGGGTGACAATGCTGCGGGCATTGCGGCCGTGTTTTTACCGGTAGAAAGATTGCTATTGGTGCTAGCGGACTATAACGAGCCCTCTGTCTGAACCATACACTGCTGTGTCGTCAGTCTCACG
>oligos_14_TATGTACTAGCTAGTCACGCACACA_ACACTGCTGTGTCGTCAGTCTCACG_310
TATGTACTAGCTAGTCACGCACACACGTTATGCAGAGGTACATCCGCCTTAACACTGTGTTACTATCACAAGTAAATTCGACGAATCCATTGGCGGGCGCCGACAGGTAGTACCTGAATCAGGATTTCGAACGGGTTTTCTTGTTACACTGCTGTGTCGTCAGTCTCACG
>oligos_14_TATGTACTAGCTAGTCACGCACACA_ACACTGCTGTGTCGTCAGTCTCACG_311
TATGTACTAGCTAGTCACGCACACAGAGAGTCTCACGAGATCGGAGTTGGGTTCTAACAGTGTTGGCTCCTCACGTCATAACGCCACCCACCCTCTCCAGAGAAGCACATGCTGGATCGCGTAGAAACTAGGATCTTGACTCGCCACACTGCTGTGTCGTCAGTCTCACG
>oligos_14_TATGTACTAGCTAGTCACGCACACA_ACACTGCTGTGTCGTCAGTCTCACG_312
TATGTACTAGCTAGTCACGCACACAGTCAATTAGGGTCTCCATCGATTCGGTCTGTAGGCTTTCTTGTACCGATGGTCTGCGTGTAGTTTGTTTTGTACTCCGGACTTGGTTGGATATGGTATTGTGGACATTGGTGCAACTCCCACACTGCTGTGTCGTCAGTCTCACG
>oligos_14_TATGTACTAGCTAGTCACGCACACA_ACACTGCTGTGTCGTCAGTCTCACG_313
TATGTACTAGCTAGTCACGCACACACAACTTGGGAGATGCAACACATATCATATCACCCATAATAATAGGCCCAATGGAGGCTAGGTAGAAGAAATACATCGGAATCTCGGGCCCTAACGCTATAGAAAGGCGCGTGAAATTGATACACTGCTGTGTCGTCAGTCTCACG
>oligos_14_TATGTACTAGCTAGTCACGCACACA_ACACTGCTGTGTCGTCAGTCTCACG_314
TATGTACTAGCTAGTCACGCACACAGGCCCTTACTGGGTTAGGCTTCCAGATCTACTTACTCAACCAGCAGAAGCCCTAAAAGCCCTCCCGCCATTCCCGGGGCTTCATTCAAACTACATGCTTTCATATGGTCGCACTAAGGGCACACTGCTGTGTCGTCAGTCTCACG
>oligos_14_TATGTACTAGCTAGTCACGCACACA_ACACTGCTGTGTCGTCAGTCTCACG_315
TATGTACTAGCTAGTCACGCACACACCCGACACAATACCCACTCGCAAAGTACGATGCCCTGGAAGAGTGAAAGATGAAGTTTGGGGTCCTCATCGTAGTTTCTTAGCGGGTGTTGTCTGCGACGCTAATTGTAGAAAAGGCCCCACACTGCTGTGTCGTCAGTCTCACG
>oligos_14_TATGTACTAGCTAGTCACGCACACA_ACACTGCTGTGTCGTCAGTCTCACG_316
TATGTACTAGCTAGTCACGCACACAGCGCCGAAAGACGGCCTTTCGAGGGCAGGACGTTCGACCCTGCTTTACTCCTACAGTATTTAGGCGAGATATACTTCTTGCGTGAGTGCGTGGTTCCGGCTTTTAAGTTATTTTGCGAACACACTGCTGTGTCGTCAGTCTCACG
>oligos_14_TATGTACTAGCTAGTCACGCACACA_ACACTGCTGTGTCGTCAGTCTCACG_317
TATGTACTAGCTAGTCACGCACACACGTTGCGCCAAATAGTCGGTGTATTCCCGGCTAAACCCAGGTGTCCTTGCATCGCCATAATTCTGGGCATAGCCTGCAAAAAACAGCCAGTAAGAACCCGGTTACGTGATGTCCTGTTTCACACTGCTGTGTCGTCAGTCTCACG
>oligos_14_TATGTACTAGCTAGTCACGCACACA_ACACTGCTGTGTCGTCAGTCTCACG_318
TATGTACTAGCTAGTCACGCACACAGAAAGAGAATGGTCGTCGCACCAGTTCGTGTAACCTATTGGTTGGCTGGTTTATGTGTTATCGCCCCACCTCAAAAAGGGCCCCACGTGCAACACATGACTGACAAGCAGGCACCCAATCACACTGCTGTGTCGTCAGTCTCACG
>oligos_14_TATGTACTAGCTAGTCACGCACACA_ACACTGCTGTGTCGTCAGTCTCACG_319
TATGTACTAGCTAGTCACGCACACAGTCAGCTAGGGGAAGATCTTCCTTCAGCGACTGCCGATAATAATAGGGTCGCCTTATTAGGACGGCCCCGCATCCGTCGCCGCGTCAGTACTGACCGGGCGACCTTAAAAATGACGTAGTACACTGCTGTGTCGTCAGTCTCACG
>oligos_14_TATGTACTAGCTAGTCACGCACACA_ACACTGCTGTGTCGTCAGTCTCACG_320
TATGTACTAGCTAGTCACGCACACACAAGGGTCAACCACGTGGCATACCGCTAAGAGACAATATCAATGGACTGCCGAGCTGTCATCAGTAGGGTTGCCTCCCAAGTAATTAGTTCAGCGGGACCTAAGAAACTGTTTCATAAGTACACTGCTGTGTCGTCAGTCTCACG
>oligos_14_TATGTACTAGCTAGTCACGCACACA_ACACTGCTGTGTCGTCAGTCTCACG_321
TATGTACTAGCTAGTCACGCACACAGGATCGAGATATAAATATTTCGTGTTTGTGTTGTGATGAATGGAACGCCTGCCTCGTATCCCATAATGTCTGGTCGGACGATATTATTGCACTAAAACCTCAGTCAATGTAGTTGCAGATACACTGCTGTGTCGTCAGTCTCACG
>oligos_14_TATGTACTAGCTAGTCACGCACACA_ACACTGCTGTGTCGTCAGTCTCACG_322
TATGTACTAGCTAGTCACGCACACACCCGGTTTAGGCGTGACCACCCTTAGGCGGTTGGACGTCGGGCGGGAGTTTGGGCCCATAGAATAGATCTCTCGTCCATTAGACTCAAGACTACCGGGGCGTTTACCTGGGAGTTATAGTACACTGCTGTGTCGTCAGTCTCACG
>oligos_14_TATGTACTAGCTAGTCACGCACACA_ACACTGCTGTGTCGTCAGTCTCACG_323
TATGTACTAGCTAGTCACGCACACAGCGGAGTCCCCGTCACGCTGGGCTTACAAACCTTTAGATCGTACTTCGGGAAGGTCCATGAGAGCAATATAGATTACCATTGGATAGATCTACCAGGGTCCGTAATTGGCCACTGGCGGCACACTGCTGTGTCGTCAGTCTCACG
>oligos_14_TATGTACTAGCTAGTCACGCACACA_ACACTGCTGTGTCGTCAGTCTCACG_324
TATGTACTAGCTAGTCACGCACACACGTTTTACATTGCCTGTGCCGCAGTCCTAAAGCTATGTTTCTTGTGTGGCCTCATATGAGCGCAATGGTATAGATGATGACAAGTGACGCCTGTAGCCCAGGCTACGCCGACTTCGAATCACACTGCTGTGTCGTCAGTCTCACG
>oligos_14_TATGTACTAGCTAGTCACGCACACA_ACACTGCTGTGTCGTCAGTCTCACG_325
TATGTACTAGCTAGTCACGCACACAGAAAAGGAGAGTGTAGGGCTCTCACCGTCCATCTGTGAGGCATTGTTGTACGAGAGCGGGTCCTAAGGCGCTGCGACGTCCCGTCGGGTACACGTAATCTACCTTGATCCCTCCCTGTCTACACTGCTGTGTCGTCAGTCTCACG
>oligos_14_TATGTACTAGCTAGTCACGCACACA_ACACTGCTGTGTCGTCAGTCTCACG_326
TATGTACTAGCTAGTCACGCACACAGTCTTCTGCCGCGAACAAGTCACGGTGTAATGATGTTTTTCCTGATTTGTCTGACCATGTTGCCCGATAAATCGCCACATCCGTCATGCATGATTCTGGTCTCGCTGTGAGCAAACGCTTACACTGCTGTGTCGTCAGTCTCACG
>oligos_14_TATGTACTAGCTAGTCACGCACACA_ACACTGCTGTGTCGTCAGTCTCACG_327
TATGTACTAGCTAGTCACGCACACACAAGAATACTATGCGGAGGATATCTGCGCTCGCACCTCCCGGGAGCTATTACTAGCCTCTACATCCACTATTGGTCCGCATAATCAGCTTCGGGACCTACGGGCAGCAGTAAACATCTGTACACTGCTGTGTCGTCAGTCTCACG
>oligos_14_TATGTACTAGCTAGTCACGCACACA_ACACTGCTGTGTCGTCAGTCTCACG_328
TATGTACTAGCTAGTCACGCACACAGGATTCGCGAAGCTTCGCTCATCATATGACTCTCGAATACTATTACCTGCGTTGACAGCCTTGATTCCCGGGGTTCCTATGATGTTAACGCTCGATACGCCTACGGACGTACGTAGAAACACACTGCTGTGTCGTCAGTCTCACG
>oligos_14_TATGTACTAGCTAGTCACGCACACA_ACACTGCTGTGTCGTCAGTCTCACG_329
TATGTACTAGCTAGTCACGCACACACCCCTTATTTTCAAAAGGCTACCTTGTTAAATTATAGCACCGACCCATCTTCGGTCGGCCAACTATCAATTTCCTCGACAGAGTAATTGATTCTAAGAGACAAGTTACGGAGGAGCGAACACACTGCTGTGTCGTCAGTCTCACG
>oligos_14_TATGTACTAGCTAGTCACGCACACA_ACACTGCTGTGTCGTCAGTCTCACG_330
TATGTACTAGCTAGTCACGCACACAGCGGGAATTACCGCCTTGCGGAGCGGCCAACTAACCGCGGATAGAAGTTCCGTGGGTTTCCAAACGCCTAATGCAAGCGCAAAATCTTAGCGAAGATCCCATGGACAATAAAATTACGTTACACTGCTGTGTCGTCAGTCTCACG
>oligos_14_TATGTACTAGCTAGTCACGCACACA_ACACTGCTGTGTCGTCAGTCTCACG_331
TATGTACTAGCTAGTCACGCACACACTCCGCTCTCCTTGAGATGGTGCGGTCTTTAAGCCATTTGATCTAAAAGCGAGCAAGAATTTTTTGACACGGATGAGACCCTGTCTTTGTGTAGATAGGGATCAACTTAATACGGCTTACACACTGCTGTGTCGTCAGTCTCACG
>oligos_14_TATGTACTAGCTAGTCACGCACACA_ACACTGCTGTGTCGTCAGTCTCACG_332
TATGTACTAGCTAGTCACGCACACAGAATCACGGCGAAGGCTCGAAGTAATTATCACGAATAATTGTCACAAGGCACTATATGATCATCTCCCTGCACGCAGCACTTAGGAGACTTAAACGCCAAAACGGAATCTGAATTAGGTTACACTGCTGTGTCGTCAGTCTCACG
>oligos_14_TATGTACTAGCTAGTCACGCACACA_ACACTGCTGTGTCGTCAGTCTCACG_333
TATGTACTAGCTAGTCACGCACACAGTCTCTTGAATCAATGTTATGATCGCGTAATCCACAACCCTGTCACGCACGGAGGACGGCCACAAGGGCCAACGCTAATTCACCAACTGGGCGGGAGGCCTCCGGTCACGGGCCCTGAGTACACTGCTGTGTCGTCAGTCTCACG
>oligos_14_TATGTACTAGCTAGTCACGCACACA_ACACTGCTGTGTCGTCAGTCTCACG_334
TATGTACTAGCTAGTCACGCACACACACAACTAACAGAGAGCATAAATCCCTGAAAGCCGTCGTTGTAGTCTATCCGGGGTTAATTGGCTTCTCGGCCGTGTGCAGGTGCGCACTCATGAGACAATTCCGGATTTCTGCTCAGGCACACTGCTGTGTCGTCAGTCTCACG
>oligos_14_TATGTACTAGCTAGTCACGCACACA_ACACTGCTGTGTCGTCAGTCTCACG_335
TATGTACTAGCTAGTCACGCACACAGGAAGCCATTCCAGGGTCTCGCTTTGACGGCTCGCGCAATCCCCGTTCGGAGATGGACCCAAATCCCATTTTTAACTGGTCGCATGGCTTTAAAATGTGACTCGTCGCTTGCGAAGTGGCACACTGCTGTGTCGTCAGTCTCACG
>oligos_14_TATGTACTAGCTAGTCACGCACACA_ACACTGCTGTGTCGTCAGTCTCACG_336
TATGTACTAGCTAGTCACGCACACACCCCCAGACATGGCCGCAAATATCAATTGCGAGGACGGTTATCGGGGAGGGCCTAAAGCTGCGTCTATCCAGGTGAGCCAGTTGGCGGTAACGCCGGTGGTTCGTGAAGTATGTTAAGCCACACTGCTGTGTCGTCAGTCTCACG
>oligos_14_TATGTACTAGCTAGTCACGCACACA_ACACTGCTGTGTCGTCAGTCTCACG_337
TATGTACTAGCTAGTCACGCACACAGCAGGTATATATAAAAAGCTATGGATCACATGCACTGTTAATCTTATTGCCATCATGCATAAATACTACTTACTGTCCCAGCTGTATAGCCTGTTCTACGCATCTCATCTCGGAGAAGGCACACTGCTGTGTCGTCAGTCTCACG
>oligos_14_TATGTACTAGCTAGTCACGCACACA_ACACTGCTGTGTCGTCAGTCTCACG_338
TATGTACTAGCTAGTCACGCACACACTCCATATTTTGGTCGGACTTCCATATGCCGAACGGCCCTGAATAGCTTCAGCGCGATGTTTCCGACTAGCCGTGTCGCCAAGACCGAAGCACAAGGCTGTAGACATCACCTAAGGTGCCACACTGCTGTGTCGTCAGTCTCACG
>oligos_14_TATGTACTAGCTAGTCACGCACACA_ACACTGCTGTGTCGTCAGTCTCACG_339
TATGTACTAGCTAGTCACGCACACAGAATTGCGGCCGGAGAAGAGAACGGATCTAGCTACTGTTGATTCCTCAACCGTCGCGCGTCCCAGCTTGCACGTCACTGTGAGTATGTTTCTGGCCCAACTCCGAGTCAACCATGTTAACACACTGCTGTGTCGTCAGTCTCACG
>oligos_14_TATGTACTAGCTAGTCACGCACACA_ACACTGCTGTGTCGTCAGTCTCACG_340
TATGTACTAGCTAGTCACGCACACAGTACAAGGATCTCACTGAAGATGAATAGCGGTTCCTACTCAAGACGAAAGGGTGGCTTACGTAACAACGGGATGGTATTGCTTAGGGTAGTAGAGCACGCGGGGGGAGATTTGGTCCTCTACACTGCTGTGTCGTCAGTCTCACG
>oligos_14_TATGTACTAGCTAGTCACGCACACA_ACACTGCTGTGTCGTCAGTCTCACG_341
TATGTACTAGCTAGTCACGCACACACACAGTTAAGCAAGATACTTGTCCGTTCTATAGTTCAGAATAGTCACTTCTTGAAAATCCGCCTAGTGTAGTAGTGATGCCTATGTAGTGGCAGGTTCATATATGGTGGATTATGTTTGTACACTGCTGTGTCGTCAGTCTCACG
>oligos_14_TATGTACTAGCTAGTCACGCACACA_ACACTGCTGTGTCGTCAGTCTCACG_342
TATGTACTAGCTAGTCACGCACACAGGAAATGTCAGTGGGCTGTTAACTCGTTTTAGCTAATAATAGATAACGTCGATCGGCTGTACTGGATACCGGATCGATCTGAAGCTGGGTGATTCGAGGCAGCGCATCTAGACTAGACATACACTGCTGTGTCGTCAGTCTCACG
>oligos_14_TATGTACTAGCTAGTCACGCACACA_ACACTGCTGTGTCGTCAGTCTCACG_343
TATGTACTAGCTAGTCACGCACACACGCTGCTATCCTAGAACCGAAGTCCTGATAGTGGCGGGATGACTACACTCGTAGTACTTAAGTCCAGCAGTATAGTAAATCGCAGTCCTGCAGCGGCGCGCTATTCGCGTTAGTCTATGTACACTGCTGTGTCGTCAGTCTCACG
>oligos_14_TATGTACTAGCTAGTCACGCACACA_ACACTGCTGTGTCGTCAGTCTCACG_344
TATGTACTAGCTAGTCACGCACACAGCAGAAGCACTATGTCATTATCTTTTATGACATATATATACAGCTTATGTGAGAAAGTAGAAATTGGCTGGGGAACCTGTAATCCTTCAACCAAGATCTCAAATATGACCCCTACTTTGTACACTGCTGTGTCGTCAGTCTCACG
>oligos_14_TATGTACTAGCTAGTCACGCACACA_ACACTGCTGTGTCGTCAGTCTCACG_345
TATGTACTAGCTAGTCACGCACACACTCGCTTTAGGCGTAGTTCTGTACATCGCGATCATCCAATCATGTTGTCTTCGTTTTTCGCCAAGGATCGAGCTGACGGGCTGCGACGAATTGTTGCCCCAGTTTTAACGAAGTTCACCCACACTGCTGTGTCGTCAGTCTCACG
>oligos_14_TATGTACTAGCTAGTCACGCACACA_ACACTGCTGTGTCGTCAGTCTCACG_346
TATGTACTAGCTAGTCACGCACACAGACCTTCGGGAGAGTCCCTGTCGTAAGACCACTCCGGCGGGGAACAGACAGTCCGGGGATCATCAACACGTTTCCCCGCTAGAAATACTGGGGACCGTCAGTAAAAACTCTAGAGTTACTACACTGCTGTGTCGTCAGTCTCACG
>oligos_14_TATGTACTAGCTAGTCACGCACACA_ACACTGCTGTGTCGTCAGTCTCACG_347
TATGTACTAGCTAGTCACGCACACAGTACGGGTAGGGACAACGTGTGAGTACAATAAGCAAGTGTACACCCTAGGCTCAAGCGTTTAGGTCACGAATGTGTGTAGTGCTAGCAAAAGCAGTAGTTTATGTCGGAGGCTGGACTCTACACTGCTGTGTCGTCAGTCTCACG
>oligos_14_TATGTACTAGCTAGTCACGCACACA_ACACTGCTGTGTCGTCAGTCTCACG_348
TATGTACTAGCTAGTCACGCACACACACTTCATACATATTTTAGGACTACGATAGTGTTCTTGACCAGACTGCCGTTCGGGCAGAAGGCGGATGAAATTGGCAGCAGTCGTGTGGAGCAGCATGCTGCGGCTCGTAGGTAGAACTACACTGCTGTGTCGTCAGTCTCACG
>oligos_14_TATGTACTAGCTAGTCACGCACACA_ACACTGCTGTGTCGTCAGTCTCACG_349
TATGTACTAGCTAGTCACGCACACAGGGAAAGGACCTGCGAGGGAGCACTATTGTGGAGGGCATGAGTCTTCGTCACAGGGACCGCGCCTTCTTCAAGGTGTGCTGTATAAACAGACAGGTCTAAACTAACAAGCCCTAAACGTTACACTGCTGTGTCGTCAGTCTCACG
>oligos_14_TATGTACTAGCTAGTCACGCACACA_ACACTGCTGTGTCGTCAGTCTCACG_350
TATGTACTAGCTAGTCACGCACACACGCTATAGCTCCCGATGGAACCAAACTGAATGAAGATTTCGTACTTCTCAAGTAAGACGAATCAGTCAAGGATTTCTGAGTACTGACAAAGTTGGGCTAACCAGCAAGTATCTGCGACGCACACTGCTGTGTCGTCAGTCTCACG
>oligos_14_TATGTACTAGCTAGTCACGCACACA_ACACTGCTGTGTCGTCAGTCTCACG_351
TATGTACTAGCTAGTCACGCACACAGCACCACACCACTTCACCTACTCTAGCGAAATTAGAGAGTGTAGACGAGCCACGGTTTGTTGTGTGCTGACATATCGGGGTTATGATAATAGGGTAAAACGTAGAATAAGCGGATCTGTTACACTGCTGTGTCGTCAGTCTCACG
>oligos_14_TATGTACTAGCTAGTCACGCACACA_ACACTGCTGTGTCGTCAGTCTCACG_352
TATGTACTAGCTAGTCACGCACACACTCGTACATAAAACAATCAACTGATCACAGTGCAAGTCAAGTAGCTAATAGGCGATAATGTAGTTGTAATCTCCGTATTGATTGAGTATGTTGCATGCCTTACTGTGCTACTGATAAGCCACACTGCTGTGTCGTCAGTCTCACG
>oligos_14_TATGTACTAGCTAGTCACGCACACA_ACACTGCTGTGTCGTCAGTCTCACG_353
TATGTACTAGCTAGTCACGCACACAGACCCCCGTTCAGTCTATGATGCTCGCGTTCGCTTCTGCCTAGCAGGTTAGACCGGGGCGTCGTACACTAGATACGGGTTCATCGTACACGAATATGAATTGTTAGAACGCGATGCTATCACACTGCTGTGTCGTCAGTCTCACG
>oligos_14_TATGTACTAGCTAGTCACGCACACA_ACACTGCTGTGTCGTCAGTCTCACG_354
TATGTACTAGCTAGTCACGCACACAGTAGTGGCAAATTCAGAACTACGAGCCGAGGTCATTGAGGGTTACTATAAAGGGCTAGTCCGGTGTAGTCCGGACACGTTGGGCGGCGAGGAATCGCCGAGTTCACATGGGAGCCTCCTTACACTGCTGTGTCGTCAGTCTCACG
>oligos_14_TATGTACTAGCTAGTCACGCACACA_ACACTGCTGTGTCGTCAGTCTCACG_355
TATGTACTAGCTAGTCACGCACACACACTCTAGTGAGACGGACCTCTAGTTTCACGTTGGCTGACACTCCCGTTCATAAATCGTTGAACCAACAAGGGTCACTGCGACTGCCCTCTTAAGTTGAAACCACGTGACCGGCTGAAACACACTGCTGTGTCGTCAGTCTCACG
>oligos_14_TATGTACTAGCTAGTCACGCACACA_ACACTGCTGTGTCGTCAGTCTCACG_356
TATGTACTAGCTAGTCACGCACACAGGGACGAGTCTAAGGGAATACCGGATTGCCGCTCATGGTGGCAGGGGAAGTTAGCTGTGTGATTCGGTAGACGAGATCTAGCGCTGGTGTCGTTGAGCGGTGGCTTATTCATAACATCCCACACTGCTGTGTCGTCAGTCTCACG
>oligos_14_TATGTACTAGCTAGTCACGCACACA_ACACTGCTGTGTCGTCAGTCTCACG_357
TATGTACTAGCTAGTCACGCACACACGCACTTGTTTGATTCGTTTTCCGGTTGCTAAAATATTACCTTTGATCTAATTAGTTATTTATCGACGTAAACGAGAGGTACTGATACGCCTAAGTCACGCGGCAGCCTGAACACGGCCCACACTGCTGTGTCGTCAGTCTCACG
>oligos_14_TATGTACTAGCTAGTCACGCACACA_ACACTGCTGTGTCGTCAGTCTCACG_358
TATGTACTAGCTAGTCACGCACACAGCACTGGTTCTGCATGAATCCTCTCAGTATGGACTTGTAACATTCTATCTATTTTGAGCGGGCCTCGTCGTTCCATCCTGTCTGAGCTCGTACCCATCGATACTACTCCGGGTGACGATCACACTGCTGTGTCGTCAGTCTCACG
>oligos_14_TATGTACTAGCTAGTCACGCACACA_ACACTGCTGTGTCGTCAGTCTCACG_359
TATGTACTAGCTAGTCACGCACACACTAATCGTTTAGAATTCAACACGCTTCGCTATTGCGTCCAGTAGCGAATGGAACTAGACCATGTCCATCACGCGACCAGTTCGTGCATGAGTCAACTGGGGCCCGATCGGAACAGATTTCACACTGCTGTGTCGTCAGTCTCACG
>oligos_14_TATGTACTAGCTAGTCACGCACACA_ACACTGCTGTGTCGTCAGTCTCACG_360
TATGTACTAGCTAGTCACGCACACAGACGAAAAATTCGGGCCAGAGCGGGGAAGTCATTTAGAAAACTTTTTGGTTACCCAAGCATCTAGCTCAGGGTAAAGTCTTCCCTGGCCCCCGGCCGGGCCTTGCACGCAAGGCGTAGGCACACTGCTGTGTCGTCAGTCTCACG
>oligos_14_TATGTACTAGCTAGTCACGCACACA_ACACTGCTGTGTCGTCAGTCTCACG_361
TATGTACTAGCTAGTCACGCACACAGTAGCAGAAGCTGGGGCATGGTCAGCGCTATTCAAGAGACAAAGCCACGGGAATAATTGCGGAAACATTGATACGAGTATATATCATCTCCGTGTTTACTGACGGAATCGTGCTGAAGTTACACTGCTGTGTCGTCAGTCTCACG
>oligos_14_TATGTACTAGCTAGTCACGCACACA_ACACTGCTGTGTCGTCAGTCTCACG_362
TATGTACTAGCTAGTCACGCACACACCTCACAATTCATCAACAGTGCGAGTGCGTCGAACAGACTCGGGTTCGCGGGATACCAGGTAGGACTTGAGGGGCGAACCTCGGTCGATTACGGGGGCCCCCACGAATACACCCATGTGTACACTGCTGTGTCGTCAGTCTCACG
>oligos_14_TATGTACTAGCTAGTCACGCACACA_ACACTGCTGTGTCGTCAGTCTCACG_363
TATGTACTAGCTAGTCACGCACACAGGGATAATCTTTTAGGCAACCGGAGTGGCTTCTGAGAGCAGCCGCTTGAAGGAAGCAGAAGACGTTTTCCGCGGGAGGATGTGTCCGAATTACGCACTAACTCTGGATAGAAACTAAGCCACACTGCTGTGTCGTCAGTCTCACG
>oligos_14_TATGTACTAGCTAGTCACGCACACA_ACACTGCTGTGTCGTCAGTCTCACG_364
TATGTACTAGCTAGTCACGCACACACGCATTTACCAGTCTCATATTGCCGATGGAGTAAACGTGTCGATATCTCCCTTGTTAGCCTCTCTTCCGGTCAAGATTACGCGTAAAGTCGTTAGGCGTTGAGTTAGTACAGTGTCGCGCACACTGCTGTGTCGTCAGTCTCACG
>oligos_14_TATGTACTAGCTAGTCACGCACACA_ACACTGCTGTGTCGTCAGTCTCACG_365
TATGTACTAGCTAGTCACGCACACAGCCTTTCATGTAGTGACGATGAAGCTTAGTGGCCATAGTGGCAGTAGCTTGTTCATGAAGTTAGCCGGGTTTTACCGGTCGGAAAACCCGGCTAAGGCTAACCAAATAAGCTTACTAACTACACTGCTGTGTCGTCAGTCTCACG
>oligos_14_TATGTACTAGCTAGTCACGCACACA_ACACTGCTGTGTCGTCAGTCTCACG_366
TATGTACTAGCTAGTCACGCACACACTAACTCAACCGCGTCCCAGTCGGCCAAATACTTTTAGGTCAGGAGTGAAAAAGACGAATTCGAGTTATGAGTTCTACCATGCAATCTGCTCGCGTTGACCTCCGCCGCGTAGCCTGCGCACACTGCTGTGTCGTCAGTCTCACG
>oligos_14_TATGTACTAGCTAGTCACGCACACA_ACACTGCTGTGTCGTCAGTCTCACG_367
TATGTACTAGCTAGTCACGCACACAGACGGGAATGTTTTGTAGTAGTGTATAGACCCAGCCCGATACCGCTGTAACCGAGCCTTTGGTATCGGGGGCCGCCCCACTAGAAGTAACAGATAAATAACGGCCTCTGGTAGAGTAAACACACTGCTGTGTCGTCAGTCTCACG
>oligos_14_TATGTACTAGCTAGTCACGCACACA_ACACTGCTGTGTCGTCAGTCTCACG_368
TATGTACTAGCTAGTCACGCACACAGTGGCGATTGTGCCTACATTTCATGTGCCCTAATATGTGAGCCCCCTCTAGTGGCCAGCACGGGAGTAAGTCTGTGTGAATGTACGGTGCTCTTCGTACACTCGGAGTTGGCATTGCCGCACACTGCTGTGTCGTCAGTCTCACG
>oligos_14_TATGTACTAGCTAGTCACGCACACA_ACACTGCTGTGTCGTCAGTCTCACG_369
TATGTACTAGCTAGTCACGCACACACCTCGTAACATATGCTTAGGATCCACTAGTCCGCTCCGCACCGAGCGGATCACAGCCATCCCCCCAACAGCGCCTGACAGGCCTCTAAATCTCCTTCAGTTTGTCGGTCACCGTCGATACACACTGCTGTGTCGTCAGTCTCACG
>oligos_14_TATGTACTAGCTAGTCACGCACACA_ACACTGCTGTGTCGTCAGTCTCACG_370
TATGTACTAGCTAGTCACGCACACAGGGTGAAAAGGAGCGAGACATATGGCTACACCCTGGCGCAGGTGTACATTTACTTACAGTTTAAAGACCTGTGTGCGCATTGTATCTATCTAGAGGTTGTTAACGCACCACTCCAGAACTACACTGCTGTGTCGTCAGTCTCACG
>oligos_14_TATGTACTAGCTAGTCACGCACACA_ACACTGCTGTGTCGTCAGTCTCACG_371
TATGTACTAGCTAGTCACGCACACACGAGTGATGTCCCCCCCTTTGTATTCAGGCACCTTAGTACGCGGTAAGCCGGGGTCTCATATGCTATTAGGCACCAATCTACTCATAGGGAAAGTAATTATGTTATCAGTGCCTCGCACTACACTGCTGTGTCGTCAGTCTCACG
>oligos_14_TATGTACTAGCTAGTCACGCACACA_ACACTGCTGTGTCGTCAGTCTCACG_372
TATGTACTAGCTAGTCACGCACACAGCCTATTGGGTGGCACTATTTAGGAAAGATGTTGTGCCCCAATAATTTTCGCATCCCGTTATCGTTTAACAATTTTGTCTTACTACGTAAAGAACGGCTACTTACGGGCAGCGGGAGGATACACTGCTGTGTCGTCAGTCTCACG
>oligos_14_TATGTACTAGCTAGTCACGCACACA_ACACTGCTGTGTCGTCAGTCTCACG_373
TATGTACTAGCTAGTCACGCACACACTATATGCATATAACTTTCGCGGCCGGTCGTGTATCTGCCCGAACGGAAATTCTATGCGCTGCTTTTGCGATTTGATAGTTCCATCAGCTTCAGTCCTGATTTCCGATCGCCTGTGACCCACACTGCTGTGTCGTCAGTCTCACG
>oligos_14_TATGTACTAGCTAGTCACGCACACA_ACACTGCTGTGTCGTCAGTCTCACG_374
TATGTACTAGCTAGTCACGCACACACATTACACACCTGCCTTACAACTTGAGGAACGGGGAAGACAAAACCCAGTGTATGTTCTTACCACTGGATACAGTAACTTCATGTTACCTTAGAAGCACCCCCGATCCGGGAAGTGAGTTACACTGCTGTGTCGTCAGTCTCACG
>oligos_14_TATGTACTAGCTAGTCACGCACACA_ACACTGCTGTGTCGTCAGTCTCACG_375
TATGTACTAGCTAGTCACGCACACAGTGGTAAGGGGGCCCCAATGTGACATTGGGTTGGCGGACCAGTGAGTGGCTGTGCCCTAATGCTCGGTCCGGGCCCCGGAGAAGAATAACGGAGCAGATAGAGAGGATCTTTAAGAAGGCACACTGCTGTGTCGTCAGTCTCACG
>oligos_14_TATGTACTAGCTAGTCACGCACACA_ACACTGCTGTGTCGTCAGTCTCACG_376
TATGTACTAGCTAGTCACGCACACACCTGTGCTTTTAGGTGGGACCGGATAACGCACTGGCCCTGGTATCGCTTCCTACGCAGGTTCCGGTAACTAGAATCGATTTATAGCGTGCGTCCTCGAGATGTACTAGCGGGGGAGCAGTACACTGCTGTGTCGTCAGTCTCACG
>oligos_14_TATGTACTAGCTAGTCACGCACACA_ACACTGCTGTGTCGTCAGTCTCACG_377
TATGTACTAGCTAGTCACGCACACAGGGTAGACATGAATCACGAAAACGAACGTTAAGGGGTCCCTAGACCAGTCCGTAGGCAGAAGCCCAATATATCACCAGGACGTATTGTGACGGTCGAGGGTTGTACTACGTCATTCGGATACACTGCTGTGTCGTCAGTCTCACG
>oligos_14_TATGTACTAGCTAGTCACGCACACA_ACACTGCTGTGTCGTCAGTCTCACG_378
TATGTACTAGCTAGTCACGCACACACGAGCATCGCGCAGCCCTCTGGAGAGGCAACACACCCTCTGCTGGCGTGTTGCACGCGGGCGAAGTAATATAACTCTCTGGGTGAGATCCGATTCGGTTCGGGCTCGATCATGTGCAAGTACACTGCTGTGTCGTCAGTCTCACG
>oligos_14_TATGTACTAGCTAGTCACGCACACA_ACACTGCTGTGTCGTCAGTCTCACG_379
TATGTACTAGCTAGTCACGCACACAGCCACTATATTGTTAGACGGTCCTTGGGGACGAAGCCGTCTTGAAGCCCCATGGATATCGTCTGGATGCAGAGGGGCTCGCTAGGTAGCCTGGACCTGTCAGGGCGTTGATCCCGGTCGCACACTGCTGTGTCGTCAGTCTCACG
>oligos_14_TATGTACTAGCTAGTCACGCACACA_ACACTGCTGTGTCGTCAGTCTCACG_380
TATGTACTAGCTAGTCACGCACACACTATGTGTCTTGGTAACACTTCCGATCGCGAACAGGACTTAGTAAAAGCTAGCACCCCATCTAAGTTTCCGTGTAAGGCTAAAGTGGCACATTACGCGGTTCATCTGAGCTGACTTTGATACACTGCTGTGTCGTCAGTCTCACG
>oligos_14_TATGTACTAGCTAGTCACGCACACA_ACACTGCTGTGTCGTCAGTCTCACG_381
TATGTACTAGCTAGTCACGCACACACATTGTAATCTTCCTTCCTTAAAGGTAAGGTCATTGCCGTACTCGCGTCGCAGAGGTGTGGATGACTGGTTACTAAGAACTCCGCGGTTATTCTGCTGAATGGTGCGGCGCCCACCTAGTACACTGCTGTGTCGTCAGTCTCACG
>oligos_14_TATGTACTAGCTAGTCACGCACACA_ACACTGCTGTGTCGTCAGTCTCACG_382
TATGTACTAGCTAGTCACGCACACAGTGCGAAACCTCCGTCTGGCCACAAAGCTACAATTCTTCGCTGCCAGCGTACAATTAAGCACGTATCCGTTTCACTACGACGGGCAACCACCTGCAACGTGAATCTAGCCCCTCCCGTTCACACTGCTGTGTCGTCAGTCTCACG
>oligos_14_TATGTACTAGCTAGTCACGCACACA_ACACTGCTGTGTCGTCAGTCTCACG_383
TATGTACTAGCTAGTCACGCACACACCTGCACTCATAGGGCCTATAGCCGACGCACGCGGAGCAGCGCGTTCTCTGAGCTTTATATAAAAGTCTTTCGGGGACAACTACGAGTATTGAGACGGCCGCTGCTTTGTGACCAGAAACACACTGCTGTGTCGTCAGTCTCACG
>oligos_14_TATGTACTAGCTAGTCACGCACACA_ACACTGCTGTGTCGTCAGTCTCACG_384
TATGTACTAGCTAGTCACGCACACAGGTCAGCCTGTGCGGCCACTGGCGACTGCTTACTGAAGTCGTGCAATTACAAGTGCCAATTAGGACGTAGGAGGAAACACTCGGGGGTACCCCCCGACCCTCCGCCTCTAATCCTCTGGCACACTGCTGTGTCGTCAGTCTCACG
>oligos_14_TATGTACTAGCTAGTCACGCACACA_ACACTGCTGTGTCGTCAGTCTCACG_385
TATGTACTAGCTAGTCACGCACACACGACAAACGCCTTGCTTGAGCCCTTAGATGGAACCACTTTTCGTGGTCAGTACGTGAACTCGATTACGTCTGGGCAACAAGCACGTACAATTCGGCTTGGCCCTCCCGGGCTACGTTACTACACTGCTGTGTCGTCAGTCTCACG
>oligos_14_TATGTACTAGCTAGTCACGCACACA_ACACTGCTGTGTCGTCAGTCTCACG_386
TATGTACTAGCTAGTCACGCACACAGCCATCTCGGTCCGCTGTTTAACGATCTGGGGATTCGACCCAGGCGAAATACTTATAAACCCAAGGCCGTCGGGTATATCACAATAGCAATCCCTTTATGACAGGCATTTTATAATATCTACACTGCTGTGTCGTCAGTCTCACG
>oligos_14_TATGTACTAGCTAGTCACGCACACA_ACACTGCTGTGTCGTCAGTCTCACG_387
TATGTACTAGCTAGTCACGCACACACTGTGAGGCTACATAAGCTAAAGCCTGCCGCTACGGATACGTCAGCCTCCGCCAGAGAACAAGCAATGATACTCCCATACTCTTAGAAGCTATTTTGTACCCCCTCTTCCCAAATCGTACACACTGCTGTGTCGTCAGTCTCACG
>oligos_14_TATGTACTAGCTAGTCACGCACACA_ACACTGCTGTGTCGTCAGTCTCACG_388
TATGTACTAGCTAGTCACGCACACACATTTCGAGGGGCCTTCATTCGTGAGTACGGCTGGCCGCTATCTAGATTCGCTCTAGGCGCTGTATAAACAGTTTTTCTCGGTAAATACTCAGTTTGGCTAGGGATTCGGTCTGATGACTACACTGCTGTGTCGTCAGTCTCACG
>oligos_14_TATGTACTAGCTAGTCACGCACACA_ACACTGCTGTGTCGTCAGTCTCACG_389
TATGTACTAGCTAGTCACGCACACAGTGCAGAATGCTCTGTCAAAATTTACTCGAGTTGGGATTCTGGGCCACGACGTCAGCGCAAGCACGGACCGATGGTATGTAGAGCCCTCGGATGTGTTTGGAAACTCGCAAAGACCTTACACACTGCTGTGTCGTCAGTCTCACG
>oligos_14_TATGTACTAGCTAGTCACGCACACA_ACACTGCTGTGTCGTCAGTCTCACG_390
TATGTACTAGCTAGTCACGCACACACCGACCCTTATGCATTTACACGTGCTGATTGACTTTTGTACCCAACGACTGGACAATTGGCCCGAAATATTGGGCACCAATTCAGGGCCGTGCGGCAATTACGTTATAGTTGAATAGTGTACACTGCTGTGTCGTCAGTCTCACG
>oligos_14_TATGTACTAGCTAGTCACGCACACA_ACACTGCTGTGTCGTCAGTCTCACG_391
TATGTACTAGCTAGTCACGCACACAGGTCGACCAATACTGATGTCCTATCCTCGCCGGAGCGCAGCTCGGATTTACCAGAACCCTTCGTTCGATGGATCTCGTAGTAGCGGCTAATTCCCACGCAGCACGCCCTTTAACCATAACACACTGCTGTGTCGTCAGTCTCACG
>oligos_14_TATGTACTAGCTAGTCACGCACACA_ACACTGCTGTGTCGTCAGTCTCACG_392
TATGTACTAGCTAGTCACGCACACACGACGTGGGGGTTACGGTACTCTCTGGATAGGGGTGCGAACTGGCGTACGCGGCATAGCCTGCGACTGGACATAGACTCTCACAGGGAATATGTATCAAAGGTGAGGGTTACACTCCTCTACACTGCTGTGTCGTCAGTCTCACG
>oligos_14_TATGTACTAGCTAGTCACGCACACA_ACACTGCTGTGTCGTCAGTCTCACG_393
TATGTACTAGCTAGTCACGCACACAGATGGTAATCGACGCAGGGATCGTTGACAGAGCGTTAATTGCGTGCAACTTGACCGCTGGAGCCCGAGATGGGGATTCAAACCGGGAAACAAGTTATACAGACCAGACTCGGCGGGATACACACTGCTGTGTCGTCAGTCTCACG
>oligos_14_TATGTACTAGCTAGTCACGCACACA_ACACTGCTGTGTCGTCAGTCTCACG_394
TATGTACTAGCTAGTCACGCACACACTGTAGCCGGCGCAACGTCCACCGTCGGGAGTTGGGCTTGGTATGACCGCACGGGTAGAAGTAACCGCATAAAACTTTTTACGAAGTTGCGGCATGCATAGATGCGACCTGTTGGTAGTTACACTGCTGTGTCGTCAGTCTCACG
>oligos_14_TATGTACTAGCTAGTCACGCACACA_ACACTGCTGTGTCGTCAGTCTCACG_395
TATGTACTAGCTAGTCACGCACACACATAGCCCAATCCCACTCCAGGCGATGCCCTGGTTCCTAACCGCAGACCAACTGTAACGAGCTTAGAAGGGGTTATGCAAGTTAAGACAGCTATGCGAAAACATTCCTATCTCCCCTGCCACACTGCTGTGTCGTCAGTCTCACG
>oligos_14_TATGTACTAGCTAGTCACGCACACA_ACACTGCTGTGTCGTCAGTCTCACG_396
TATGTACTAGCTAGTCACGCACACAGTTTACTCTTTATACTGTATTATCCTTTTGCTCCTGGAGAAAGCATTGTAATGGCATCAGAGGCTCAACGAGAGAGCGGCACACTCCCGCACGCGACTATGTGACTCTTCCTATTACGGCACACTGCTGTGTCGTCAGTCTCACG
>oligos_14_TATGTACTAGCTAGTCACGCACACA_ACACTGCTGTGTCGTCAGTCTCACG_397
TATGTACTAGCTAGTCACGCACACACCGATTCTAGTCACATCACCCGTGCCGCGTAAATATAGCCTCTTCAGGAGATACTCTGTCAATAGCCTGATCAGGCCGTCAAACGTAGGCGGATTCATTGGTCTGTTAAAAAGCTGGAGTACACTGCTGTGTCGTCAGTCTCACG
>oligos_14_TATGTACTAGCTAGTCACGCACACA_ACACTGCTGTGTCGTCAGTCTCACG_398
TATGTACTAGCTAGTCACGCACACAGGTGTACGTGTATACCCATCCAGGGGGAATGACGGCGCGTAGTGGAAATCGAGATGTCTGGCCACTCCCATTGCCGTTTTAAATGTGCAGTGCTTAGGTCTTGCAGATGAGACTTCACATACACTGCTGTGTCGTCAGTCTCACG
>oligos_14_TATGTACTAGCTAGTCACGCACACA_ACACTGCTGTGTCGTCAGTCTCACG_399
TATGTACTAGCTAGTCACGCACACACGGCGAGTCTTCGTAGACACAAGAGACAAGGACCGGATGCGCACAAAGTCCCATACAAGATGCGCTCTCACGGTTAATAGGCGTTGCAGTCTGCCGCGTTTGACCCGGCTTCCCCTGATCACACTGCTGTGTCGTCAGTCTCACG
>oligos_14_TATGTACTAGCTAGTCACGCACACA_ACACTGCTGTGTCGTCAGTCTCACG_400
TATGTACTAGCTAGTCACGCACACAGATGAAGTCGTTGGTTTTAAGTATCGCTCTTGATTGGTCCTTGAAAGGTTACGGCTCGACTGTGTGAGTCGTCGTAGTGCGCCTCATGGCATGTGGAGATGCGAAGCCTGCCAATAAGATACACTGCTGTGTCGTCAGTCTCACG
>oligos_14_TATGTACTAGCTAGTCACGCACACA_ACACTGCTGTGTCGTCAGTCTCACG_401
TATGTACTAGCTAGTCACGCACACACTGACGGCGGATAGACATGGGGAAGATACTCCTCCTGAATTGTCCTAAGGGAACGGTACTGATTAATTGCGGGGTAATTAGCAACCGCTCGGGGCGCTTATTTTTAAGGCACGGCCCACTACACTGCTGTGTCGTCAGTCTCACG
>oligos_14_TATGTACTAGCTAGTCACGCACACA_ACACTGCTGTGTCGTCAGTCTCACG_402
TATGTACTAGCTAGTCACGCACACACATAATGGAAGAGTACGATTGTTTGACCTCTCGGACACAATCTATTTTCTCTCTACTGTACCTAGTTTATGGATAGTGCTCGTATACCGTATATCCATGCGTATTCCGGGGCTCGTTCATACACTGCTGTGTCGTCAGTCTCACG
>oligos_14_TATGTACTAGCTAGTCACGCACACA_ACACTGCTGTGTCGTCAGTCTCACG_403
TATGTACTAGCTAGTCACGCACACAGTTTGTTAATCTCAATTGCTAGGGTTTCTTCCCGTTCACACAAACACGAAGTGCCCGAGTGCTGGAGAGGTGTTGGATGTACCAAAGAGGGTTGCAGGGATTATAGTGTTACCTGGGTGTACACTGCTGTGTCGTCAGTCTCACG
>oligos_14_TATGTACTAGCTAGTCACGCACACA_ACACTGCTGTGTCGTCAGTCTCACG_404
TATGTACTAGCTAGTCACGCACACACCGTTCACTCAACGCTTCATACCGTTTGCCACAAGCGATACCACCAGCTCAACCAAATGGTTGCCTGGGACGTGGTGGATGCTTTCCATTAGGTGTTACTGTGGGCCGGACAAGGAATTCACACTGCTGTGTCGTCAGTCTCACG
>oligos_14_TATGTACTAGCTAGTCACGCACACA_ACACTGCTGTGTCGTCAGTCTCACG_405
TATGTACTAGCTAGTCACGCACACAGGTGCGCGTGCGAAATTATACATCGCGGGAAGACGTTCACCAAACCAAAGCTCCAAGCGGCGGTCCATACGACCGGCTTCACAGTGCGGACCACAAAGCTTAGTCGTACCCATCTCACATACACTGCTGTGTCGTCAGTCTCACG
>oligos_14_TATGTACTAGCTAGTCACGCACACA_ACACTGCTGTGTCGTCAGTCTCACG_406
TATGTACTAGCTAGTCACGCACACACGGCAGCAGGAAACCGAACGTTATCTTGGTTAGCGTCGTGCGATGTCTCCATGGCTTTCGCCAATCCGGTCCCCCCTTGGGGTCAAGCAGTAAGGGGCTAACCATCCCTTTTCTATTAGTACACTGCTGTGTCGTCAGTCTCACG
>oligos_14_TATGTACTAGCTAGTCACGCACACA_ACACTGCTGTGTCGTCAGTCTCACG_407
TATGTACTAGCTAGTCACGCACACAGATCCACTAACCGAATAGCCTGGCAGCCTCAAGCAATGCCATCCATGACTGCGAGAATGGGGAAGGTCTACCGAGTCAAGCGAACGCGGTCGGTCATGGTCGCTCAATGACATGTCACCCACACTGCTGTGTCGTCAGTCTCACG
>oligos_14_TATGTACTAGCTAGTCACGCACACA_ACACTGCTGTGTCGTCAGTCTCACG_408
TATGTACTAGCTAGTCACGCACACACTGATCATAAGTGAAGCATGTTAGGCCAGCACTAGATTAGAGTCACGTCGAGCTCTACCCTCAGGCTCCAATGTGCATCGGATGAGCCGTGGCGTGGCTCTCAAGTAAACGAATGCCAACACACTGCTGTGTCGTCAGTCTCACG
>oligos_14_TATGTACTAGCTAGTCACGCACACA_ACACTGCTGTGTCGTCAGTCTCACG_409
TATGTACTAGCTAGTCACGCACACACAGGAGCCCCAAAGCTCCCATCGGTTATCGCAGCATAAGAGGTACTCCTAGCCATTAGTGGGTCGATCGGCTATTCACCACTTAAACAGGGCCCCCTGCATGACGTACCGACCCCCTTACACACTGCTGTGTCGTCAGTCTCACG
>oligos_14_TATGTACTAGCTAGTCACGCACACA_ACACTGCTGTGTCGTCAGTCTCACG_410
TATGTACTAGCTAGTCACGCACACAGTTATTTGGCGTTAGTTATGGCTGCACCAGAGGGTGCACCGTCCTTTTTCTGTCAGCGCCCACCTAAGGTAAAATCTGGCGCCGCATCTCTACGGATCTGCAGGTTTGGCGGAGGGGTGTACACTGCTGTGTCGTCAGTCTCACG
>oligos_14_TATGTACTAGCTAGTCACGCACACA_ACACTGCTGTGTCGTCAGTCTCACG_411
TATGTACTAGCTAGTCACGCACACACCGTCTAATACGGCACATGCACGCGTAATATCCCCCTGCGGACACACCGGTACCGGACACATCGTCCCGTGAACTTTCGGCTCAGCCTACCTTACTTGTTAAGGCAACGTCTTTCTAGTTACACTGCTGTGTCGTCAGTCTCACG
>oligos_14_TATGTACTAGCTAGTCACGCACACA_ACACTGCTGTGTCGTCAGTCTCACG_412
TATGTACTAGCTAGTCACGCACACAGCTAGCAATCATCCAGCAACTCGTCTTGACCCATCGGGTCATGACACATCGGTAGACTGCTTAGCTCAATGTATTTTTTCCTGTTCTCCGCATAGAACGCCTTAGAGAAGAAGGCCGCCCACACTGCTGTGTCGTCAGTCTCACG
>oligos_14_TATGTACTAGCTAGTCACGCACACA_ACACTGCTGTGTCGTCAGTCTCACG_413
TATGTACTAGCTAGTCACGCACACACGGGCGGAGCCTAGGTAGGCCGTGGACCATAACGCCCAAGCGAGACAGTAGTAAGCATATGGAAATATAAATTAATCTCTTACCGAGCACCAAGCAGCACCGCCTGCGTCGACCCCCCCCACACTGCTGTGTCGTCAGTCTCACG
>oligos_14_TATGTACTAGCTAGTCACGCACACA_ACACTGCTGTGTCGTCAGTCTCACG_414
TATGTACTAGCTAGTCACGCACACAGATCTGGAGTTTCCGAATTACGTCTCAGTTCGATCTGGGGCTATCTCAGCGGTATAGAACTACTGTGAAACGGACAAAGTTAACGGTGGTATCTGTCTACCCGTCATTGTCTAATGACATACACTGCTGTGTCGTCAGTCTCACG
>oligos_14_TATGTACTAGCTAGTCACGCACACA_ACACTGCTGTGTCGTCAGTCTCACG_415
TATGTACTAGCTAGTCACGCACACACTTGTATCGCTCGTAAACGTCATCACCCTTATGCCCATTAGAGTTCTTATTAGACATCGTAGGCATAGCCTTTACAGAAGAAAATGTAACAATATGCGCAGAGCTAAACGCTTACGCGGCACACTGCTGTGTCGTCAGTCTCACG
>oligos_14_TATGTACTAGCTAGTCACGCACACA_ACACTGCTGTGTCGTCAGTCTCACG_416
TATGTACTAGCTAGTCACGCACACACAGGGCTTGGGGGTACCAACCACTTTGCGCATGAAGCACTGGGGTGCGGACTACTGAAGTTCAAGCAGTATCATCCCTAAAAAGATTAAGGAGGGTTAGACTCGTGGGTTGCAGGCACTTACACTGCTGTGTCGTCAGTCTCACG
>oligos_14_TATGTACTAGCTAGTCACGCACACA_ACACTGCTGTGTCGTCAGTCTCACG_417
TATGTACTAGCTAGTCACGCACACAGTTACCTGCTACACAGCATGCCATATCGCCAGGACGCCGTGCCTGGGGATCCAGGGTAACGGCAAGATCGGCGCTACATTAGGCGTATCACTAGGCGTTGAGGGGGGCGCGTACCCATACACACTGCTGTGTCGTCAGTCTCACG
>oligos_14_TATGTACTAGCTAGTCACGCACACA_ACACTGCTGTGTCGTCAGTCTCACG_418
TATGTACTAGCTAGTCACGCACACACCATCATTTCCCTAAGTGTTTCGCGCGAATAATACAGGCATTTGACGAATATCCGATGTGTTAGAGGAGGTGTACTATAGGGCTCTCGAATTTGGTCTAGAGCCCCACTGAACAAACGGCACACTGCTGTGTCGTCAGTCTCACG
>oligos_14_TATGTACTAGCTAGTCACGCACACA_ACACTGCTGTGTCGTCAGTCTCACG_419
TATGTACTAGCTAGTCACGCACACAGCTAATACCTACTTGGACAGGTCGTTCAGGCTCACCTGGTAGAGTGGTCGAAGAGTTACCCATAGCCGATTATATTAAGTCATCCAAATAAGCTCGTGATGCCCTCGTGTTGAAGTTGTTACACTGCTGTGTCGTCAGTCTCACG
>oligos_14_TATGTACTAGCTAGTCACGCACACA_ACACTGCTGTGTCGTCAGTCTCACG_420
TATGTACTAGCTAGTCACGCACACACGGGAAACGCCAGCTATGCTCACAAACTAGAGGGATTCGACAAATGTCAGCTCACGGCCTCCTTAAGAAGCCAGATGTACTTGACTTGTCTTTCGTTGGCACTAAAAGTCAATTTTGTTCACACTGCTGTGTCGTCAGTCTCACG
>oligos_14_TATGTACTAGCTAGTCACGCACACA_ACACTGCTGTGTCGTCAGTCTCACG_421
TATGTACTAGCTAGTCACGCACACAGAGTTTCGTTCTCGTCAAGAAAAGCCGTGTCCTGGCTTCTTCCTCCCGGGTTGCATTCGTCCAGCTCACGGGTATCGATAGGGAAGGGCGGGGTATGGGGAATATATGTCATCTGACATCACACTGCTGTGTCGTCAGTCTCACG
>oligos_14_TATGTACTAGCTAGTCACGCACACA_ACACTGCTGTGTCGTCAGTCTCACG_422
TATGTACTAGCTAGTCACGCACACACTTGCGATCCTAACAAGCGTAGTCGGTCACTCGACGTGCACCTCAGCACTACGTTCGGAGGTAGCGAAATAACGATTTATTACATCCCGACGGCAGTACAAATGGACGCCTGATCTGGCCACACTGCTGTGTCGTCAGTCTCACG
>oligos_14_TATGTACTAGCTAGTCACGCACACA_ACACTGCTGTGTCGTCAGTCTCACG_423
TATGTACTAGCTAGTCACGCACACACAGCTCATGCGGCCCACCTACCCGTACACAATATCCAACTTGTCCTGGGCCTGCGCCAGCTTGCGCTCAAAAAATACGGACTAATAGGCCGATCTTACTACTCCTGCACATGGTCACAGTACACTGCTGTGTCGTCAGTCTCACG
>oligos_14_TATGTACTAGCTAGTCACGCACACA_ACACTGCTGTGTCGTCAGTCTCACG_424
TATGTACTAGCTAGTCACGCACACAGGCGAGGCGCACAAATTAGGGCAACTAGAGTGAAATTATCATATTACTTCAGTCCTGGATGCCGCCGGCCTCCTACTGGTTCGGGTAATACACTCGTCCTACGCAAAAAAATCTATAGATACACTGCTGTGTCGTCAGTCTCACG
>oligos_14_TATGTACTAGCTAGTCACGCACACA_ACACTGCTGTGTCGTCAGTCTCACG_425
TATGTACTAGCTAGTCACGCACACACCATTGTGAGTCGTGGCCCTGAGGCCCCCATATTTCTCTATATGAAGATCATGGCAGTTTAAACCTTTCAATGATTTGAGGCGTAATCAACACAGATGAAACCTCGTCTATATCGCCCATACACTGCTGTGTCGTCAGTCTCACG
>oligos_14_TATGTACTAGCTAGTCACGCACACA_ACACTGCTGTGTCGTCAGTCTCACG_426
TATGTACTAGCTAGTCACGCACACAGCTTCTATATAGCCCCGCCTCACATGCGGAATCTTTGCTTAGGTACATGGGTGGGGCCCGATACCAAAGCTCATTTGCAGGAAACTCCCAAAAGTCCTAATAACTCGGAGCGTCAGAGGCACACTGCTGTGTCGTCAGTCTCACG
>oligos_14_TATGTACTAGCTAGTCACGCACACA_ACACTGCTGTGTCGTCAGTCTCACG_427
TATGTACTAGCTAGTCACGCACACACGGGGGACGGATTTCGTGTGTGGAGCATGAAATTCTGCTCACATTGCGGTCCAGTCATCGCTTACAACGATCTTTTAATGCGACATTGAGGCTAGTACTGAGGGGAGCGGTCAGAAGCATACACTGCTGTGTCGTCAGTCTCACG
>oligos_14_TATGTACTAGCTAGTCACGCACACA_ACACTGCTGTGTCGTCAGTCTCACG_428
TATGTACTAGCTAGTCACGCACACAGAGTCTCAGTACGACGACGATCTTACGGGGATGTACTTGGCTGAAGACATGGAGTTAGTCAAGGGTCAGGTCCGTCCAAATCAAATTATCTGATGGACACGAGACGTGAAGGATGATCCCACACTGCTGTGTCGTCAGTCTCACG
>oligos_14_TATGTACTAGCTAGTCACGCACACA_ACACTGCTGTGTCGTCAGTCTCACG_429
TATGTACTAGCTAGTCACGCACACACTTCAGTGAGGATTCGAACAGAATGAGGGTTACGGTTCAGACCCCCTGTGGACACGGGCTTCCGGTGTTTTCCGTGGCAATTGTGGTCTTAAGTGACATATACCGGACTCCTCGAAGTTCACACTGCTGTGTCGTCAGTCTCACG
>oligos_14_TATGTACTAGCTAGTCACGCACACA_ACACTGCTGTGTCGTCAGTCTCACG_430
TATGTACTAGCTAGTCACGCACACACAGCCTTCTGCATCATGTAGTCTTATTGCTTTGGAAGGTAGGTCAAATTATCGTCGCAGTATACCCGCCTGCTCTAACCGCGGACGAGCTTACTGCGAATATGACTGCCCTATGCCGGTTACACTGCTGTGTCGTCAGTCTCACG
>oligos_14_TATGTACTAGCTAGTCACGCACACA_ACACTGCTGTGTCGTCAGTCTCACG_431
TATGTACTAGCTAGTCACGCACACAGGCGGAGACCGACCTCGTGTGAACCCATATAGCTCGGCAGCCGCGGCTATTGAACCGTGCTATCGCGCTAGTTGTCTATACGACTGAAGTGGAGTGCATGGGCCTAAACGGTCTGATCCCACACTGCTGTGTCGTCAGTCTCACG
>oligos_14_TATGTACTAGCTAGTCACGCACACA_ACACTGCTGTGTCGTCAGTCTCACG_432
TATGTACTAGCTAGTCACGCACACACCAAGTGATCGGCAGGCGTGCGCAAGGGAGCCATGCGGGTTACGGTCCTCGCGTGCCACTCCCTGAGCCAAGAGCTTTCAGGTGGGCCAGACCTCCTACGTGTGACTGACAGGCTGAGTTACACTGCTGTGTCGTCAGTCTCACG
>oligos_14_TATGTACTAGCTAGTCACGCACACA_ACACTGCTGTGTCGTCAGTCTCACG_433
TATGTACTAGCTAGTCACGCACACAGCTTTCAGCTAGATCGCGTGAGCTTCTCCACCGCATGTACCACACTTTCTTATGAGGGCCGGGGATAGAGGTAAAGCTGATTGACATAATCCGCGACGGTCGATTTAGTGCACAGAGGCCACACTGCTGTGTCGTCAGTCTCACG
>oligos_14_TATGTACTAGCTAGTCACGCACACA_ACACTGCTGTGTCGTCAGTCTCACG_434
TATGTACTAGCTAGTCACGCACACACGTAGTACCTTGAACGGTTAGAAAACTCACCTTATTACTTAAGTCTGAGGATAGGAACGATTGCAGTTGGGCGCATATAGTTCCTTTACAACGCCTTGACGCCGCATTATTGCGTGCTCTACACTGCTGTGTCGTCAGTCTCACG
>oligos_14_TATGTACTAGCTAGTCACGCACACA_ACACTGCTGTGTCGTCAGTCTCACG_435
TATGTACTAGCTAGTCACGCACACAGAGAATGCACCTTCTTCCATTTCCTTGCAAAAGTCGAGGCTCCACTTGTGCGTCAGGGGAAAATCCGTGGTTTCTTTTTATGGGCCTCACCATCAAGAATGCAACACCTTTAGCTGTCATACACTGCTGTGTCGTCAGTCTCACG
>oligos_14_TATGTACTAGCTAGTCACGCACACA_ACACTGCTGTGTCGTCAGTCTCACG_436
TATGTACTAGCTAGTCACGCACACACTTCTGCAATGGTCTAAGGGACAGCCGACGAGATCCCGTTACACCTACCTGGTTTCAACCTGGAGAGGCTGGCAGGTGCATAGGCCAGGTGATCAAGCAGTTCCCAGATGCGCCGGCAACACACTGCTGTGTCGTCAGTCTCACG
>oligos_14_TATGTACTAGCTAGTCACGCACACA_ACACTGCTGTGTCGTCAGTCTCACG_437
TATGTACTAGCTAGTCACGCACACACAACCATCCAGTTTCCGCATTTCACTAAAGGGTATATGCTGGATCTGTCACGACCAAATCCTTTATTGTGCTTACGAACACCTCGTGGGGTTCATCAATCCCCATTGAAATACCGAGCGCACACTGCTGTGTCGTCAGTCTCACG
>oligos_14_TATGTACTAGCTAGTCACGCACACA_ACACTGCTGTGTCGTCAGTCTCACG_438
TATGTACTAGCTAGTCACGCACACAGGCCTAGGCTACCGTTTAGTATCGGCGTGCATTTTGAAAAGGGCACCCAGAGGGGGTCCTCCGCCGCCACTTACGACGCTCGACGTCTGATGTGCTATAGTTGACTCTAATTAATAGGGCACACTGCTGTGTCGTCAGTCTCACG
>oligos_14_TATGTACTAGCTAGTCACGCACACA_ACACTGCTGTGTCGTCAGTCTCACG_439
TATGTACTAGCTAGTCACGCACACACCAAACGAATGTTGGCGTATCAGCGTCCGATCCTCAGTGCTCGTCGGGTGTCATAGGTCGGTGTGCGCTCGAACAAAAGTTATTCTAGGTCCGAAATGTAGCGCGGTAAGCATTTCGCGCACACTGCTGTGTCGTCAGTCTCACG
>oligos_14_TATGTACTAGCTAGTCACGCACACA_ACACTGCTGTGTCGTCAGTCTCACG_440
TATGTACTAGCTAGTCACGCACACAGCGCTCCTCGCAGATGCTGACCACCGCCAACGGAAATATAGAGCCAGGATATCTCAGCGATAGATGGGGACTCCCCGCTTCCGCAACATCGATGCAAGAGAGGACATGTCTACGTGATGTACACTGCTGTGTCGTCAGTCTCACG
>oligos_14_TATGTACTAGCTAGTCACGCACACA_ACACTGCTGTGTCGTCAGTCTCACG_441
TATGTACTAGCTAGTCACGCACACACGTAACAAATTGGTAAACTTTTGGCGTCAGGTAACACACGTCCCAGCCATGCCCACGGGGAGGTACTAGTAATAGATATGGAGTAGTGTGAAAAATGCACATGCTTTGTTCACGATTTCTACACTGCTGTGTCGTCAGTCTCACG
>oligos_14_TATGTACTAGCTAGTCACGCACACA_ACACTGCTGTGTCGTCAGTCTCACG_442
TATGTACTAGCTAGTCACGCACACAGAGAGCCTATTCATGGATAATGTGACGGCAAATCTTACACGTCAATATAAAGGGCAGAATGCTAAGACCCGAACTCGTGCCCTCTCATGACCACGCCGAGCACGCAACCCGCTCAAGTGTACACTGCTGTGTCGTCAGTCTCACG
>oligos_14_TATGTACTAGCTAGTCACGCACACA_ACACTGCTGTGTCGTCAGTCTCACG_443
TATGTACTAGCTAGTCACGCACACAGTCACCGGTTGGATTTTATACTAACCGCGCACACTAACAGGTATTTATGATTACGTGTGACACGTAGAAGGTGCAGAGCGAGGGGATGGGTCAGTACCATGTGTGTCAGACGGGTGAGGCACACTGCTGTGTCGTCAGTCTCACG
>oligos_14_TATGTACTAGCTAGTCACGCACACA_ACACTGCTGTGTCGTCAGTCTCACG_444
TATGTACTAGCTAGTCACGCACACACAACTATTGTGGTTGGAGAGGTACCAGAATCTGTTGCAGCTGACACTGTGCAGTCTTTGCGGATAGTCACGCATGAGCAGATGGCGTAGAGTTAGGACACACTATGTCTAGGCGGGCGTTACACTGCTGTGTCGTCAGTCTCACG
>oligos_14_TATGTACTAGCTAGTCACGCACACA_ACACTGCTGTGTCGTCAGTCTCACG_445
TATGTACTAGCTAGTCACGCACACAGGCCCGGTTCACTCTAGACGATGTGAACGCTTTTCGGACACAGATTCCCGGGATTTGCAGGAGGCGAGACGAGATCAACTCACAGTACTCCGAAAGTAACGCTATGGACAGGAGAGGCTTACACTGCTGTGTCGTCAGTCTCACG
>oligos_14_TATGTACTAGCTAGTCACGCACACA_ACACTGCTGTGTCGTCAGTCTCACG_446
TATGTACTAGCTAGTCACGCACACACCCGAAGATCCTTACTCCAATCGAATCATACTCAACTTTTGTGTCACATCTCTCTTATCTCTATACGAATTACATAGCCGCCTTTTCGTCCATCTGTGTACAGCCACTTATAAAATCAACACACTGCTGTGTCGTCAGTCTCACG
>oligos_14_TATGTACTAGCTAGTCACGCACACA_ACACTGCTGTGTCGTCAGTCTCACG_447
TATGTACTAGCTAGTCACGCACACAGCGCCTCGGGGCGGGAACAGGCTGATTTCAGAGGTGCTCCTACAAGATAGTCCGCGCGGCTGTAATCGGCATCTTTGTACAAGAAATTGGAGCGGCCTGTTTGTGCGTTCCTTGAACACTACACTGCTGTGTCGTCAGTCTCACG
>oligos_14_TATGTACTAGCTAGTCACGCACACA_ACACTGCTGTGTCGTCAGTCTCACG_448
TATGTACTAGCTAGTCACGCACACACGTTCACGGCTCACTCATTCTGCACCACAATCAGCAAGGTTCTGTGTAGCCATTAATCCTAGTCTAAGGGCAGGAGTACTAGATGCAAGGCACCCCGAGAACAGCGTGCAGGTGCTAGTTACACTGCTGTGTCGTCAGTCTCACG
>oligos_14_TATGTACTAGCTAGTCACGCACACA_ACACTGCTGTGTCGTCAGTCTCACG_449
TATGTACTAGCTAGTCACGCACACAGAAAGGCGAAGTGTCGCATACTTGGTCCCCAGGCTGGTCGCGACGACTTTTTCATAATAGTGCTACGTACACAGAAAAGGCAGGAAGGTAACCGATGAGCATTACGTGTTGGTGACCGCCACACTGCTGTGTCGTCAGTCTCACG
>oligos_14_TATGTACTAGCTAGTCACGCACACA_ACACTGCTGTGTCGTCAGTCTCACG_450
TATGTACTAGCTAGTCACGCACACAGTCATTCAAAGCTGACGACTAATGATGTTCGCTGACCAATTCCTAACCTTCCCGGGAAAATTCTAAAGCTTTGGAGAAAACTAACTGATGGTAGTACTTATGATCGTAACTTCTATTATCACACTGCTGTGTCGTCAGTCTCACG
>oligos_14_TATGTACTAGCTAGTCACGCACACA_ACACTGCTGTGTCGTCAGTCTCACG_451
TATGTACTAGCTAGTCACGCACACACAAGGAATAAAACGCGCTAAAAATTGTCGTATTCTTCCCTGTAGTTACTCAGAGAGTCCCTTGTGCCGTCTGCGGCACGGCGGACGACCCAGCCATAAACCTCCGAACCGACTTCACTCTACACTGCTGTGTCGTCAGTCTCACG
>oligos_14_TATGTACTAGCTAGTCACGCACACA_ACACTGCTGTGTCGTCAGTCTCACG_452
TATGTACTAGCTAGTCACGCACACAGGCCAAATCATCGCTCGGCCTTCTCGCGGTCCCTAAAGAAAGGGAGCCCAGGTCGATAGAGGCTCAACGATTTAGCTACTCTGTCTTATACATGATCTATAGTCACCCCCGATCAAACTTACACTGCTGTGTCGTCAGTCTCACG
>oligos_14_TATGTACTAGCTAGTCACGCACACA_ACACTGCTGTGTCGTCAGTCTCACG_453
TATGTACTAGCTAGTCACGCACACACCCGGGGCACCCTATGTTAAAGAAGTAGTCTATACAGTCCAGGTCGGCCACGAGATATCAACGCTAACATAAGATCGTGTCTTATGGGGACGACCCGTAAAAGAGAATTAATCTCTTCCCACACTGCTGTGTCGTCAGTCTCACG
>oligos_14_TATGTACTAGCTAGTCACGCACACA_ACACTGCTGTGTCGTCAGTCTCACG_454
TATGTACTAGCTAGTCACGCACACAGCGGATCAATACTATGCGCGCTCCCATAGCACGACTTTCTCTAAGATAGATTATTGTTTTGCTTGCCTGTCGCGGCTGCATGCTGCCCCTCTGTTGTGTTGGCCCATCCAGTGGGTCGATACACTGCTGTGTCGTCAGTCTCACG
>oligos_14_TATGTACTAGCTAGTCACGCACACA_ACACTGCTGTGTCGTCAGTCTCACG_455
TATGTACTAGCTAGTCACGCACACACGTTTGCTCCTCATCCAGAAGCGTCTTCTTTTCGCACCATTACCAGTCGCTCATTGCGACTGAGTATAACTGGTCGAAAGGGGGACCAATCACCACAGGTCCAAGTAAGTAGCAATTCGCACACTGCTGTGTCGTCAGTCTCACG
>oligos_14_TATGTACTAGCTAGTCACGCACACA_ACACTGCTGTGTCGTCAGTCTCACG_456
TATGTACTAGCTAGTCACGCACACAGAAAACTATTCCGGGTTCTTCCGATTGCAGCCACAGAGCATATTCCTCTTTCTCTCAAGGTTCCCTCTGGTGCACATCGGGAGCTGTTTTAGACTCTTCGCACAGATCCACTCGTCTAACACACTGCTGTGTCGTCAGTCTCACG
>oligos_14_TATGTACTAGCTAGTCACGCACACA_ACACTGCTGTGTCGTCAGTCTCACG_457
TATGTACTAGCTAGTCACGCACACAGTCTGTGCACTCCGCTCGGGTGTAGCACATTCCATTGGTCGGGCGATAAGTACTCCAAATCAATGGTACCTGTCGGTCAGCTTGTGGCGATGCTCTTGTGCCCTGCGATTTGCTAGGTCTACACTGCTGTGTCGTCAGTCTCACG
>oligos_14_TATGTACTAGCTAGTCACGCACACA_ACACTGCTGTGTCGTCAGTCTCACG_458
TATGTACTAGCTAGTCACGCACACACAAGAGTAGTCTCACGAAGCGACTAATTGTTAGCTACGACATCGGTAACTAAGCGTTTCAACGGTAAGTATTTGCAGATAATCATTGCGCAATTACCCGTGAAGAGTCTCGACACATAACACACTGCTGTGTCGTCAGTCTCACG
>oligos_14_TATGTACTAGCTAGTCACGCACACA_ACACTGCTGTGTCGTCAGTCTCACG_459
TATGTACTAGCTAGTCACGCACACAGGATACTCCCTATATTTCACCAGCGGTTTAGGGCCAATTTAGAGGAGTAACCCTTCGCTCCCACAACTGAGTGGTGAGCCACCTAACCTTGGTCTCAAGGAGGCGGGGATACTCTTAAGTACACTGCTGTGTCGTCAGTCTCACG
>oligos_14_TATGTACTAGCTAGTCACGCACACA_ACACTGCTGTGTCGTCAGTCTCACG_460
TATGTACTAGCTAGTCACGCACACACCCCTACTCGTGAACCTCTTCTTGCGTGTATCAGGGGAATTTTCCAAGCGATGTCCCGTTGCCATGAACTTCGACAGATGGAGCTATGACTTTCATATCAGAGAGGTTGAGACTAACACTACACTGCTGTGTCGTCAGTCTCACG
>oligos_14_TATGTACTAGCTAGTCACGCACACA_ACACTGCTGTGTCGTCAGTCTCACG_461
TATGTACTAGCTAGTCACGCACACAGCGGGCCCCTCGGATGTCAAGTTACACTGTGTCACACGTTCTGTGGAGGATAGCCGGTACAAGACTCTGTGGCCGACGTGAACACCGACGCGCGTGATCGCCTCATCCTCTGCCAGACCCACACTGCTGTGTCGTCAGTCTCACG
>oligos_14_TATGTACTAGCTAGTCACGCACACA_ACACTGCTGTGTCGTCAGTCTCACG_462
TATGTACTAGCTAGTCACGCACACACTCCGACAATGTTGTAAGTCTGTGGTCTGCATACATGTGGCTGGCTCAACTGACCGGTTTTTGCAATGTATGATTCGGTTGTATTAAGGCGAACGTAGTCGCACTTTAGCATGACCATACACACTGCTGTGTCGTCAGTCTCACG
>oligos_14_TATGTACTAGCTAGTCACGCACACA_ACACTGCTGTGTCGTCAGTCTCACG_463
TATGTACTAGCTAGTCACGCACACAGAATCCACTCACCGTGATGCTCAGCGTTGTTTACAACTTCTTTCAGGCTTTCCCAAGTCACGCTACCGATCAGGTAAAAGGCCTATCAAATCCTTTATAGGGATACTGTCATCGAGGTACACACTGCTGTGTCGTCAGTCTCACG
>oligos_14_TATGTACTAGCTAGTCACGCACACA_ACACTGCTGTGTCGTCAGTCTCACG_464
TATGTACTAGCTAGTCACGCACACAGTCTAAATGACGAGACACCCACGATGGGGGAGCGCAGATCTACCCCAGCCTTCGGATTTCCGCTTAAGGACAGCACTGTCACTGCGACCCGTGATTGCTCATGAGGCGAATGTGACGAGTACACTGCTGTGTCGTCAGTCTCACG
>oligos_14_TATGTACTAGCTAGTCACGCACACA_ACACTGCTGTGTCGTCAGTCTCACG_465
TATGTACTAGCTAGTCACGCACACACACAATATATCGACATCACTCTGGGTCCAACATTTCATTCCGATGTCATGTTTGACCTGCACTTTATGGCACGGCATGCCTCCCCGAATATGAGTAGCCCGAAGTGCTAAGAGCCATTTCACACTGCTGTGTCGTCAGTCTCACG
>oligos_14_TATGTACTAGCTAGTCACGCACACA_ACACTGCTGTGTCGTCAGTCTCACG_466
TATGTACTAGCTAGTCACGCACACAGGATGTAGCCGGGTCGCGAGGTGCAACGGGTTTCTGGGCTCGCTGTGCCGTACTTATTTAAAGGTACAAGACACGCTTAGGTTAGTGGACGTCAGACACATGATAGGCTGACAGGCCACTACACTGCTGTGTCGTCAGTCTCACG
>oligos_14_TATGTACTAGCTAGTCACGCACACA_ACACTGCTGTGTCGTCAGTCTCACG_467
TATGTACTAGCTAGTCACGCACACACCCCCGCTGTTACGATCCATGCCAAAGTCGCACTAGGTAACGATAGTTCGGCTTCTGACATCCGTCACGAACTATGGCCCAAGTAGTGATTCCTTAATGGTTGCGCCACGTCGCGCTAGTACACTGCTGTGTCGTCAGTCTCACG
>oligos_14_TATGTACTAGCTAGTCACGCACACA_ACACTGCTGTGTCGTCAGTCTCACG_468
TATGTACTAGCTAGTCACGCACACAGCAGTATTTTGTAGTAATGACTGGCTTCGCCAATTCCTGCGTATGTGATTAATCTGTGCTCTTTCCAATTCGACTGGAATGGACGAACAGCTCTTTCCCGAATTGAGTATAGCAGCGACTACACTGCTGTGTCGTCAGTCTCACG
>oligos_14_TATGTACTAGCTAGTCACGCACACA_ACACTGCTGTGTCGTCAGTCTCACG_469
TATGTACTAGCTAGTCACGCACACACTCCAGCCCTATCAAGTCTTTACGTCGAGATTGGTAGACTGATGGCAGAGCCTTTCGTAACTGAAGGAGTTTCGTACATACCCTCTTCCCGTACTTATACCCTCTCTTCGCTTAGCTTCTACACTGCTGTGTCGTCAGTCTCACG
>oligos_14_TATGTACTAGCTAGTCACGCACACA_ACACTGCTGTGTCGTCAGTCTCACG_470
TATGTACTAGCTAGTCACGCACACAGAATTTTGGTTCCACCGTCTGGACTATAAAATGATTTGCATAGGCGTTTGCTCCTGAACCCCGCGAAGGGTATGGATGGCGTGGTGCGGGATAATCTCTTCGTGATCGGCTGTCGGTAGTACACTGCTGTGTCGTCAGTCTCACG
>oligos_14_TATGTACTAGCTAGTCACGCACACA_ACACTGCTGTGTCGTCAGTCTCACG_471
TATGTACTAGCTAGTCACGCACACAGTACACTATCATCTTCGTCCCCGCGATCCCACGAGTCATGAATACCACGTCGACTATGGACTAGTCTATTCATATAATTTCAAGGTGAGGTGCTTGTTCGCCATGTCGCACGCCTCTCCCACACTGCTGTGTCGTCAGTCTCACG
>oligos_14_TATGTACTAGCTAGTCACGCACACA_ACACTGCTGTGTCGTCAGTCTCACG_472
TATGTACTAGCTAGTCACGCACACACACAGAGCCATGTCTCCTTCCCCCAATCCTCCCTCTCTTCTTTGCGACATTTGCTCGGATCGGCTTGGCGTGAGCGGTTCCTATGAACCGCGAGTCATTGTTCTGTTATGGCGTCTCCGCACACTGCTGTGTCGTCAGTCTCACG
>oligos_14_TATGTACTAGCTAGTCACGCACACA_ACACTGCTGTGTCGTCAGTCTCACG_473
TATGTACTAGCTAGTCACGCACACAGGAATTTTCAATTATCAAATATATTTCTGAGTATGGTAACGATCTCGGTGTGGTATCTGAGACGGCATTCAGGCTCGGAGTAGAAATTAGAGACAAGATCGTCATCTAGGGTAGCGGCATACACTGCTGTGTCGTCAGTCTCACG
>oligos_14_TATGTACTAGCTAGTCACGCACACA_ACACTGCTGTGTCGTCAGTCTCACG_474
TATGTACTAGCTAGTCACGCACACACGCTGTTAGCGGTCTCTTATTCAAGAACAAAGAATAGAGTCCGCGCAACATTTGCAGTTTAACTGAAAACCGAGCCGTTTCCTGAGGATGGGAAGTGGAATTGTATCTCTATCCAGCCGCACACTGCTGTGTCGTCAGTCTCACG
>oligos_14_TATGTACTAGCTAGTCACGCACACA_ACACTGCTGTGTCGTCAGTCTCACG_475
TATGTACTAGCTAGTCACGCACACAGCAGCGTTGGGTAGGTGCACACTTGTGTCAGTAGCGGAGGTTTGTTATATTCACAGACCCGTCTCGCACCGGTTTCTGGGTGCAGTTCCCCCCAGTGTAAGTAATCTGATTGCTCTAGGCACACTGCTGTGTCGTCAGTCTCACG
>oligos_14_TATGTACTAGCTAGTCACGCACACA_ACACTGCTGTGTCGTCAGTCTCACG_476
TATGTACTAGCTAGTCACGCACACACTCGCAGGTAAGGAATATGACTAATCGGGTCTCGTGCAGGTGAGCTTTGCGTAAGAGGTCCGTGTCCAGCGATCATAAACTCCTTAATGGGCAGATTGGCCAACTAGGCTATAGGGGACTACACTGCTGTGTCGTCAGTCTCACG
>oligos_14_TATGTACTAGCTAGTCACGCACACA_ACACTGCTGTGTCGTCAGTCTCACG_477
TATGTACTAGCTAGTCACGCACACAGACCTGAAGCACCCTTAACAGGGGCTTCGTGCTAGAGATTGGTACGCGACTTAACGCCGTAACGATAGTGGGAAGGTCGGAATGACGCTATCGCAACCGGCATCGATAGCAATCCACTCTACACTGCTGTGTCGTCAGTCTCACG
>oligos_14_TATGTACTAGCTAGTCACGCACACA_ACACTGCTGTGTCGTCAGTCTCACG_478
TATGTACTAGCTAGTCACGCACACAGTACGTATGTGCACCGTGAAGACTTGCAATTGGAAACCGGCCAATCGTTGCGTGGCGTGCAGCCGATGGCACTAGACTCAGTTCGCCAAAAAATTGAGTAGAAGGGTGGCCATGCGAAGTACACTGCTGTGTCGTCAGTCTCACG
>oligos_14_TATGTACTAGCTAGTCACGCACACA_ACACTGCTGTGTCGTCAGTCTCACG_479
TATGTACTAGCTAGTCACGCACACACACTTACACGAGATCTCTCCCACATTCATACTGTAACGTCTATTTCTGATCATCCCGAGTCCGCCATGTCCGACCAGGCTGACCGGAGCGGTACATTCTATCCCACTCATTTCACAGCTTACACTGCTGTGTCGTCAGTCTCACG
>oligos_14_TATGTACTAGCTAGTCACGCACACA_ACACTGCTGTGTCGTCAGTCTCACG_480
TATGTACTAGCTAGTCACGCACACAGGAACACCGAGCAGAGCCGGGTTGACAACCGTAGGGCGCGTTGGATAGCAGACGCTGGCGCCTTCGCAGAGTTTACGTGTCTCTAATAGGATGCAACTCCATGTACAGCATCAAGTTGGCACACTGCTGTGTCGTCAGTCTCACG
>oligos_14_TATGTACTAGCTAGTCACGCACACA_ACACTGCTGTGTCGTCAGTCTCACG_481
TATGTACTAGCTAGTCACGCACACACGCTACTATAAGACGCGTGCCAGACTAGGGTAGTAGCAGACTCGCGCAACCACTTTGCGATAGTCGACTAAGTTGTTATCGACTAATACAGTTTCGTTTTAGGTTCTGCCGCGCGCAATCACACTGCTGTGTCGTCAGTCTCACG
>oligos_14_TATGTACTAGCTAGTCACGCACACA_ACACTGCTGTGTCGTCAGTCTCACG_482
TATGTACTAGCTAGTCACGCACACAGCACAGTCCCCCGAACCATCGATCCTATCTTATGATGATCAGGTCAAGACGCCCCCCGAACCCTGAAAGCTCTAAGTATCTTTTATAAGACTGGGGCTTATCTTCATTTCACGAAATGATACACTGCTGTGTCGTCAGTCTCACG
>oligos_14_TATGTACTAGCTAGTCACGCACACA_ACACTGCTGTGTCGTCAGTCTCACG_483
TATGTACTAGCTAGTCACGCACACACTCGTGGTAATCCGTGTCTTGCTTCCACCTGCCTCCGATCGTTAGCATGTCTGATTACGTTCACATTCCACGGCCTTTAACGTCTCCTTCGAGTACTGTCGTCCATCCGCTGAGTAACGCACACTGCTGTGTCGTCAGTCTCACG
>oligos_14_TATGTACTAGCTAGTCACGCACACA_ACACTGCTGTGTCGTCAGTCTCACG_484
TATGTACTAGCTAGTCACGCACACAGACCGAGCTTACTTGAACCGTCTTTTTCTCAGGAAAGCTCCCGCCGTAGTATGGGGTATCGGTGGCGACAATCTAGGGCTGCTTGCTATCCGTCCGTGAGGCTCGTACTTTCGCGGTCGCACACTGCTGTGTCGTCAGTCTCACG
>oligos_14_TATGTACTAGCTAGTCACGCACACA_ACACTGCTGTGTCGTCAGTCTCACG_485
TATGTACTAGCTAGTCACGCACACAGTAGTTTTTCCTGGCGTCGCTCACTAACATGCAGTGGTCCACTCTCGTGATCACACCGAACTTTCACTCGGTCGAGCGCTACAGAAACTCGGCTAACAGTCTCTACGCTTTTATTTGTGTACACTGCTGTGTCGTCAGTCTCACG
>oligos_14_TATGTACTAGCTAGTCACGCACACA_ACACTGCTGTGTCGTCAGTCTCACG_486
TATGTACTAGCTAGTCACGCACACACACTCGGGACATGGCCTGCGTACAAGCTGGGCGATGCGACCTACAAGAAGACTTCCCCTAACATCCCTAAGGCATATAGTCGTACTTAGGACGTCAGCATGAGTGGTTATCGAGACTCATACACTGCTGTGTCGTCAGTCTCACG
>oligos_14_TATGTACTAGCTAGTCACGCACACA_ACACTGCTGTGTCGTCAGTCTCACG_487
TATGTACTAGCTAGTCACGCACACAGGGACTCCGCGAGTTCCAAAACAGGCCTGCCAGTATCACGTTGAGCTTTTCAATGAATCGCGAGATAGAAATCGTTGCATTTGAGCTTGTCAATAAGTACCAGGTATTTGAAGTTTGGGCACACTGCTGTGTCGTCAGTCTCACG
>oligos_14_TATGTACTAGCTAGTCACGCACACA_ACACTGCTGTGTCGTCAGTCTCACG_488
TATGTACTAGCTAGTCACGCACACACGCACAGGGTCTGTGGTCTAATCAGGAGAATCCATTCTCGTCCATCACATCAAACGGGTGTCCCTGATACGAATTGGACGGAGACGTACAATAATCATCCAAGCTTCATTTGGACTGCTTACACTGCTGTGTCGTCAGTCTCACG
>oligos_14_TATGTACTAGCTAGTCACGCACACA_ACACTGCTGTGTCGTCAGTCTCACG_489
TATGTACTAGCTAGTCACGCACACAGCACGATCGTGAGCACGCAGGTTAACTAATGTAAGCTAGTGAGCATTTTTAGCGCACTCTGCGCTTAACTTGTTCCACTTGGAACCTTATGGGTTCGTAAGGAGCCAACATCGCGTGTCTACACTGCTGTGTCGTCAGTCTCACG
>oligos_14_TATGTACTAGCTAGTCACGCACACA_ACACTGCTGTGTCGTCAGTCTCACG_490
TATGTACTAGCTAGTCACGCACACACTAATTGGAGCAGTTGACCAAGAGGTGACCGCCGCATTCAATTGGACGCGCGACTTTCTTAAACAATGACGTTATAGCGAATACTGTAAGCAGGAATGAACATTTTGTTGGCGAGAGTCTACACTGCTGTGTCGTCAGTCTCACG
>oligos_14_TATGTACTAGCTAGTCACGCACACA_ACACTGCTGTGTCGTCAGTCTCACG_491
TATGTACTAGCTAGTCACGCACACAGACCAGGAAAATGACCCTATACGGTCCTATCCATGTCTAGTGATGTCCGACGGCAATGCCGGCACTAATCATTAGCTCATCACTTTTAGCCTGTTGCGTTTGGCGCGAGAGGGATTTGCCACACTGCTGTGTCGTCAGTCTCACG
>oligos_14_TATGTACTAGCTAGTCACGCACACA_ACACTGCTGTGTCGTCAGTCTCACG_492
TATGTACTAGCTAGTCACGCACACAGTAGCTTCGGTGTAGTTCTCAGGGTGCGCGTAGCCAAACACATTAGACGAAGACACGAAAGCAGGGGATTCAAGGGGTGATACAATACTGTCTAGCACGTCGTACGCAAAGCTTCTACATACACTGCTGTGTCGTCAGTCTCACG
>oligos_14_TATGTACTAGCTAGTCACGCACACA_ACACTGCTGTGTCGTCAGTCTCACG_493
TATGTACTAGCTAGTCACGCACACACCTCAACGTACTGCATTCGCATCCCAATGCATTTCAACCGGAATTCTGTGGCAACCGTCGAACTCTTACTTTGAGGTGTGGAGACTTTTGGCAATGACGTAAGCCGCAAACCTCTAACTTACACTGCTGTGTCGTCAGTCTCACG
>oligos_14_TATGTACTAGCTAGTCACGCACACA_ACACTGCTGTGTCGTCAGTCTCACG_494
TATGTACTAGCTAGTCACGCACACAGGGATCGTCCGGCCAGTATGTTTGGAACCGACGCGAAATCCCGTTGTGGCTCGGCTCTACGTTCGTGCGGGAAGGCGTCCGTACTGTCGGCGTGATCGGCGGTCGCCCAAATGCCTCTCTACACTGCTGTGTCGTCAGTCTCACG
>oligos_14_TATGTACTAGCTAGTCACGCACACA_ACACTGCTGTGTCGTCAGTCTCACG_495
TATGTACTAGCTAGTCACGCACACACGCATGGGCGTTTGCCAGGTGTCCTTCCTCGGACTTGCCCTACTTGAGCTTAAGGACACCGGGTTATCGCTGACTTTCAACTGACTTTGACAGTGAGGAGTCACCTCACATGCTCCCCCCACACTGCTGTGTCGTCAGTCTCACG
>oligos_14_TATGTACTAGCTAGTCACGCACACA_ACACTGCTGTGTCGTCAGTCTCACG_496
TATGTACTAGCTAGTCACGCACACAGCCTGAGACTCCAGTATCAATACTCGCGGGATCAGGATGAAGGCCCTGCCTATCCTCCGGTTCGTTACAATTCGTGAGTGTTGCGACCTCTTTCACAAGGGATCAGGCAATGGAGCTTACACACTGCTGTGTCGTCAGTCTCACG
>oligos_14_TATGTACTAGCTAGTCACGCACACA_ACACTGCTGTGTCGTCAGTCTCACG_497
TATGTACTAGCTAGTCACGCACACACTAACCGGACTAAATGTTCAAGGCAAACGTACTCCGAATGCCCCGTTCTCTTTTTTTAGACGTACTAAGTATGTTTAACTACCCTCTCTAGGCGTAAAGCCCCCATCGCTTTGTTTCACTACACTGCTGTGTCGTCAGTCTCACG
>oligos_14_TATGTACTAGCTAGTCACGCACACA_ACACTGCTGTGTCGTCAGTCTCACG_498
TATGTACTAGCTAGTCACGCACACAGACGCGGGGGGGTCGCTTGGCCCAGGCCTCCGACATTCATCGCCTCACGCAGTCCAAATTTCTTATTGGATCCTATACGCTTCACAGCTGTGCTACTATGGTGATTTGAGTCTTGAATTCACACTGCTGTGTCGTCAGTCTCACG
>oligos_14_TATGTACTAGCTAGTCACGCACACA_ACACTGCTGTGTCGTCAGTCTCACG_499
TATGTACTAGCTAGTCACGCACACAGTGGCATCTCAAAGCATCAAGACTTATTATATCTGTTTCAAATGGATGCTTTTGGTAGCTCCCAGGAACCGAAAGTTGGCATGAGAGCATCGAACCGGTTTTAGAGATAATCTGACTCCCACACTGCTGTGTCGTCAGTCTCACG
>oligos_14_TATGTACTAGCTAGTCACGCACACA_ACACTGCTGTGTCGTCAGTCTCACG_500
TATGTACTAGCTAGTCACGCACACACCTCTATACGATAGTATATTACCCTCCTCGCAATTACGGCTGCAAGCATACCACCTACGTTTAACTGGGCCGCCGCATGTCGAGCTCGGCACCCGCACAAAGTTGTTTCCTCGTATCGTTACACTGCTGTGTCGTCAGTCTCACG
>oligos_14_TATGTACTAGCTAGTCACGCACACA_ACACTGCTGTGTCGTCAGTCTCACG_501
TATGTACTAGCTAGTCACGCACACAGGGTGCCTTCGTTAGTTAATATGGGCGTCAGGTCCTCAAAGTTGGTTCTGAACGCCGTAGCGTCACATCAGGCTTCTTTCACGAGGCACCCACAAGGTGTTTTAACCAGCTACAACGTCTACACTGCTGTGTCGTCAGTCTCACG
>oligos_14_TATGTACTAGCTAGTCACGCACACA_ACACTGCTGTGTCGTCAGTCTCACG_502
TATGTACTAGCTAGTCACGCACACACGAGTTGGCGTAATCAGGTTGGTTCTTGACCTTTACAGAGCCTCCCTTGTTCGTGTCCGAGACGGACACTTTGTTTCACAAGAACTTAAAAAGAGGTCAGCGTCGTCGGATCACGGCTTCACACTGCTGTGTCGTCAGTCTCACG
>oligos_14_TATGTACTAGCTAGTCACGCACACA_ACACTGCTGTGTCGTCAGTCTCACG_503
TATGTACTAGCTAGTCACGCACACAGCCTAGGCTCATTAAATTGTTAAGAAGTCCTATATGCTAACCGTCCAAGGCTAGAGGAAATAATACGCTCCCGCACGACCGGTCTGAGGGTGGGCCGGAATCTAAGGCTTCCATCGAGCCACACTGCTGTGTCGTCAGTCTCACG
>oligos_14_TATGTACTAGCTAGTCACGCACACA_ACACTGCTGTGTCGTCAGTCTCACG_504
TATGTACTAGCTAGTCACGCACACACTATAATCGCGCATCTGCCAAAATTGCACAACGATGAAGGTTTCTCAGACTTCGCGGGTCCGGGACATATCTTACTGACTTTCATGTCCACTGAGACACTGAGCCCGTGAGGGCCTGGATACACTGCTGTGTCGTCAGTCTCACG
>oligos_14_TATGTACTAGCTAGTCACGCACACA_ACACTGCTGTGTCGTCAGTCTCACG_505
TATGTACTAGCTAGTCACGCACACAGACGTAGGGCCATCCAAGTTATGGAGACTGAACGGGACTACTCACACGAATACGATAGACTGGTCCTCCCCGGGTCCGTCTCTGATGCAATGGGCCGGTTCTACTGAAGGTCTGGCTCTTACACTGCTGTGTCGTCAGTCTCACG
>oligos_14_TATGTACTAGCTAGTCACGCACACA_ACACTGCTGTGTCGTCAGTCTCACG_506
TATGTACTAGCTAGTCACGCACACAGTGGTGAGGTCTGGTCTCATCCGCGTAACCAGGTGTTGCTGATGATAGGACTCTTTCCAGGTTAGATTATGGTCTGCAATAACGAACCTGGCTCTTATTACCGTATCGGCGTAGTTGAACACACTGCTGTGTCGTCAGTCTCACG
>oligos_14_TATGTACTAGCTAGTCACGCACACA_ACACTGCTGTGTCGTCAGTCTCACG_507
TATGTACTAGCTAGTCACGCACACACCTGGAAAGTTAATTGCGACGTTCACAATCTGACACGAACTTCTGGTGAAATGTCGTCAGTGCCGTTCCCACTTAGCCCAAGGTATGATGCTTGTCCTGTTTCCCATGTCTGTGTCAGGCACACTGCTGTGTCGTCAGTCTCACG
>oligos_14_TATGTACTAGCTAGTCACGCACACA_ACACTGCTGTGTCGTCAGTCTCACG_508
TATGTACTAGCTAGTCACGCACACAGGGTACCCCACCCTCGCGTCTGAGTGGTCTTTAGTTTGGTTCGAGCGAATTTAGGATGGGCTTAAGAGCTCGTTCTGACGCGTTTTGTAAATGGAAGAATATTAGATACCATTAGGTAGTACACTGCTGTGTCGTCAGTCTCACG
>oligos_14_TATGTACTAGCTAGTCACGCACACA_ACACTGCTGTGTCGTCAGTCTCACG_509
TATGTACTAGCTAGTCACGCACACACGAGCCGGGTCAGAGCTGTTCCGCAATCGAATTATTATACGACTTACTTTCAAATGCTTGTCGTGTTCAGTTATAACCCATGGACGCGGAGTCTTACCGATCAGCCCGGCCTGCAATGCCACACTGCTGTGTCGTCAGTCTCACG
>oligos_14_TATGTACTAGCTAGTCACGCACACA_ACACTGCTGTGTCGTCAGTCTCACG_510
TATGTACTAGCTAGTCACGCACACAGCCACGGTACACGTCACAACAGGTCCACCTATAGATACGCGTGTTCGCGCGCTCGTGAGGCTTTTCAATAGGATGCCCACCCTGTATTTGGACATAGGAAGGGGGCATGCTCTCGCACTTACACTGCTGTGTCGTCAGTCTCACG
>oligos_14_TATGTACTAGCTAGTCACGCACACA_ACACTGCTGTGTCGTCAGTCTCACG_511
TATGTACTAGCTAGTCACGCACACACTATGGTATGTCGGAACCTGGAAGGCAATGAAACACGGCTGTCCTCACCATGCTGAATACTCGAACCTAACCCTCTCTACGACTTCCAACGAATTGTAATGGAGCTTTAATTATATCGTTACACTGCTGTGTCGTCAGTCTCACG
>oligos_14_TATGTACTAGCTAGTCACGCACACA_ACACTGCTGTGTCGTCAGTCTCACG_512
TATGTACTAGCTAGTCACGCACACACATTCGTGGCAGCTCGTGCACTCTTAAGCGCACGAGGTTGCACCGAGGCCTGAGCGGATGACGTGTGAACGGCTAATACTTAGCAGAGTCGGCTGTTTCGTCTTGCAGCGACCTACATGTACACTGCTGTGTCGTCAGTCTCACG
>oligos_14_TATGTACTAGCTAGTCACGCACACA_ACACTGCTGTGTCGTCAGTCTCACG_513
TATGTACTAGCTAGTCACGCACACAGTGCGGTTGCGCGCCGTCATCACAGGTCACTCGTTATAAACGTGAAGATTCCGCCCCTGGGATGTGTTTGCAAATTATCTCTTTTAGAGAACTATAGTATATACCAGGAATACACAAGGCACACTGCTGTGTCGTCAGTCTCACG
>oligos_14_TATGTACTAGCTAGTCACGCACACA_ACACTGCTGTGTCGTCAGTCTCACG_514
TATGTACTAGCTAGTCACGCACACACCTGAGTTAAGGCCGTATCTTGAATATAATTTGCGGTAAAAGTTGTCTGTACGTCTCCTATTGGAGGTTGGTCAGGTAGGCACTGTTAAGTCGACCATACAACCGACCCCTACTGTCCTTACACTGCTGTGTCGTCAGTCTCACG
>oligos_14_TATGTACTAGCTAGTCACGCACACA_ACACTGCTGTGTCGTCAGTCTCACG_515
TATGTACTAGCTAGTCACGCACACAGGTCAAGTGACTTCTCCGGCTTATAGCTATGTACTTTCTTCGCTTGGGATAAATCTCTCCTGGCAGAGGTAAATCGGAGCTTACGACTAACACCGGGTCTTTTCCTCACTAAACGTCTACACACTGCTGTGTCGTCAGTCTCACG
>oligos_14_TATGTACTAGCTAGTCACGCACACA_ACACTGCTGTGTCGTCAGTCTCACG_516
TATGTACTAGCTAGTCACGCACACACGAGATATGTCGGACGAACGGGAAAAGCTCTCGATGTGAAGAGTTCAACTGAAAAACGATTACTAATCGGGTAACATTCGATTTTGTTTTAAACATGCCCAAGCGATGCTGGCACTGTACACACTGCTGTGTCGTCAGTCTCACG
>oligos_14_TATGTACTAGCTAGTCACGCACACA_ACACTGCTGTGTCGTCAGTCTCACG_517
TATGTACTAGCTAGTCACGCACACAGCCATAGTTTTTATGAGAGCCCAAGACTACACCTCGGACGCCTGTATGGAAGCAGGATCAGCTGCTAGCAGTACATAGATATCAGGCGGCGTATTCTGGAACATGGTGGACCAGATACGCACACTGCTGTGTCGTCAGTCTCACG
>oligos_14_TATGTACTAGCTAGTCACGCACACA_ACACTGCTGTGTCGTCAGTCTCACG_518
TATGTACTAGCTAGTCACGCACACACTGTGCAGAAGCGAGAAGTACCACCCAGTAAAAACCGCCCCTAGGCGACAAGTCTTCCTGCGGCACGACTTATCCTTAATTGAGCGGTCTACCAGGAATGTTCGTTGGATGCGGCTTCATACACTGCTGTGTCGTCAGTCTCACG
>oligos_14_TATGTACTAGCTAGTCACGCACACA_ACACTGCTGTGTCGTCAGTCTCACG_519
TATGTACTAGCTAGTCACGCACACACATTTATGTACCCGAACCCAAAACGAATTAACGACATTAACCAAAGCATTCGGCTGGTAGATACAAGCGTGCGGGTAGAGCATCCTCATTGTTTGGAAATGATTATTGGCTGCCACGCGCACACTGCTGTGTCGTCAGTCTCACG
>oligos_14_TATGTACTAGCTAGTCACGCACACA_ACACTGCTGTGTCGTCAGTCTCACG_520
TATGTACTAGCTAGTCACGCACACAGTGCACCATAGTGCCCGATGCTATTTTTATGGTCTCTCGAGAGCACCGTTTTTCAGTTTAGGGGGCGCAAGCCGTCTTGTCGAACTGATAGGAGCGGTTGTAGAAAATCTAGCAGTACATACACTGCTGTGTCGTCAGTCTCACG
>oligos_14_TATGTACTAGCTAGTCACGCACACA_ACACTGCTGTGTCGTCAGTCTCACG_521
TATGTACTAGCTAGTCACGCACACACCGAATAACCGAATTCACAAGACGTCCACTGCATCTTAAGCGGTCATAATACCTCGTCTCGCTTTCCCCATAAGTGGGAGTGTCCTTATAGTCTGATCCCTCATTTTAAACTGGTATTACACACTGCTGTGTCGTCAGTCTCACG
>oligos_14_TATGTACTAGCTAGTCACGCACACA_ACACTGCTGTGTCGTCAGTCTCACG_522
TATGTACTAGCTAGTCACGCACACAGGTCGGCCACTGCTGGGTGATAAAAGCTTGCGCTCATCTGACTGTCCACTGCGAAGCTTGACACAGGATTCGTATCTTTTAGACATAATCACATGGTGTGCCTCCTAGTAGGTAAGCAGTACACTGCTGTGTCGTCAGTCTCACG
>oligos_14_TATGTACTAGCTAGTCACGCACACA_ACACTGCTGTGTCGTCAGTCTCACG_523
TATGTACTAGCTAGTCACGCACACACGACCTTTTCCCACCGACAGACCGCCTAAGCAATCAGAACCTCACGTGGCCATCCTTCCTAAGTTGAACTCTAAACCTGTCCTCTGCAGGCTCACAAGATTGACGTCGGGCTTCGCGCATACACTGCTGTGTCGTCAGTCTCACG
>oligos_14_TATGTACTAGCTAGTCACGCACACA_ACACTGCTGTGTCGTCAGTCTCACG_524
TATGTACTAGCTAGTCACGCACACAGATGGACCGACCTTAGCTCCGATTTACCGCGCAGTCCGACAGCTAGGCAACTACAACTGCAATGCGATAGACAAACTGAGCAACATGGCCAGGATCATCGCCGCTAACGTGTGATGCCGCACACTGCTGTGTCGTCAGTCTCACG
>oligos_14_TATGTACTAGCTAGTCACGCACACA_ACACTGCTGTGTCGTCAGTCTCACG_525
TATGTACTAGCTAGTCACGCACACACTGTATAGATACTAGTGGACTAGGGATAGCATTCGTTGCGGGGTTGCTTAGAGATGAGCCTCACGACATATTCCTAATGTACCACTAAAGACGCCGCGATGGGGCTCGGATATGACCTCTACACTGCTGTGTCGTCAGTCTCACG
>oligos_14_TATGTACTAGCTAGTCACGCACACA_ACACTGCTGTGTCGTCAGTCTCACG_526
TATGTACTAGCTAGTCACGCACACACATAGATCACGGCTCGGTAGATTTATGACCTTATATGTGCCTAAATCATGCTGGACAGCCGCCTAAACTAAGTAAAGTCCTTAGTGGTTCTCCAGTCGAGTCCGGTGAGGGCCAGGCCCCACACTGCTGTGTCGTCAGTCTCACG
>oligos_14_TATGTACTAGCTAGTCACGCACACA_ACACTGCTGTGTCGTCAGTCTCACG_527
TATGTACTAGCTAGTCACGCACACAGTTTAAGGAATTGCGCCCATACACGCTACGCTCCAAAATTCTCCCACCACCATGAGCTCCACTTCTGTGACCACCTAGTCCAAGAGGCCGCGTGTTCCGGACGCTCCGAGCATCGCTAGTACACTGCTGTGTCGTCAGTCTCACG
>oligos_14_TATGTACTAGCTAGTCACGCACACA_ACACTGCTGTGTCGTCAGTCTCACG_528
TATGTACTAGCTAGTCACGCACACACCGAGAGTTGTTAGTCCGTTACTATATTTTGAACAAGGGGTCTTGCATAGTATCTCTACTACCTTAACGGTGGCGCTATGCAGCTGTTGGATGTCTGGAGACAGAACTCCACACCTCTCTACACTGCTGTGTCGTCAGTCTCACG
>oligos_14_TATGTACTAGCTAGTCACGCACACA_ACACTGCTGTGTCGTCAGTCTCACG_529
TATGTACTAGCTAGTCACGCACACAGGTGTGGCGGGTACCAACGTTTTGAATGCGGACCTGGTTACACACTCCCTGTTCATAATCTGACAATCGACTACTTGTAGACTAGGTGTAGGCAGATGCTTGGAAGGGAGGTCAGGATACACACTGCTGTGTCGTCAGTCTCACG
>oligos_14_TATGTACTAGCTAGTCACGCACACA_ACACTGCTGTGTCGTCAGTCTCACG_530
TATGTACTAGCTAGTCACGCACACACGACTCACAGACAAAGTGGGCTCTTCTCGTTACAGATCATGCAGAGCTAGTCCACCCCCAGAACACTTAGAGCATCAGCCCTGCTGCCCTGTTGGGCCGAGACGCTTTGAACTCATTCGCACACTGCTGTGTCGTCAGTCTCACG
>oligos_14_TATGTACTAGCTAGTCACGCACACA_ACACTGCTGTGTCGTCAGTCTCACG_531
TATGTACTAGCTAGTCACGCACACAGATGAGCCGTTTCTACCGTCAGATAGTACATCACAGATTCTGAGGACAATGATGAACGGGTTCTTAGGAGAAATAGAGCTGAATAAATTGGCTCCAGCCTAGGTGTTTAGAGCCCGAGATACACTGCTGTGTCGTCAGTCTCACG
>oligos_14_TATGTACTAGCTAGTCACGCACACA_ACACTGCTGTGTCGTCAGTCTCACG_532
TATGTACTAGCTAGTCACGCACACACTGAACCCCGTCGGAGGACCCTCTTTACCAGTACGGAAGGACTACTTCTGATCGACCGGCTAAGCCTCTCCGCATTACTGCAGACCGATCGTGAGCTCCTCTTAGGTTGCTATGCGTGCCACACTGCTGTGTCGTCAGTCTCACG
>oligos_14_TATGTACTAGCTAGTCACGCACACA_ACACTGCTGTGTCGTCAGTCTCACG_533
TATGTACTAGCTAGTCACGCACACACATAAGTCACTCCATCCTCTCTTTCATTCTGCTGACGGATCCCGCACGTCCGGTGGAGTATGACGGCCTAGTGCGTCTTCCCCATAGTAGCGACATCCATCGGTTACCTTATTCGGTTCTACACTGCTGTGTCGTCAGTCTCACG
>oligos_14_TATGTACTAGCTAGTCACGCACACA_ACACTGCTGTGTCGTCAGTCTCACG_534
TATGTACTAGCTAGTCACGCACACAGTTTGGCCAACCCGGGACGTAGGGGAGATATCTCCTCCCCTAAAAAGATCACGCTCGTGGGACATCCGGGCGCGGCGTTTAGCGACAGTAGCTGGGCTTGCCATCGTACGCAGTGGTTCTACACTGCTGTGTCGTCAGTCTCACG
>oligos_14_TATGTACTAGCTAGTCACGCACACA_ACACTGCTGTGTCGTCAGTCTCACG_535
TATGTACTAGCTAGTCACGCACACACCGTTACGTAAGCATGGTTAGCGTTGTATCCACTAGTAACAATTAGGATTTAAAGCGTGTCGTAGTCCGTACCGCTTAAAATATATAGCTGGTTACGCTGTCGCGACGAACCTGAGCCGCACACTGCTGTGTCGTCAGTCTCACG
>oligos_14_TATGTACTAGCTAGTCACGCACACA_ACACTGCTGTGTCGTCAGTCTCACG_536
TATGTACTAGCTAGTCACGCACACAGGTGCCATAACGGATTCTGGACACCACTCCGTTAGTGGGGCGCTGGAGAGCTGGTGTGCTTGCCGTATGTGAATCTGAGGCATAACTACAATAGGACGAAGGAACGCCTACTGCTAGAACACACTGCTGTGTCGTCAGTCTCACG
>oligos_14_TATGTACTAGCTAGTCACGCACACA_ACACTGCTGTGTCGTCAGTCTCACG_537
TATGTACTAGCTAGTCACGCACACACGGCTGACCGAGGTTAGATGATCATGGCTCCGGCATTCACCTGGACTCGACGTCTCCTAAGGGGTTCTCCGAACTAGCTATCCCCCCAATCTGGATTGGTACTGCATAAGCTATTAGGGCACACTGCTGTGTCGTCAGTCTCACG
>oligos_14_TATGTACTAGCTAGTCACGCACACA_ACACTGCTGTGTCGTCAGTCTCACG_538
TATGTACTAGCTAGTCACGCACACAGATCCGCGATCCCGCCTGCGTGCGTCGCAATACTCTCACTTCCCCCGATGCGGCTCGCTACTAAACGGACTGAGTGACAACTCAGGTGCGTTCTCGCGCCGACGCAGCCGTGCGTTATCTACACTGCTGTGTCGTCAGTCTCACG
>oligos_14_TATGTACTAGCTAGTCACGCACACA_ACACTGCTGTGTCGTCAGTCTCACG_539
TATGTACTAGCTAGTCACGCACACACTGAGTCAGGTTGACGGTAGCCACGCGACCTTTCGGACGGCAGCTGGACCAGGTAACATGTCTTTGCAGGTAGTCAAGACCGATCTGCACCCCGTGGCGCAAGGAAACAAAGTATGTGGCACACTGCTGTGTCGTCAGTCTCACG
>oligos_14_TATGTACTAGCTAGTCACGCACACA_ACACTGCTGTGTCGTCAGTCTCACG_540
TATGTACTAGCTAGTCACGCACACACAGGACACAGTGTCCTGCGTTCAGATGGGGTGCGACCTTCAAATGACCATAACGCGAGGCCTCCTAAGTATGGGTCCTGTATAATAGGCCCTCGAGCAGACAGTTAGACGCCTGCCCCCCACACTGCTGTGTCGTCAGTCTCACG
>oligos_14_TATGTACTAGCTAGTCACGCACACA_ACACTGCTGTGTCGTCAGTCTCACG_541
TATGTACTAGCTAGTCACGCACACAGTTATGGAACTGTGAACATGCTGCGGTCGTCGCTAAACGCCAAAATTTTTTCGACCGCACAAATTAAAAAGGTCCCCCCGAGGGTTGGCAATTAGATAGGTCCGAATCACCGCTTACGGCACACTGCTGTGTCGTCAGTCTCACG
>oligos_14_TATGTACTAGCTAGTCACGCACACA_ACACTGCTGTGTCGTCAGTCTCACG_542
TATGTACTAGCTAGTCACGCACACACCGTCGGATGTCGCGATAGTCTGCGATGGGTTCATTGGGATCCTCTTTGCGGCATACACGTGAAGCTTTGCCCTGATCGAGGTGTAAACAGAGTACCTGATTTCAGGACATATATGGGCCACACTGCTGTGTCGTCAGTCTCACG
>oligos_14_TATGTACTAGCTAGTCACGCACACA_ACACTGCTGTGTCGTCAGTCTCACG_543
TATGTACTAGCTAGTCACGCACACAGCTAGACTAGTGCGTGTTGTGAATTCAGTTGGTGGTAACATTCGCAGCTCCATCCAACGTCCGTTTTATCTCGTTATTGCTGCTACCGTACAAGGCTTGCACTGCACCCACACAAAATCTACACTGCTGTGTCGTCAGTCTCACG
>oligos_14_TATGTACTAGCTAGTCACGCACACA_ACACTGCTGTGTCGTCAGTCTCACG_544
TATGTACTAGCTAGTCACGCACACACGGCCCGGTCCTGAATGAGTATCGCGGTCGGACCGAGATCGTCATGGGGAGAAGAGGGGGGCGGTTAACGTGAGTTCCACTACCTCCGTTGGCTAGCCGAAAAGGGTACTTATAGATGGCACACTGCTGTGTCGTCAGTCTCACG
>oligos_14_TATGTACTAGCTAGTCACGCACACA_ACACTGCTGTGTCGTCAGTCTCACG_545
TATGTACTAGCTAGTCACGCACACAGATCTACGGAACTCAACTTGGGAGCCGATCTAGGGTTGTCCGTGCCATACACATTCGATCGGCCCGCCTAGATCTCCGTTGAAACGGTTAGGGCAAGTTTCTTCGGCACCCAGTCCTTACACACTGCTGTGTCGTCAGTCTCACG
>oligos_14_TATGTACTAGCTAGTCACGCACACA_ACACTGCTGTGTCGTCAGTCTCACG_546
TATGTACTAGCTAGTCACGCACACACTTGGGCAGGACGGACTTAGCATCTTAAATAGAAATTCTTGGCTTTTGTCTGTGCGCCACCCTGATGCTCTGTGCCTAAGCTTCTGATGATCCTTGGTGAAGGTGGGCCTCAGAGATCATACACTGCTGTGTCGTCAGTCTCACG
>oligos_14_TATGTACTAGCTAGTCACGCACACA_ACACTGCTGTGTCGTCAGTCTCACG_547
TATGTACTAGCTAGTCACGCACACACAGGGTAACGTGCCGACGAGAAACAGGTAGAAAAGGTGTAGGGAAGACCGGGGAATTCGAAATCATATACTCTCAGTGTTCATAGGTCGGAACGGCTCTCGTCTTCTCTTGAGGCATTTCACACTGCTGTGTCGTCAGTCTCACG
>oligos_14_TATGTACTAGCTAGTCACGCACACA_ACACTGCTGTGTCGTCAGTCTCACG_548
TATGTACTAGCTAGTCACGCACACAGTTAGAACCAGTAGTCGTCGGTAACCTCACTAAGTTAGTCGGAAGCTCTTACCGCCGCTCGCGTCGCTGTAACCGAGCCATACTGCCCATTTTCTCAACTGCCTTGAGAAGTCATGCCGCACACTGCTGTGTCGTCAGTCTCACG
>oligos_14_TATGTACTAGCTAGTCACGCACACA_ACACTGCTGTGTCGTCAGTCTCACG_549
TATGTACTAGCTAGTCACGCACACACCATCCGAGGGGCCGTGCGCCTCGCAACCAAACGGGAAAAGGCTAGTCAGTTTTCCGGTTGAGATCTACAAGCCGCGTGCGCACAGCACTTATAGGAACGTGTTTCGTATCCTGTCTGTTACACTGCTGTGTCGTCAGTCTCACG
>oligos_14_TATGTACTAGCTAGTCACGCACACA_ACACTGCTGTGTCGTCAGTCTCACG_550
TATGTACTAGCTAGTCACGCACACAGCTAAGGAGGAAGTGCTTGGAAGGCCACTCGTGAGTCGTAGCACGGCGACTAAGATGGTCAGGTACTCCGAGCAATCTCAGGGCGCTACACCAATTACGCAACGGTCGTGCCAACTGGATACACTGCTGTGTCGTCAGTCTCACG
>oligos_14_TATGTACTAGCTAGTCACGCACACA_ACACTGCTGTGTCGTCAGTCTCACG_551
TATGTACTAGCTAGTCACGCACACACGGGACCTCTACATGAACTCAGAGTCAAGTAGCCTCTCGCTTTTGATTATAACGTATTTGAGGGGGGTATGGCGCAAGTGATGGCTTTGCGAGGGCGCACTGTCGACCATGTGAATCTGTACACTGCTGTGTCGTCAGTCTCACG
>oligos_14_TATGTACTAGCTAGTCACGCACACA_ACACTGCTGTGTCGTCAGTCTCACG_552
TATGTACTAGCTAGTCACGCACACAGAGTTAAGGACAGCCCTTTCGGGGCTTGTAAAGGACCACCAGCATAACATCGTCTTTAGGAGATATGGTCGACTTGCTCAGTCCGGAGCTGCCAAATGGAACCTCGGGTTGTCATCGGATACACTGCTGTGTCGTCAGTCTCACG
>oligos_14_TATGTACTAGCTAGTCACGCACACA_ACACTGCTGTGTCGTCAGTCTCACG_553
TATGTACTAGCTAGTCACGCACACACTTGAACCGAGGTTTGCTCGGGTAGTGCGATCACCAGTGAGTGTAACCGGGATAACCTACGACACTAATCACCACGTATGAAATGTTTCCCCACACGCAGGTTTATTACTATGTTTCGTTACACTGCTGTGTCGTCAGTCTCACG
>oligos_14_TATGTACTAGCTAGTCACGCACACA_ACACTGCTGTGTCGTCAGTCTCACG_554
TATGTACTAGCTAGTCACGCACACACAGCTTATGTCGGTAACAGATGACCAAGGTAGGTGGTGTGTAATCGCCTGCGTCGTCTGTGCGAGGGTTGCTACGTTCGTATCATTACGTATTGCTATCAGCCGCTTCTCTTGATCTCCCACACTGCTGTGTCGTCAGTCTCACG
>oligos_14_TATGTACTAGCTAGTCACGCACACA_ACACTGCTGTGTCGTCAGTCTCACG_555
TATGTACTAGCTAGTCACGCACACAGTTAAGACTTCAACACGTTTCTCAATTTGCTGTCTGTATTAGCCACTGTTGTGAAATACGCTCTAAAACTGTACTGCATATGTCAGCAAATACTAAGGTGTATCGTACTATGGTCCAGCCACACTGCTGTGTCGTCAGTCTCACG
>oligos_14_TATGTACTAGCTAGTCACGCACACA_ACACTGCTGTGTCGTCAGTCTCACG_556
TATGTACTAGCTAGTCACGCACACACCATTCGGGACCCTGTCAGCGTGTTTCCGGATGATAAGAAGCGGTAGTGCAACAGGAAAGGCAGGCACCGGGTCGCGTCGTCCATAGCTCCCTTCGTCTGCCAAGAGAAGGTTCGAGATCACACTGCTGTGTCGTCAGTCTCACG
>oligos_14_TATGTACTAGCTAGTCACGCACACA_ACACTGCTGTGTCGTCAGTCTCACG_557
TATGTACTAGCTAGTCACGCACACAGCTTCGCACATCAACCTAGTATTCCCTCATATAGATAGGATTCGTATATCGTCAAACATTGGGCGTCGAATTAGGTCTGGGCAATTGTTGCGCTAATCGACTACCCACAGGAGCGCATCTACACTGCTGTGTCGTCAGTCTCACG
>oligos_14_TATGTACTAGCTAGTCACGCACACA_ACACTGCTGTGTCGTCAGTCTCACG_558
TATGTACTAGCTAGTCACGCACACACGGGGTGCGTCCGATGGGAAAGGAGACTCCCGAGGGGGGGCTTATCAAGCCGGCTATAACCTTTGCAATGTAGGTTGCTTTGGCGGTCGATGATTACGTGAAATGGGGTGCAATTGGATCACACTGCTGTGTCGTCAGTCTCACG
>oligos_14_TATGTACTAGCTAGTCACGCACACA_ACACTGCTGTGTCGTCAGTCTCACG_559
TATGTACTAGCTAGTCACGCACACAGAGTCGAGTCAATCCCGGCCATGAGGGTTTTCGTGTTCGGATTTGTAGTTTAAGGTGGGTCCTACGGGTGCGGCTAAGGACTCTACTAGCGCCTCGAGTGGAGTCCTTTATATCCGGTTCACACTGCTGTGTCGTCAGTCTCACG
>oligos_14_TATGTACTAGCTAGTCACGCACACA_ACACTGCTGTGTCGTCAGTCTCACG_560
TATGTACTAGCTAGTCACGCACACACTTCCCAGTGTTAATCTCGCTAAGTGTCACCGACCATAAACGTGGTATGATAATCTAGGTAGGGGTACTTACGTGGATAGACCGCGCAGCATCTAAAGAATGTTCTACTACCTAGGCACTACACTGCTGTGTCGTCAGTCTCACG
>oligos_14_TATGTACTAGCTAGTCACGCACACA_ACACTGCTGTGTCGTCAGTCTCACG_561
TATGTACTAGCTAGTCACGCACACACAGCCCATTCGGCACTCGCCTGATCATAGGATCGCCCTAAAACCCTTCAGGGTTTCACACGATTGACTTACGAGCCTCGGGTTTGCTGCTTCCGCTGAGATTCGGTGGGAGACATGTGGCACACTGCTGTGTCGTCAGTCTCACG
>oligos_14_TATGTACTAGCTAGTCACGCACACA_ACACTGCTGTGTCGTCAGTCTCACG_562
TATGTACTAGCTAGTCACGCACACAGGCGCAAGTAGCCCGTTGCCTCGTGGTTTGGGCTCGGGCACTTCGGCCGGCAATCTAGTTTTCGCTGGGCACCTACGCGCTTCTTGTCTAGTCGAATTGATGCCTGCGGCGTCTCAAGGCACACTGCTGTGTCGTCAGTCTCACG
>oligos_14_TATGTACTAGCTAGTCACGCACACA_ACACTGCTGTGTCGTCAGTCTCACG_563
TATGTACTAGCTAGTCACGCACACACCAAGCCGTGTATTCTTTTCGTCCTACATCACGTACAAATTCATTCTTTTGTCTAGATTCTTAGTTCACGAATTTGCAACCCGTTAGGCGTTAGACACCCTCCTGGCATGGCTGTCCTACACACTGCTGTGTCGTCAGTCTCACG
>oligos_14_TATGTACTAGCTAGTCACGCACACA_ACACTGCTGTGTCGTCAGTCTCACG_564
TATGTACTAGCTAGTCACGCACACAGCTTGGTTACTTCTACCAATTGATATACACTATGTTGCGACTTCGCTATCGGCGCAATCCCAAAATTGTTCATGCCATCAGGGGCATAGTACAGAAAATGAAAACGTGCATTTAAGTACTACACTGCTGTGTCGTCAGTCTCACG
>oligos_14_TATGTACTAGCTAGTCACGCACACA_ACACTGCTGTGTCGTCAGTCTCACG_565
TATGTACTAGCTAGTCACGCACACACGTAGGCGCCTACTTCAGATCGCTTCAGCAACCACCCTGAAGCGGCCGCCGAAGGTATCCGATATTGGGGTAACTATGACATCCGAGCCAAGGCGAAACCCCGGCGGAATCCATTTCGTTACACTGCTGTGTCGTCAGTCTCACG
>oligos_14_TATGTACTAGCTAGTCACGCACACA_ACACTGCTGTGTCGTCAGTCTCACG_566
TATGTACTAGCTAGTCACGCACACAGAGAAGAATTGCTGAGATACAGTTGCGGACTACACGGAAAGAATGGTAAGTAGTTCTTCTGGGTTAATAATTTATCACGGTTGAGCGCACTCAGCTGAGATTTACTACCGCCGGGTCCTTACACTGCTGTGTCGTCAGTCTCACG
>oligos_14_TATGTACTAGCTAGTCACGCACACA_ACACTGCTGTGTCGTCAGTCTCACG_567
TATGTACTAGCTAGTCACGCACACACTTCTTAGTGCTTGCTAGCAAATACGTGGTCGTTAGCGGAACGCTGTAGACTTGCGGAACCATGATACTGGGACAAACGCGAGATGATGGCGGGTCCGTACCCAGTACGCAATTCGTTACACACTGCTGTGTCGTCAGTCTCACG
>oligos_14_TATGTACTAGCTAGTCACGCACACA_ACACTGCTGTGTCGTCAGTCTCACG_568
TATGTACTAGCTAGTCACGCACACACAACCTGAGCCAAGGGGGTGCGCGACGGAACAGCTAGAAGAGTTGTACTTGGGCAAGAATTGGTACAAGTCGTGCGGCCTTAACACTTATCACTGATTCGGCAATGGATCTACGATTCTTACACTGCTGTGTCGTCAGTCTCACG
>oligos_14_TATGTACTAGCTAGTCACGCACACA_ACACTGCTGTGTCGTCAGTCTCACG_569
TATGTACTAGCTAGTCACGCACACAGGCGTGAGCTGCGTAATCATATGATTGCTCTAGCAGTTTACACCGTCCAAACTCCTATTTTATATTCTTACAGGCAATAACATCTGCGGGGCAGCTTCTAAACAAGTTGTGCCAGACTACACACTGCTGTGTCGTCAGTCTCACG
>oligos_14_TATGTACTAGCTAGTCACGCACACA_ACACTGCTGTGTCGTCAGTCTCACG_570
TATGTACTAGCTAGTCACGCACACACCAAATGCCGGATCGAAGGCGGAAAGAGACGAGGATAGAAGTTCGGGTTGCTTGAAGCCGAGGTTCTAGAAGGGGGCAACGAATTATTGGCGAGCTAGGCATAATGGCATTACCTCAACTACACTGCTGTGTCGTCAGTCTCACG
>oligos_14_TATGTACTAGCTAGTCACGCACACA_ACACTGCTGTGTCGTCAGTCTCACG_571
TATGTACTAGCTAGTCACGCACACAGCGCGTAAACTGCTTCGCGGTCTACTGGCACCCTCTATTATCCCAGGTAAGGGAGGCTGAAGGTCTGTAACAGGTCGAACCTCCTGCATTAACACAAGCTGTATAACGCTAGCAGGAAGTACACTGCTGTGTCGTCAGTCTCACG
>oligos_14_TATGTACTAGCTAGTCACGCACACA_ACACTGCTGTGTCGTCAGTCTCACG_572
TATGTACTAGCTAGTCACGCACACACGTAAGCAGCTAGACTATACCGAGCAGTGTAGGTGCACCAAGAAGAGCTTCACCGTTTACACCGTGATATGGAATATCGGCGGCTCACATACACTGTTGGTACGCGTTATATTCTGTGGCACACTGCTGTGTCGTCAGTCTCACG
>oligos_14_TATGTACTAGCTAGTCACGCACACA_ACACTGCTGTGTCGTCAGTCTCACG_573
TATGTACTAGCTAGTCACGCACACAGAGAGAACTGAATTTACGGTCCGGGCTCGTCCCCTGATTTATTTCTATTCACAGAGTGGTCCGATCGTTCGCCCCCATCCTAGGGGGAATTCGTGTTGAAGGGCGGAGGCTCACTCCCTTACACTGCTGTGTCGTCAGTCTCACG
>oligos_14_TATGTACTAGCTAGTCACGCACACA_ACACTGCTGTGTCGTCAGTCTCACG_574
TATGTACTAGCTAGTCACGCACACAGTCACAAGTGACCGGGATTGCGGCACAGGGTCGTTGCCTTACAATGTCAAAGCGTTGATCATGGGTATTGCCCCGGGCATGTAGAGTCACCCAGGAGCCGCGAACATACCCTCTCGCCATACACTGCTGTGTCGTCAGTCTCACG
>oligos_14_TATGTACTAGCTAGTCACGCACACA_ACACTGCTGTGTCGTCAGTCTCACG_575
TATGTACTAGCTAGTCACGCACACACAACTCGCCCCCGTGCGTTAAGGTAGTCATCCGCTACCGTCCAAGGTAGTTGGGAGGTCCGTTTAAACGGCCTAGGCGGCGCCAGACCGTTGCTGCGGAAACCGTTTAACCATTGGGTTCACACTGCTGTGTCGTCAGTCTCACG
>oligos_14_TATGTACTAGCTAGTCACGCACACA_ACACTGCTGTGTCGTCAGTCTCACG_576
TATGTACTAGCTAGTCACGCACACAGGCCGTCAAACCCCCTCGCGCATCCACATGCTCCATACATGTAGATGGGCAAATGTCTCACTGACATTTCATCCTCTGATTGTTCCACATAGATCGATACGAACGGGGCCATATTTTGATACACTGCTGTGTCGTCAGTCTCACG
>oligos_14_TATGTACTAGCTAGTCACGCACACA_ACACTGCTGTGTCGTCAGTCTCACG_577
TATGTACTAGCTAGTCACGCACACACCCGAGCGATTCGGAGGGGAATGGACATGTCGGTGGCATACGTGCTTATGGTTAAACCGACGTAGGACGGAGATGTGACCTCTCCTTCGGTCGGTAATATGATTTACTCACAACGTGTCTACACTGCTGTGTCGTCAGTCTCACG
>oligos_14_TATGTACTAGCTAGTCACGCACACA_ACACTGCTGTGTCGTCAGTCTCACG_578
TATGTACTAGCTAGTCACGCACACAGCGCACTGTGACAATTTGTCGCCTGTTTCACCACTGTCGATACAGCGCGTGGCATGCGTTCCGGTTGACTGTCTAAAGGTCATCATTATCCATACGTCGAAAGTCACCTTCATCTATAGTACACTGCTGTGTCGTCAGTCTCACG
>oligos_14_TATGTACTAGCTAGTCACGCACACA_ACACTGCTGTGTCGTCAGTCTCACG_579
TATGTACTAGCTAGTCACGCACACACGTTCGGAACGGTACCGTACTACGTCCGGAGCCAAGGTGAGCATCAGTCAGTGGGAAGTCCCAGAGTTACATTATAGCACAATAAGTCTTCTAAATTCGGTCTTCTACAGTGCTGTTCATACACTGCTGTGTCGTCAGTCTCACG
>oligos_14_TATGTACTAGCTAGTCACGCACACA_ACACTGCTGTGTCGTCAGTCTCACG_580
TATGTACTAGCTAGTCACGCACACAGAGATGGCCTGTCGATTGGCCTTTCTGCACGTGAATATTCCCAACGGCTCTAAGCATCCGGGTGCCTCTCATGACATTGATACCTTTTCTTATTGCATGTAGGCACAAATGTTCCTGATCACACTGCTGTGTCGTCAGTCTCACG
>oligos_14_TATGTACTAGCTAGTCACGCACACA_ACACTGCTGTGTCGTCAGTCTCACG_581
TATGTACTAGCTAGTCACGCACACAGTCATGAGCCCAGCGGTCGGCACCGTGACTTGTCGTTGATAACGGTCAGACAACGCTAGGCGGATGCGTCGTAATTAAACGAAAAGGTCGATGACGGAGAGATGTCTATACCCCGTGTACACACTGCTGTGTCGTCAGTCTCACG
>oligos_14_TATGTACTAGCTAGTCACGCACACA_ACACTGCTGTGTCGTCAGTCTCACG_582
TATGTACTAGCTAGTCACGCACACACAAGGCGGGTAATGCAATATATCACCTGATTCGAGAATACGACCATAATCAATAAACTACGTCCATTCGCCTTTCGCGGTACCTCTTAAACTATAACACTAGGGATGATTAGCGCAAGTTACACTGCTGTGTCGTCAGTCTCACG
>oligos_14_TATGTACTAGCTAGTCACGCACACA_ACACTGCTGTGTCGTCAGTCTCACG_583
TATGTACTAGCTAGTCACGCACACAGGCCACCCACCGCGGGGGCCTCCCACGACCTCGACGTATCGTAGCGACCGACGATACTTTGCACCCCCGTACGGTCCAGTGAGCATTTGGACAGCTGCCTGGATGCAGCTCGCACCAGATACACTGCTGTGTCGTCAGTCTCACG
>oligos_14_TATGTACTAGCTAGTCACGCACACA_ACACTGCTGTGTCGTCAGTCTCACG_584
TATGTACTAGCTAGTCACGCACACACCCGGCTCCCTTATGCTTCACCGTCTCATTGACTCAGCGTGCATCGGGAAGGAATAAATTAATAAACGTGTCGGTCAACCCTCACTTTCATGGAGTCCGAGTGGCGCGGGACGGCATGTTACACTGCTGTGTCGTCAGTCTCACG
>oligos_14_TATGTACTAGCTAGTCACGCACACA_ACACTGCTGTGTCGTCAGTCTCACG_585
TATGTACTAGCTAGTCACGCACACAGCGGCCATGGTGTGTTGGGCCCGATCGTAATCACGCATTCACGTTGTGCAGCGGCCCTAAGGACTGAAATCGATGGGTCTCCTTCAGTTTATTATTGTTAGCAGTCATGCTATCAGTCATACACTGCTGTGTCGTCAGTCTCACG
>oligos_14_TATGTACTAGCTAGTCACGCACACA_ACACTGCTGTGTCGTCAGTCTCACG_586
TATGTACTAGCTAGTCACGCACACACGTTTACTAGCATCGTTCTTCACGACTGATATCGCAGGCAACGTAGATAAATGAGCCGCGCTCGAGGTCCGATTCTGGTACGACTAGGGCCCGGCTAAATCTATGTGTTCATTCGCGCATACACTGCTGTGTCGTCAGTCTCACG
>oligos_14_TATGTACTAGCTAGTCACGCACACA_ACACTGCTGTGTCGTCAGTCTCACG_587
TATGTACTAGCTAGTCACGCACACAGAAATCGACACTTGGCCGTTCTCGTCGACCCTCTCCCCGCACGATGGTCGCCGAGGAACTCTTTCTGGTAACCGTGTAACGCTTTCAAGTTTTCCTGCTCGTTCCGAAACATATTCTACTACACTGCTGTGTCGTCAGTCTCACG
>oligos_14_TATGTACTAGCTAGTCACGCACACA_ACACTGCTGTGTCGTCAGTCTCACG_588
TATGTACTAGCTAGTCACGCACACAGTCTGATAGCCATACTATTATGACTGGCGAGTTCGTCTGGTGTGGATATATTTGCGACCGAGGCTGGCGCGACGAGTATTCAACTGTTCAGCCACAATCACCTCCCTTTTATAAATTTCTACACTGCTGTGTCGTCAGTCTCACG
>oligos_14_TATGTACTAGCTAGTCACGCACACA_ACACTGCTGTGTCGTCAGTCTCACG_589
TATGTACTAGCTAGTCACGCACACACAAGATGGCGGCTTCGATACCTTCCTATCAAGTCACCGGGGCCACATATCGCATTCGGGTCTAGGTTACCCTTGCATTTGAAGTCATCCGAGCGAATGCACACACACAAAGGAGACCAGTACACTGCTGTGTCGTCAGTCTCACG
>oligos_14_TATGTACTAGCTAGTCACGCACACA_ACACTGCTGTGTCGTCAGTCTCACG_590
TATGTACTAGCTAGTCACGCACACAGGATAACACCGGAACGATGTAAACTTCACGGATTTTGAATTCGGGGTTTTGTATGTAGGGGCCTTCATTCAGAAGATTTACATAAGGTTCAGCTTGTTGTTAGATTAAAAATCGAAAATCACACTGCTGTGTCGTCAGTCTCACG
>oligos_14_TATGTACTAGCTAGTCACGCACACA_ACACTGCTGTGTCGTCAGTCTCACG_591
TATGTACTAGCTAGTCACGCACACACCCCTCAAGCGCATAGAATTTTTAAACGGAGCTCCAACATGGCACAGTGTATGGTGGCGTCCCCTTACGTCCTGTTTGGCGAAATAGCGTGAGAACACAGGTAATAAACGGAATTATTACACACTGCTGTGTCGTCAGTCTCACG
>oligos_14_TATGTACTAGCTAGTCACGCACACA_ACACTGCTGTGTCGTCAGTCTCACG_592
TATGTACTAGCTAGTCACGCACACAGCGGTGGAAGCTAGTCGTGGGGGATACCTAAGATTGGCCAATGTCAGGCGGAGGTGACGCCAGCGTCCGGTCGTCGGCGCTCCCGGTTGTAGAAAAAGCCGCCTGTGAGTCGGGGCGTTCACACTGCTGTGTCGTCAGTCTCACG
>oligos_14_TATGTACTAGCTAGTCACGCACACA_ACACTGCTGTGTCGTCAGTCTCACG_593
TATGTACTAGCTAGTCACGCACACACTCCGGGGGTGTTTCCGCAAAGGTGAGGCTAGCTGCACCAAGTGGCCACGCGACCGGGGACTTAACTTAGGGGTCGCAGGGAAGCACTTTCGATTCATAACCTCCAACAAATGAGGCACTACACTGCTGTGTCGTCAGTCTCACG
>oligos_14_TATGTACTAGCTAGTCACGCACACA_ACACTGCTGTGTCGTCAGTCTCACG_594
TATGTACTAGCTAGTCACGCACACAGAAACTCTCAGTGTATCGCCCAAAAATATACCCGCACTGCTCACATCCAGTAGAAACTGATAAATAACCAGCCTACACTATCCATTTTTCCATGGTTTAGGGGCGTTCGTACATATAAGTACACTGCTGTGTCGTCAGTCTCACG
>oligos_14_TATGTACTAGCTAGTCACGCACACA_ACACTGCTGTGTCGTCAGTCTCACG_595
TATGTACTAGCTAGTCACGCACACAGTCTAGTCATCTATCGTGTCAGCATATGAATCAGTTTGCATTTCCGGGAATTCGGACCGACACATGCTAGACAATGTAATCAAATCTACGGATTCTAGAGTATCACGCTATGAGAGTGTTACACTGCTGTGTCGTCAGTCTCACG
>oligos_14_TATGTACTAGCTAGTCACGCACACA_ACACTGCTGTGTCGTCAGTCTCACG_596
TATGTACTAGCTAGTCACGCACACACACACATTGGCGTTACCCAATTCAAATTAGCATTAAGCTTAAACTATTTCCTCGATCTGTGCCTATGTTGCGAGCTCCCCGAAGGAGGAGAGACGAGAACTCATCTGAACCTGCTGATTCACACTGCTGTGTCGTCAGTCTCACG
>oligos_14_TATGTACTAGCTAGTCACGCACACA_ACACTGCTGTGTCGTCAGTCTCACG_597
TATGTACTAGCTAGTCACGCACACAGGATGGCCCAATTAAATTGGGCTGGTAGGATCAGATTTGGGTAATGGGGCAGTTGCACTGACGGGACTTGAACGCTAACTGGAAGTGGTGTAGATTTAGCGGCGAGCACACATCTAGCCCACACTGCTGTGTCGTCAGTCTCACG
>oligos_14_TATGTACTAGCTAGTCACGCACACA_ACACTGCTGTGTCGTCAGTCTCACG_598
TATGTACTAGCTAGTCACGCACACACCCCCTTGCCCAAACATCCCCCATTGATCCGTGCTGCTGTGCCGGGTGGGCCGCGTGGAATGTCCGTCGTACAGTGTAGTTTCCTCTCACTGGCACGGATCTTTGAGATCCGTCACCGATACACTGCTGTGTCGTCAGTCTCACG
>oligos_14_TATGTACTAGCTAGTCACGCACACA_ACACTGCTGTGTCGTCAGTCTCACG_599
TATGTACTAGCTAGTCACGCACACAGCAGTCGCGGGGTCGAACAGACCACAGCGTTGCACCCCCTATATAGATTCCGTGAGTCTGTATCAAGGAATGCACTAAGAGTGCGTTTTAGGTCAGCGATAAAGTCCGGGGTTTTTAAGTACACTGCTGTGTCGTCAGTCTCACG
>oligos_14_TATGTACTAGCTAGTCACGCACACA_ACACTGCTGTGTCGTCAGTCTCACG_600
TATGTACTAGCTAGTCACGCACACACTCCACACTGGTTCACTCGCTAAATGCCAGGGAAAGTATTTATATACTTAGTTATATGGGTGAAGCGCTTATAGTTTTTCGCTTAAAAGCAGGTTTCTCAAATCATGGATGAGTCCCAACACACTGCTGTGTCGTCAGTCTCACG
>oligos_14_TATGTACTAGCTAGTCACGCACACA_ACACTGCTGTGTCGTCAGTCTCACG_601
TATGTACTAGCTAGTCACGCACACAGAATATGTTTGAGGTAATAGAAGGTGCTGGGCCAAGTGGCTATTCACATCTTAGCCACCGAGGGACGACCGTATATTGCGTTGAGCGTCGATCTCAGGAAGTGGTCTCGTCGAAATGCATACACTGCTGTGTCGTCAGTCTCACG
>oligos_14_TATGTACTAGCTAGTCACGCACACA_ACACTGCTGTGTCGTCAGTCTCACG_602
TATGTACTAGCTAGTCACGCACACAGTACATTAGCATCACTACACTCGGGGTCCCTCGAGCCGTCAAACTGACGATGTGTTCCACTCAGATGTATAAGACCCCCAACCGATCGCAACGGTACTCCTTGGTACCCGTGACCTCCGCACACTGCTGTGTCGTCAGTCTCACG
>oligos_14_TATGTACTAGCTAGTCACGCACACA_ACACTGCTGTGTCGTCAGTCTCACG_603
TATGTACTAGCTAGTCACGCACACACACATGTGGTTCTTTACTCACGTTTCCGCAACGCTACAGTTTTCAGCATGTATGAATGGTGGACCTTCACCTACTATTCGGCGGCGAGCTCTAGGGACTCTAACACACCTTAAGGTTGGCACACTGCTGTGTCGTCAGTCTCACG
>oligos_14_TATGTACTAGCTAGTCACGCACACA_ACACTGCTGTGTCGTCAGTCTCACG_604
TATGTACTAGCTAGTCACGCACACAGGAATAGGTTGGTAACTTGCTATTGCGTCTACTCGCCGCGCATTAGAGAGCGGGCCCCACGCCAACACCTATATGTGCGAATGCCTAAGTAATTTTAACCCTAGGGCGCACGCATGCGATACACTGCTGTGTCGTCAGTCTCACG
>oligos_14_TATGTACTAGCTAGTCACGCACACA_ACACTGCTGTGTCGTCAGTCTCACG_605
TATGTACTAGCTAGTCACGCACACACGCTGGGTCGTTACTCCGTCTTCCCATATGCCGTACTGGTCGCAAAGACAGAAACGACTTCGGCCTGCTGGAGGTTATTTCCCAAGTGCTATGAGATTTCTTCCAGAGATCGACTGCATCACACTGCTGTGTCGTCAGTCTCACG
>oligos_14_TATGTACTAGCTAGTCACGCACACA_ACACTGCTGTGTCGTCAGTCTCACG_606
TATGTACTAGCTAGTCACGCACACAGCAGCTCGACCGCACGAGAGGGTTCCGATTTGAATGCTTCTACTAGATGTCTCATAGGATTCACCTCTACCGTCCACGGAGAGAGGTCGCAAGTCAGCGATGATATGATTCTAATATCTTACACTGCTGTGTCGTCAGTCTCACG
>oligos_14_TATGTACTAGCTAGTCACGCACACA_ACACTGCTGTGTCGTCAGTCTCACG_607
TATGTACTAGCTAGTCACGCACACACTCGCCTATATCTTGGGGTGTAGGGTCATAAGAAACAATGAATATGACCAACAAGAGAGACGAAGCGCTGACCGTCACCTAAATTCCCTGTACGTTTGTATGGATGGAATGAAGAGTTGTACACTGCTGTGTCGTCAGTCTCACG
>oligos_14_TATGTACTAGCTAGTCACGCACACA_ACACTGCTGTGTCGTCAGTCTCACG_608
TATGTACTAGCTAGTCACGCACACAGAATGAACGAATAGTCTCCAGCATCTAGCCTCGAAGTCGATTGTCCCCGTGACGTCTGTGGACCAGCATATTGGTCCGAAAGGACTTCTCTTCTGGTGGGCTACCCTCCTTAAAGTGATCACACTGCTGTGTCGTCAGTCTCACG
>oligos_14_TATGTACTAGCTAGTCACGCACACA_ACACTGCTGTGTCGTCAGTCTCACG_609
TATGTACTAGCTAGTCACGCACACAGTACGCTCATTGACTGCAGGCAGCTTTGGCATTTGCACCTGAATTATTGGTAACAGGAGTGAACATACCTCTACACTAGTACATCCTTCTCAGGTTTCAAAATCACCCTGGGCTTACAACACACTGCTGTGTCGTCAGTCTCACG
>oligos_14_TATGTACTAGCTAGTCACGCACACA_ACACTGCTGTGTCGTCAGTCTCACG_610
TATGTACTAGCTAGTCACGCACACACACTGGTAACTACTTTTCCGTGGCCAGAAGCCTTCTGAGTATAAAAGGAGACGTACACGTCGTGACGTCTACTCGGATTACGGATGTGGTAGCCGGCGCTTTCAGAGATGTCGGTGTAACACACTGCTGTGTCGTCAGTCTCACG
>oligos_14_TATGTACTAGCTAGTCACGCACACA_ACACTGCTGTGTCGTCAGTCTCACG_611
TATGTACTAGCTAGTCACGCACACAGGAACGGGGGAATGATCCCACGAACTGGCAAGACATTGAGAGTGGCAGATAGCAGACGGACTGCCAGGTCACTTAAGGCACCTCTAACTGCGCTCTGAACCGTACCTCTCATAATTTATCACACTGCTGTGTCGTCAGTCTCACG
>oligos_14_TATGTACTAGCTAGTCACGCACACA_ACACTGCTGTGTCGTCAGTCTCACG_612
TATGTACTAGCTAGTCACGCACACACGCTTAATTTTGCGGAAAAGGATCGGGACAGTGACATATCTTGCACAAACCTAGCAATGATCGGGGACTAGTTCTGTGATTGTGTAATGCCATGGTGGAATTTGGAGTGGTTACGGTTACACACTGCTGTGTCGTCAGTCTCACG
>oligos_14_TATGTACTAGCTAGTCACGCACACA_ACACTGCTGTGTCGTCAGTCTCACG_613
TATGTACTAGCTAGTCACGCACACAGCACATGGCTGTCCAAATGCAGCCCAATGTGCGCATAGTGCGATTATCACCCGAGACCAAATCAGTCTCTTTGTATCATGATCGACATCGATCGACGGAACACTCTACCCTGGTAAGCATACACTGCTGTGTCGTCAGTCTCACG
>oligos_14_TATGTACTAGCTAGTCACGCACACA_ACACTGCTGTGTCGTCAGTCTCACG_614
TATGTACTAGCTAGTCACGCACACACTCGTTAGGTGCCACACTTCCCGATTAGCGTGTAAACGAGCCGCCACCAAGAAACGACTAAACTGTCACACCTTCTGAATGCCCCTTAATCCGCAATCATATATTTGACGCCTGAAAGATACACTGCTGTGTCGTCAGTCTCACG
>oligos_14_TATGTACTAGCTAGTCACGCACACA_ACACTGCTGTGTCGTCAGTCTCACG_615
TATGTACTAGCTAGTCACGCACACAGACCGCTGCGGATGAAGTTTTTGCCAGCCGGGATCCTGTCCACCGATTAGGTCGGACTCTATAGCATCGTCCTGTTCCCTAGTACGCCGTCTTCGATCCCAGAGTATTTATTGTCGCTGTACACTGCTGTGTCGTCAGTCTCACG
>oligos_14_TATGTACTAGCTAGTCACGCACACA_ACACTGCTGTGTCGTCAGTCTCACG_616
TATGTACTAGCTAGTCACGCACACAGTAGTAGGATAGTATTTGACTCCTGTTCCTAATGGCCGGGGTGTTTTAAATGGTAAGTAACGCTTAGGCCTAATAAGTTATCGAGGGCTCGGTCACATGCGCTCGCCCTCTTCGTTAATCACACTGCTGTGTCGTCAGTCTCACG
>oligos_14_TATGTACTAGCTAGTCACGCACACA_ACACTGCTGTGTCGTCAGTCTCACG_617
TATGTACTAGCTAGTCACGCACACACACTAATCATGAAAAGGTATGCTCGTTACCTTGCACATCGATCCACAGGCAAGACCAGCTACTATCACATTTCTTGTTAAACGCCCCCTTGTGGAAACTCTTCTTGAAGACGAGTTTGATACACTGCTGTGTCGTCAGTCTCACG
>oligos_14_TATGTACTAGCTAGTCACGCACACA_ACACTGCTGTGTCGTCAGTCTCACG_618
TATGTACTAGCTAGTCACGCACACAGGGACCCAGGATTGTGCGCTACCTCCTCGCTCGCTTGCGGTTCGACTTTTGGTTCCGCCATCGATATTTCCATGCGGGGTACACAGTCTCAGTTATTCAGGCTACGAAAACGGCCAGCTTACACTGCTGTGTCGTCAGTCTCACG
>oligos_14_TATGTACTAGCTAGTCACGCACACA_ACACTGCTGTGTCGTCAGTCTCACG_619
TATGTACTAGCTAGTCACGCACACACGCTCGAGCGAGTTATGTGGTGTGGGTTCAATGGCATTGGTGGGACACGGTTGCGCAATAATTATGTATATACACACTTATAGACTAATAGGTTTATGGACCGCGAACTTGGTTTAGTTCACACTGCTGTGTCGTCAGTCTCACG
>oligos_14_TATGTACTAGCTAGTCACGCACACA_ACACTGCTGTGTCGTCAGTCTCACG_620
TATGTACTAGCTAGTCACGCACACAGCACGTGAGTCCTATGCATGTGGTTGAGACCTCTTAGGTAATAGGTAACCTTGCAGCTACCGATATCGACAAGTCGCATCTTAGCCTGGCTTTGGGGAGTCGAATCTCAGCCCACCAGCCACACTGCTGTGTCGTCAGTCTCACG
>oligos_14_TATGTACTAGCTAGTCACGCACACA_ACACTGCTGTGTCGTCAGTCTCACG_621
TATGTACTAGCTAGTCACGCACACACTAATGTCAATCCTGTTCCTATATTTGGGTCTACGCCTAATCTATCTCAGAAAGAATTACGGAGGTGCAATGTACCAGGAGAATCACAGCGGGCTAATTGCTCCCTGGAGGGTCTTGCCCACACTGCTGTGTCGTCAGTCTCACG
>oligos_14_TATGTACTAGCTAGTCACGCACACA_ACACTGCTGTGTCGTCAGTCTCACG_622
TATGTACTAGCTAGTCACGCACACAGACCATACATCGCGAATGGCCTAACTCCAGGACCCTCATGTCCAGACCGAAAACCTGCCTTAGGTTGAAGCCGAACCCACGAGACTGCGCGTAAACTAGACTAACAGCTAATGGGGCTGTACACTGCTGTGTCGTCAGTCTCACG
>oligos_14_TATGTACTAGCTAGTCACGCACACA_ACACTGCTGTGTCGTCAGTCTCACG_623
TATGTACTAGCTAGTCACGCACACAGTAGCGGGAAAACCAGATCCGTGGGCCTAGCTGGCAGCTAGGTCCACAGCTGCAACAAACGTCAAGGCTCCACTCGGTATATTCGATGACAGGAGTTTTTTCCCTAGTATGGTTGGACGCACACTGCTGTGTCGTCAGTCTCACG
>oligos_14_TATGTACTAGCTAGTCACGCACACA_ACACTGCTGTGTCGTCAGTCTCACG_624
TATGTACTAGCTAGTCACGCACACACCTCCTGGGTCAACTCCGCTGATATTCAACAAATAAGCGGGGTTGCATATTGAGGAGGGTGCACTCGCAAAACATGTGAACAATCGGCCCTTTATCTGTTGTCAAGTCAAGTCAGGCGTTACACTGCTGTGTCGTCAGTCTCACG
>oligos_14_TATGTACTAGCTAGTCACGCACACA_ACACTGCTGTGTCGTCAGTCTCACG_625
TATGTACTAGCTAGTCACGCACACAGGGATTCACAGCAGCCTGGGAGCCTAAATCAATTCGCTTCAGCCCTGAACGAAAGCATACGTTCTACGGCCGGTAAGATGCACGTGCAGGTCGAAACCAGTCGCTCACTGACTAGTAACTACACTGCTGTGTCGTCAGTCTCACG
>oligos_14_TATGTACTAGCTAGTCACGCACACA_ACACTGCTGTGTCGTCAGTCTCACG_626
TATGTACTAGCTAGTCACGCACACACGCAAGAACAATTTGGTACGGCGAAGTCATAGTGGTGCCTAATTATGTGACTATACGCTGACATTTTTTCAGACTGAGGCCTACGGTGCGAGCAAATCGAGGCTGTCTCATGCTGACTACACACTGCTGTGTCGTCAGTCTCACG
>oligos_14_TATGTACTAGCTAGTCACGCACACA_ACACTGCTGTGTCGTCAGTCTCACG_627
TATGTACTAGCTAGTCACGCACACAGCCTGGCGGGGTGCTGTTTCGTAGTCCCTTTTATTCAGCTAAGGTACGAGATCTCTAGCCGGCAGCGTCGAAAACCCAATTAGCAGCGACCTTCGCTAGACATCACTCCGACGCTCGGCCACACTGCTGTGTCGTCAGTCTCACG
>oligos_14_TATGTACTAGCTAGTCACGCACACA_ACACTGCTGTGTCGTCAGTCTCACG_628
TATGTACTAGCTAGTCACGCACACACTAAAGCGAATCTGTTATCAACATTCGCTCTGAGGGGTATACCGACGAAATCGACCAGTCCTTGCTATTACAGTGGATCTGCCCAAGCTTAGAAGCGGCCGGGAATCCGTTGTTGGACGCACACTGCTGTGTCGTCAGTCTCACG
>oligos_14_TATGTACTAGCTAGTCACGCACACA_ACACTGCTGTGTCGTCAGTCTCACG_629
TATGTACTAGCTAGTCACGCACACAGACGCTTACTGATCTTCCCCATGCTACGGCCTGTATCTCCGGACGGGCTGGAACTACCCATGATCCGGTCGATCCCGGACTGTGCATCTAATTGCCCAGTCCTATTTCAGGTATCAATGTACACTGCTGTGTCGTCAGTCTCACG
>oligos_14_TATGTACTAGCTAGTCACGCACACA_ACACTGCTGTGTCGTCAGTCTCACG_630
TATGTACTAGCTAGTCACGCACACAGTGGCCCCAGGCCAGGTATGTTAGCGCCCACGCATATGAATTCTCCCGGACTTACAGGATATATCGTGGAGATGCGCGCTAGAAGAAAGAGTTACCGGGCGCGAGGCGTTCAATAGGTCTACACTGCTGTGTCGTCAGTCTCACG
>oligos_14_TATGTACTAGCTAGTCACGCACACA_ACACTGCTGTGTCGTCAGTCTCACG_631
TATGTACTAGCTAGTCACGCACACACCTCTCGTGGATCAAGAATGGGTAATGCTTAGCTACGTTGTTGGCCTAAGCTTAATACTAGTCGTATTGCGTGAGTATTACTCCCCGCGATGGCACGCGGTCCCGTCTGCGAGGATGAACACACTGCTGTGTCGTCAGTCTCACG
>oligos_14_TATGTACTAGCTAGTCACGCACACA_ACACTGCTGTGTCGTCAGTCTCACG_632
TATGTACTAGCTAGTCACGCACACAGGGTGGAGTGTTGTATCCGTTATTCACATGGCTGCTCTCGCTCTCCCGCAAGAGAGCGCAAAGGTCTGCAGATACGCATACGGCCCTGGTATAGGAGCTGGAATTAAGTGTGTGGAGCTTACACTGCTGTGTCGTCAGTCTCACG
>oligos_14_TATGTACTAGCTAGTCACGCACACA_ACACTGCTGTGTCGTCAGTCTCACG_633
TATGTACTAGCTAGTCACGCACACACGCAGAACGTCCATTGAGATCTTTAAGTGAATGGTCAACGGCTATATTGTTATATTACGAAGCCCGCGTCCCTGTCCTGATGAGGGTCTTTTCTTTTGTTTTCTTTGCTCTGTAGAGGATACACTGCTGTGTCGTCAGTCTCACG
>oligos_14_TATGTACTAGCTAGTCACGCACACA_ACACTGCTGTGTCGTCAGTCTCACG_634
TATGTACTAGCTAGTCACGCACACAGCCTAAGCTAGAGCCACAGATTAGGTCGATGGCGCCTTAACCCCCTACTAGAGTCTTACTCAGACCAACGTTCTATTCTGGTGCAGGCACCACCGGCCACCTGGTCTCCGCCCAATCGTTACACTGCTGTGTCGTCAGTCTCACG
>oligos_14_TATGTACTAGCTAGTCACGCACACA_ACACTGCTGTGTCGTCAGTCTCACG_635
TATGTACTAGCTAGTCACGCACACACTATCGGGAAATAGGACAGGACTTCTCTGCGATACCCGTCTTCGATCAACAGAGTTCCGCGAGACAGGAAGGGCCCCTTGGGTCTCGCAAACTCTCTCGCCGAGATGCGCGACGCATTGTACACTGCTGTGTCGTCAGTCTCACG
>oligos_14_TATGTACTAGCTAGTCACGCACACA_ACACTGCTGTGTCGTCAGTCTCACG_636
TATGTACTAGCTAGTCACGCACACAGACGTTTGCGTATCGCTTGAGCCCAACGTCGCAGCCGTCAGGGTTAGCCGGTCACCGATCGCCTAGACTCGCCAGTTAAAACTAAATGGACAAAAAACTGGCCCTGTTAATAGGCTCTACACACTGCTGTGTCGTCAGTCTCACG
>oligos_14_TATGTACTAGCTAGTCACGCACACA_ACACTGCTGTGTCGTCAGTCTCACG_637
TATGTACTAGCTAGTCACGCACACAGTGGTTCACGCCGGATGCTCGTGCGCTTTGGCAAGGGCTCACCGGACTGAGCTGCACGTGCCACCCAGAGACACGCCGACCACTCCAGGTCCTCCCTACCAGTTCGAGATAACAAATCTTACACTGCTGTGTCGTCAGTCTCACG
>oligos_14_TATGTACTAGCTAGTCACGCACACA_ACACTGCTGTGTCGTCAGTCTCACG_638
TATGTACTAGCTAGTCACGCACACACCTGGCGACATCGTATGAAGTACTCTGAGGAGCGGGCACCTACACCGAATTCCGTCCGTACAGCATGACTGTCTCTGGGGGGGTTTGCGCCTGGCTGCATGTCCGTCTTTGTAGCGGTGTACACTGCTGTGTCGTCAGTCTCACG
>oligos_14_TATGTACTAGCTAGTCACGCACACA_ACACTGCTGTGTCGTCAGTCTCACG_639
TATGTACTAGCTAGTCACGCACACAGGGTAAAGGAGTGTGTAACATACAACAAATGATACAGATCTGATTAGCCATACTTTCTGGGGTTTTAATAACTTCTATACCACACTGATGGCATTCCTACGTCGATTCATCATAAGTAACACACTGCTGTGTCGTCAGTCTCACG
>oligos_14_TATGTACTAGCTAGTCACGCACACA_ACACTGCTGTGTCGTCAGTCTCACG_640
TATGTACTAGCTAGTCACGCACACACGAGGACATAGTACTTGACGTCGTCGACGGTCTTAAAGTCTGGATTTTAAACTGAGCGGAAGATCTTGGTATCGCGAGTAACCCGCTACTTGACAAAGGAGTACCTCCGCACTTATTAGTACACTGCTGTGTCGTCAGTCTCACG
>oligos_14_TATGTACTAGCTAGTCACGCACACA_ACACTGCTGTGTCGTCAGTCTCACG_641
TATGTACTAGCTAGTCACGCACACAGCCACACAGAAGCGCTGCTATCGGCGCCGGAAAACTTAGTGGATCTTAGTAACTAATGTGTCTTCTATGATATCCGCGAACTACTAAAAGGTAGGGAGGTAAACCCGTGCTAGGTTAGATACACTGCTGTGTCGTCAGTCTCACG
>oligos_14_TATGTACTAGCTAGTCACGCACACA_ACACTGCTGTGTCGTCAGTCTCACG_642
TATGTACTAGCTAGTCACGCACACACTATTACCCCGACAGACAATTCATCACCGCGCATTGATAGTCCTGGCTCGACGACATTCGTTCTGCCATGGATGCTACGTAGGATGCGTTGGAAGATCCGGATGGACCAGTCCAGGCCCCACACTGCTGTGTCGTCAGTCTCACG
>oligos_14_TATGTACTAGCTAGTCACGCACACA_ACACTGCTGTGTCGTCAGTCTCACG_643
TATGTACTAGCTAGTCACGCACACACATTCAACGAAGGCCCCAGCAAGGACCTTCGGCGCGGACCATACGGGCCCTGGTGCGCGAACACCTCTGACGTGGGCATGGTTTGGTAAAAGAGGTCCCTCATGACATGCGGGGATAGATACACTGCTGTGTCGTCAGTCTCACG
>oligos_14_TATGTACTAGCTAGTCACGCACACA_ACACTGCTGTGTCGTCAGTCTCACG_644
TATGTACTAGCTAGTCACGCACACAGTGGGCTAAGTTTTCCAACGCTCCACTCAGCATAGTGGCCGATCGGAACCGACCCGGAGTTCACAATGTGTCTGAATCTTGATCTTGAAGCCGTAGGTCAAACTCAACTATCGATAATACACACTGCTGTGTCGTCAGTCTCACG
>oligos_14_TATGTACTAGCTAGTCACGCACACA_ACACTGCTGTGTCGTCAGTCTCACG_645
TATGTACTAGCTAGTCACGCACACACCTGATGCGACAATGAGAGTCCCCACAGTGAATCTTGGAACCGTAACGCGTGACTACTATCCTCAGTCTTCCATGATGAGCCGCATGCGATAAAAGCTTCCTCGTATGGAACCCTTTTCTACACTGCTGTGTCGTCAGTCTCACG
>oligos_14_TATGTACTAGCTAGTCACGCACACA_ACACTGCTGTGTCGTCAGTCTCACG_646
TATGTACTAGCTAGTCACGCACACAGGTCACAGCGTATAGGAGCCCTATCATCCCTTTTATGGAATGCGTTGAGCAGAAGCTTCGCACCCTGGTAGGATTCGCAACACTTCTTTGACATCGAGTTGGCTGATATCGACGCGTTCTACACTGCTGTGTCGTCAGTCTCACG
>oligos_14_TATGTACTAGCTAGTCACGCACACA_ACACTGCTGTGTCGTCAGTCTCACG_647
TATGTACTAGCTAGTCACGCACACACGAGAGCCAAATAGAGCTCCTTTTGGGAACGGCAAAAATGCCTGTAAAAGCAGCAAGGGAGTGTGTCAGTTTCAAACCCATTCCTCCCAGTTCGTAGGGTTTTCCCGATCACAGTCAAACACACTGCTGTGTCGTCAGTCTCACG
>oligos_14_TATGTACTAGCTAGTCACGCACACA_ACACTGCTGTGTCGTCAGTCTCACG_648
TATGTACTAGCTAGTCACGCACACAGCCATTTTATGCATCACGATCGTGCTAGATAGTACATGGCCCCCCGATTTTAACCCTATATGTGCAGGGTCATGGGGACGCTCTGACAGTGCTTGCCGAACATTTTACCACCCACCCTTCACACTGCTGTGTCGTCAGTCTCACG
>oligos_14_TATGTACTAGCTAGTCACGCACACA_ACACTGCTGTGTCGTCAGTCTCACG_649
TATGTACTAGCTAGTCACGCACACACTGTTTCCGGGCTTGCTGTTAAAAGCTTCCGCGGGGTATCCCGGGACTCTCAACACGTATTGTGTGGGTCGCATTCTATGAGCGTTCCCGACGCCATTTCCCTCATTGCGACAAATTGCCACACTGCTGTGTCGTCAGTCTCACG
>oligos_14_TATGTACTAGCTAGTCACGCACACA_ACACTGCTGTGTCGTCAGTCTCACG_650
TATGTACTAGCTAGTCACGCACACACATTTGTTGCTTACCGTGGGTTCCGATACTTACATAAGGGCTTTAGAGCCTTACCGCGGACAGATGGACATATTGCATTGCCGCTGTCCAGGAATTCTTGAACAGTTTTTTCAATTTTACACACTGCTGTGTCGTCAGTCTCACG
>oligos_14_TATGTACTAGCTAGTCACGCACACA_ACACTGCTGTGTCGTCAGTCTCACG_651
TATGTACTAGCTAGTCACGCACACAGTGCTCACTCCTTTGCTTATAGGATTAGTGGGCAAGGCAAGCGGGCGCATAAGGGCAATCTGCCCTGTGAGTCACGAGTGGCCCCATCCTGGACCAGTTAACTATGATGGTAATATGAACACACTGCTGTGTCGTCAGTCTCACG
>oligos_14_TATGTACTAGCTAGTCACGCACACA_ACACTGCTGTGTCGTCAGTCTCACG_652
TATGTACTAGCTAGTCACGCACACACCGAAACCGAGTGTCCAAGTCACAAATAGAAGATCTTAGTTCGCGATTCCCGTGCTGACCTTAGTGGTTTCTCTATTGTCAATGTAACTGAGATCGGGCCAGAACCAGTATAAGACGCTTACACTGCTGTGTCGTCAGTCTCACG
>oligos_14_TATGTACTAGCTAGTCACGCACACA_ACACTGCTGTGTCGTCAGTCTCACG_653
TATGTACTAGCTAGTCACGCACACAGGTCGTAGCCGAAATGTTCCTTAAAGCAATGTTGGGAGGCTTTCTAAGCTAAGGACCGTAATATTGCGAGGGATAGCTTCACCATGGGACAATACATGCGGTCACTAACTGATAGCCGTTACACTGCTGTGTCGTCAGTCTCACG
>oligos_14_TATGTACTAGCTAGTCACGCACACA_ACACTGCTGTGTCGTCAGTCTCACG_654
TATGTACTAGCTAGTCACGCACACACGACCGCTTAATCTACCTCAACGTTCCCTCCGCTACCGGTCCCACTATTTTCCTAAATTTGTCCGTCTAGGGCCGCTTGACCCGGCATACGGCAAGTGCAATCCCGGGCCATTCAAACTTACACTGCTGTGTCGTCAGTCTCACG
>oligos_14_TATGTACTAGCTAGTCACGCACACA_ACACTGCTGTGTCGTCAGTCTCACG_655
TATGTACTAGCTAGTCACGCACACAGATGGCATGAAACGTAACAATTGAACTGTGATCGCTGGGGCCTCTAGCCTAAGATCGGGCCTTGGTCTCTTCGGACATGTCCCATCTTTGCGCGACCAAACTAAATACTGGGCAGAAGTTACACTGCTGTGTCGTCAGTCTCACG
>oligos_14_TATGTACTAGCTAGTCACGCACACA_ACACTGCTGTGTCGTCAGTCTCACG_656
TATGTACTAGCTAGTCACGCACACACTGTCATGAGACCGGGCCCTAGTGCGAAAGTTCAAGCTGGTCATATTTGGAGGGGAATTACGCACTTGCTCCTCCTCTGACCGTCTAGGCAAGCGGGGTCTGTCATGGTTGGAGGCGGGCACACTGCTGTGTCGTCAGTCTCACG
>oligos_14_TATGTACTAGCTAGTCACGCACACA_ACACTGCTGTGTCGTCAGTCTCACG_657
TATGTACTAGCTAGTCACGCACACACATAGGATACTGGCTGTAAGTTCAACTCGCCGCTAGATATCGAGCTGGGGGCGCCGTTCACAGGGTAGGAATTACTGATCAGCAAGTCATTGTACGCGCCGAATGCTGGAACCCCCATCTACACTGCTGTGTCGTCAGTCTCACG
>oligos_14_TATGTACTAGCTAGTCACGCACACA_ACACTGCTGTGTCGTCAGTCTCACG_658
TATGTACTAGCTAGTCACGCACACAGTGCCTTTCACCATTCGAAGCTATATTGGGTCTGCTTGCTTTCATGAGTACATAAGTGCAGGTGTAGATCCTCTTTCGAATCCTCATTTTACTAGCTCCTATTTGGGTAACCTTCAAAACACACTGCTGTGTCGTCAGTCTCACG
>oligos_14_TATGTACTAGCTAGTCACGCACACA_ACACTGCTGTGTCGTCAGTCTCACG_659
TATGTACTAGCTAGTCACGCACACACCGAGGCACTTAACAGTTGACGATTGCCATGTGGGCTCCAACGATCCGTCCACACTCGGCCGGTCCTCGTTGCTGCTTTCTTAATACATGACGAGGTATAGCCGGTCGAAATCGACCGCCACACTGCTGTGTCGTCAGTCTCACG
>oligos_14_TATGTACTAGCTAGTCACGCACACA_ACACTGCTGTGTCGTCAGTCTCACG_660
TATGTACTAGCTAGTCACGCACACAGGTGGCCAACTGACAGGCACACTGCCTTCGTACCCTACGTGACACAGTTGAGCAGCCGAATAACAACAAGAGGCCACTAGATAGTTGTGCCCAACGAGCACACGGTAGTGCTCGCTGTACACACTGCTGTGTCGTCAGTCTCACG
>oligos_14_TATGTACTAGCTAGTCACGCACACA_ACACTGCTGTGTCGTCAGTCTCACG_661
TATGTACTAGCTAGTCACGCACACACGACTACGTCTTGCCCGAGAGCCCAGACAATTACCGTTAATCGATCGCGCGCCTCTGAGGAACACGCAGTTATGCCATTTTTTCGGGTGCACAATGTGTTTGTGCTCCCTAACCTCGCGCACACTGCTGTGTCGTCAGTCTCACG
>oligos_14_TATGTACTAGCTAGTCACGCACACA_ACACTGCTGTGTCGTCAGTCTCACG_662
TATGTACTAGCTAGTCACGCACACAGATGATTCGGTTCCTCAAACGCACCGATAGCTAAATATTGGGTGTTTAACCAAGGTCCCACGATCTATCGCAGACAGGCAGCATGCTCACTTCCGGTGCGCAAAATTGCGGCCGGATTGTACACTGCTGTGTCGTCAGTCTCACG
>oligos_14_TATGTACTAGCTAGTCACGCACACA_ACACTGCTGTGTCGTCAGTCTCACG_663
TATGTACTAGCTAGTCACGCACACACTGAAAAGTAAAGCAAAGAGTCCATACAATATCTATTTATGCACCACGTGTTCTCCGATGTACCATTTCCGGGTTCAAGAAACGCCCATGCTGGGCTCGTGTTCGGTTCTAGATATTGCCACACTGCTGTGTCGTCAGTCTCACG
>oligos_14_TATGTACTAGCTAGTCACGCACACA_ACACTGCTGTGTCGTCAGTCTCACG_664
TATGTACTAGCTAGTCACGCACACACATAACGATTAATGGCGTCATATCTGCGGTAAATGCCATTTCAATCCAGGCATGATTTCATGGCCTTACTCAGTTAACGCGATAGGCACAGCGTGGGTCCAGTAATGATTCGAGCTCTCTACACTGCTGTGTCGTCAGTCTCACG
>oligos_14_TATGTACTAGCTAGTCACGCACACA_ACACTGCTGTGTCGTCAGTCTCACG_665
TATGTACTAGCTAGTCACGCACACAGTTTCGAAGCCACACGTTGCGCATTACACTCGCCAGTGGTCGTTAATCGGGTCGGTCCCATTGATGGCCCGTTAATGCAGAGAGAACAAATCATTAGGGCGAAAAAAGTGGGTTTTTCGCACACTGCTGTGTCGTCAGTCTCACG
>oligos_14_TATGTACTAGCTAGTCACGCACACA_ACACTGCTGTGTCGTCAGTCTCACG_666
TATGTACTAGCTAGTCACGCACACACCGTTGCGATTTGAACCGTCGTGAGAACGGTGATGGGAAACATGGACTTACGGGATCACGTCAGCATCCCCGTGATGCCCTGACTCTACTTAGTGAGCCCCACAACCTAGACGGTTTTACACACTGCTGTGTCGTCAGTCTCACG
>oligos_14_TATGTACTAGCTAGTCACGCACACA_ACACTGCTGTGTCGTCAGTCTCACG_667
TATGTACTAGCTAGTCACGCACACAGGTGATCATACTTATTCAACGTCGGCGCCTAATCAATTACGGTGATATGTTCCCTAGCTGGACTAATGCCCGAATCCGTGCGCATAAGTAATGCAGTCAAGAAACGTCCTATTGGGATACACACTGCTGTGTCGTCAGTCTCACG
>oligos_14_TATGTACTAGCTAGTCACGCACACA_ACACTGCTGTGTCGTCAGTCTCACG_668
TATGTACTAGCTAGTCACGCACACACGGCTCCCTATTCTGCTCAACATGTTTACGCCACGAAGCAAGCTTCATTATGCGTGGGCTCCACTACTCGCGCCATGGCTAAGCGAGGCCCTGTAATGTGGGCGAATCTTCTCTGGTCTTACACTGCTGTGTCGTCAGTCTCACG
>oligos_14_TATGTACTAGCTAGTCACGCACACA_ACACTGCTGTGTCGTCAGTCTCACG_669
TATGTACTAGCTAGTCACGCACACAGATCCTACAGCAAGGACCTCACTGGAAACGACCAGACCTGGTCCTTGATTGCCTAGATATTCGATTAACTTTTCACCCTCAACCGACTCTTGAAGTTATGACTCTTACAGGCCGACGCTTACACTGCTGTGTCGTCAGTCTCACG
>oligos_14_TATGTACTAGCTAGTCACGCACACA_ACACTGCTGTGTCGTCAGTCTCACG_670
TATGTACTAGCTAGTCACGCACACACTGAGGTCGGAAACGGGCCGAGAGTTTGTTCCCCGTAGTATCAACCCGAACATACGACACGTACGACGTAAAACTGGCCCCTTCTACGTGGGACGCTAAGCGTTTAACCCGACGGAGCTTACACTGCTGTGTCGTCAGTCTCACG
>oligos_14_TATGTACTAGCTAGTCACGCACACA_ACACTGCTGTGTCGTCAGTCTCACG_671
TATGTACTAGCTAGTCACGCACACACAGGAACGCGGGCAGTGTTGCTGCACAAAGTGTAGGAGACTCCTGCCAACCTATGTTTGTATTGCTCGGTGCCCCCACCCGCTCAGTTGCAGAAGTTTCATTAAGGCCCGAGCGGGTTACACACTGCTGTGTCGTCAGTCTCACG
>oligos_14_TATGTACTAGCTAGTCACGCACACA_ACACTGCTGTGTCGTCAGTCTCACG_672
TATGTACTAGCTAGTCACGCACACAGTTTTCGTCTAATATACATTAGTCTTTTGCATTCGTATTTACTGACGACATGTTCTGTAATCCGACGTGCAGCAGCTTTCGCGGACTCCAGTTCCGCCTTGACACTCTACCGCATCCTACACACTGCTGTGTCGTCAGTCTCACG
>oligos_14_TATGTACTAGCTAGTCACGCACACA_ACACTGCTGTGTCGTCAGTCTCACG_673
TATGTACTAGCTAGTCACGCACACACCGTCACGTCGGGGAGGAATATTGATTACGCCAAATCTCACTGTAAGCCATTCAGGCGTAGACACCAGATCCACCCCAAGTAGTATTATGGATCGACGACACTCATGGGAACGGAAGACTACACTGCTGTGTCGTCAGTCTCACG
>oligos_14_TATGTACTAGCTAGTCACGCACACA_ACACTGCTGTGTCGTCAGTCTCACG_674
TATGTACTAGCTAGTCACGCACACAGCTATGTTTCACTCGAATTGCACCGCCTGATTGTGGTTCCTGAGAGGGGGGCCCATTCACTCGCGTGACGAGCAACTGGGAGTCGGCGACCAGCCTAGCGGGAGTAAATCTAGCAAAGATACACTGCTGTGTCGTCAGTCTCACG
>oligos_14_TATGTACTAGCTAGTCACGCACACA_ACACTGCTGTGTCGTCAGTCTCACG_675
TATGTACTAGCTAGTCACGCACACACGGCCTCCAGCTCTCACGTAGCGGTGGAGGCTCGCACAATAGGGATAACGGATTCACGTGTACACAATGATAGGCGTAATCCAATAAGCGTACGGGAGCGGCCGTTCAGCAGGTCTCCTTACACTGCTGTGTCGTCAGTCTCACG
>oligos_14_TATGTACTAGCTAGTCACGCACACA_ACACTGCTGTGTCGTCAGTCTCACG_676
TATGTACTAGCTAGTCACGCACACAGATCACGCGTTATCGTGAATGGGCACTAGTAAAACTAAAGTAACCTCCGCTTGGCATGCTTCACGCTGGTAGTTTGATGCTCCTGGTTGCCGGCCCCGTTATGGTCCGAGCGTCCGCGTTACACTGCTGTGTCGTCAGTCTCACG
>oligos_14_TATGTACTAGCTAGTCACGCACACA_ACACTGCTGTGTCGTCAGTCTCACG_677
TATGTACTAGCTAGTCACGCACACACTTGGTAGCTTCTCAGGTTGGTCCTCTCGCTTACACCCACATGACATTATGGTGTCCTTGTAGGTATTAGGCACTTCCTCCGCAGTGGCAATCAAGCGGAAACATGTTCCCGGTTCTAACACACTGCTGTGTCGTCAGTCTCACG
>oligos_14_TATGTACTAGCTAGTCACGCACACA_ACACTGCTGTGTCGTCAGTCTCACG_678
TATGTACTAGCTAGTCACGCACACACAGGGGGAACTGTTTGAACCCTGTCTCAGCGTGCGATTCGCGTCGGCGAGTAGGGCCATACTGTTAACGGACTAGCTGTTGGAGTCTCTCCCTGTCCTTATTCAAGCGCCAGAGCACGATACACTGCTGTGTCGTCAGTCTCACG
>oligos_14_TATGTACTAGCTAGTCACGCACACA_ACACTGCTGTGTCGTCAGTCTCACG_679
TATGTACTAGCTAGTCACGCACACAGTTAGCCTAGAAGTCACATGAGAGATCGAAAGGCGCCGAACCAGTGCTTACTTAAATAACTAGCTAAGGCAAAACTAAAAGGTGTGATCTGCCAGTAGAGCTGACCCACTGAATGAGCGCACACTGCTGTGTCGTCAGTCTCACG
>oligos_14_TATGTACTAGCTAGTCACGCACACA_ACACTGCTGTGTCGTCAGTCTCACG_680
TATGTACTAGCTAGTCACGCACACACCATCGTCACCCAACCGAAGTCAGAATATTAACAGCGACGACGTTGGGAAAGGTAACAGGATCATCCCGACTGTCACTCCTCCGGGAGCCCCGTGTCAGACAGGTGTTTATGTAGCAGCCACACTGCTGTGTCGTCAGTCTCACG
>oligos_14_TATGTACTAGCTAGTCACGCACACA_ACACTGCTGTGTCGTCAGTCTCACG_681
TATGTACTAGCTAGTCACGCACACAGCTACATTTGGGTATGAATAGACTCTGACATCTCTGGTAGCTTACTGGCTATAACCGGTATAGTCGCTCGGGGGTAAACTTCTCTCCTTCATTAAACCGTAAAGATAGAAAGTTAAGACTACACTGCTGTGTCGTCAGTCTCACG
>oligos_14_TATGTACTAGCTAGTCACGCACACA_ACACTGCTGTGTCGTCAGTCTCACG_682
TATGTACTAGCTAGTCACGCACACACGGGATCGCATAAAGATTGATGGCAACGGAGAACGATTCAGGACAAGATCCGGGGCTACTTTCATCAGCCGGGATGGTGTTGAGAGTCCGACCGTCTACCTTTTTGGCGTGTGTGTCCTTACACTGCTGTGTCGTCAGTCTCACG
>oligos_14_TATGTACTAGCTAGTCACGCACACA_ACACTGCTGTGTCGTCAGTCTCACG_683
TATGTACTAGCTAGTCACGCACACAGATCGTGAGGTGCCGAATACTTAGGCCCTAGTGGCCGAACTAGGACACGCGACAGGAACTCTGCGATTGGGTCTCAAGGCCTGTACGGAATAATACCGGAGAGGACTATACAGTACGCTTACACTGCTGTGTCGTCAGTCTCACG
>oligos_14_TATGTACTAGCTAGTCACGCACACA_ACACTGCTGTGTCGTCAGTCTCACG_684
TATGTACTAGCTAGTCACGCACACACTTGATAACGGACTAAAGTAAGTCCACTTTATATAGGTTGAGAAAAACAATGAACCATGGGTTCCTCGGTTTAGTCCGGTCTACGTGTCCAGGACTCAGAATGGGATGGGGTCACCGAACACACTGCTGTGTCGTCAGTCTCACG
>oligos_14_TATGTACTAGCTAGTCACGCACACA_ACACTGCTGTGTCGTCAGTCTCACG_685
TATGTACTAGCTAGTCACGCACACACAGCTGCCTCGGATGAATAGTTCTTATTCTGTCAAGCGATGCCTAGATCGGGTTCCCTCAGACCCGTTGGTAAGAACGCTGAACGATACTCCCGTGTGGCGCTCACCTTCACGGACTACTACACTGCTGTGTCGTCAGTCTCACG
>oligos_14_TATGTACTAGCTAGTCACGCACACA_ACACTGCTGTGTCGTCAGTCTCACG_686
TATGTACTAGCTAGTCACGCACACAGTTAATGATTTGGTTGTCAGTGCAACGAGTAAAGTAGTTCATACAGCCAATTGACTCATCCAATAACATGGTTATAGGACAATTCATAAATAAGGAACTACGCTATCGTAATGCCGACTTACACTGCTGTGTCGTCAGTCTCACG
>oligos_14_TATGTACTAGCTAGTCACGCACACA_ACACTGCTGTGTCGTCAGTCTCACG_687
TATGTACTAGCTAGTCACGCACACACCATTATAGTGTTGAAGCCAGATAACACACCGATAACACGGGTTTCCATGAGTTAACGTACAAATTATTCACATAGTGTAACACTTAATGCTTCACTCCACTGCTACAAATACGGGGCATACACTGCTGTGTCGTCAGTCTCACG
>oligos_14_TATGTACTAGCTAGTCACGCACACA_ACACTGCTGTGTCGTCAGTCTCACG_688
TATGTACTAGCTAGTCACGCACACAGCTTACGCCTCCCAGTCTGGATTGACCCTTGCCCTCTGTTCTCGCGTGGATTTGATTCTGCCACCTTAATAGAGGCGGGGTACCCTTTGCCGGTTGACTTGCACAATGTATCGGGGACGCACACTGCTGTGTCGTCAGTCTCACG
>oligos_14_TATGTACTAGCTAGTCACGCACACA_ACACTGCTGTGTCGTCAGTCTCACG_689
TATGTACTAGCTAGTCACGCACACACGGGGCCGTACACGTCCCCCAATCAACTATATCACCCAGCTTCCGCGTTTTCAAGAGCTTCCCACACGTGCGAGCGATTTGAATCGGACGTCAGACGGGTCACAACCCCAACCTATATCTACACTGCTGTGTCGTCAGTCTCACG
>oligos_14_TATGTACTAGCTAGTCACGCACACA_ACACTGCTGTGTCGTCAGTCTCACG_690
TATGTACTAGCTAGTCACGCACACAGAGTGGGCCGTCGTGGCATCCACGAGGCTATTAGTGTCCAACGCAAACCATCAATAATTCTACTGCGCCCCACAACAGGGCGAGACTCAGCTCAGGACTGGGCCGCGCCAAAAGAGGAGTACACTGCTGTGTCGTCAGTCTCACG
>oligos_14_TATGTACTAGCTAGTCACGCACACA_ACACTGCTGTGTCGTCAGTCTCACG_691
TATGTACTAGCTAGTCACGCACACACTTCCTTAATGGTCGGGGAGTATTACGTCACTTACCCTTTTCCACAGGATATCTGAACTGTCTTTACCATATTGACACTCTGATATAGGCGTCCATGGTACCCATGTATCAGCTACTCATACACTGCTGTGTCGTCAGTCTCACG
>oligos_14_TATGTACTAGCTAGTCACGCACACA_ACACTGCTGTGTCGTCAGTCTCACG_692
TATGTACTAGCTAGTCACGCACACACAGCAGTTCAGTATCCGGGTTCAAAGTCTACAGTAAGTTGGTCAGTTTGTATTTCAGTAAAGGATGTAACTTCTAACCCTCAAAATATGAATTGTCCAATGGAATTTCGATAATTACGGCACACTGCTGTGTCGTCAGTCTCACG
>oligos_14_TATGTACTAGCTAGTCACGCACACA_ACACTGCTGTGTCGTCAGTCTCACG_693
TATGTACTAGCTAGTCACGCACACAGGCGCCCCCGTGGGGTGTCTGTTCGCTCCTTGTCGCCGGTAAAGTCGGTCGTCACTGGTTCGTTAACGTCACAATAGGTAGGCCTGATGCACATATCCGTGTGATAGCTTTCATCGTGATACACTGCTGTGTCGTCAGTCTCACG
>oligos_14_TATGTACTAGCTAGTCACGCACACA_ACACTGCTGTGTCGTCAGTCTCACG_694
TATGTACTAGCTAGTCACGCACACACCAAGATGTAAATGCACACGAATGCGTGTGCACGGCCTAACACTTCCATCACCATTCTGTGGATTGGTCGGGCATTACCTCCAGAGCCTAGTCTCTTAGATGAGCTGCAGGAATTCTACTACACTGCTGTGTCGTCAGTCTCACG
>oligos_14_TATGTACTAGCTAGTCACGCACACA_ACACTGCTGTGTCGTCAGTCTCACG_695
TATGTACTAGCTAGTCACGCACACAGCTTGTGAATATCCCATCTCATTTGAAGCTAATGATCCAAGATTCCACTGTTGCGTACTTATTGGCTGTATATAACTTACCCTGCAAATCCTATTGTTAGACTAGTCTTCTTCCCTAGTTACACTGCTGTGTCGTCAGTCTCACG
>oligos_14_TATGTACTAGCTAGTCACGCACACA_ACACTGCTGTGTCGTCAGTCTCACG_696
TATGTACTAGCTAGTCACGCACACACGTAGCAGGCGACATTCTTCACCGGTTTCCCATAGCCTCTAGGCGTAGAGGAATGCGACGGAAAACCAAAACCAATGGCGGCGGCACAGTACTAGTCGAGTCAATTTAGACAGATAAATCACACTGCTGTGTCGTCAGTCTCACG
>oligos_14_TATGTACTAGCTAGTCACGCACACA_ACACTGCTGTGTCGTCAGTCTCACG_697
TATGTACTAGCTAGTCACGCACACAGAGTAAGCGTTTATCCATTGGTGATATTAGTATGCGGTGGCGGTCTTAAGCCACAGAGCAATGTAGTGAAGTGAGTTTGTGCAGTGTCACCGCAGGCCATATTCCGTTAAGCCTGTATTCACACTGCTGTGTCGTCAGTCTCACG
>oligos_14_TATGTACTAGCTAGTCACGCACACA_ACACTGCTGTGTCGTCAGTCTCACG_698
TATGTACTAGCTAGTCACGCACACACTTCTCAGAGTGTCTTCCCATGTATATGCTTATTCATGTGGCGACAGTGCCTAGCGGCGTATCTCAGCGGGGGCAATTTTGTAATTAAACACGCTAGTGAAATGTCACTGAGTGTCCTACACACTGCTGTGTCGTCAGTCTCACG
>oligos_14_TATGTACTAGCTAGTCACGCACACA_ACACTGCTGTGTCGTCAGTCTCACG_699
TATGTACTAGCTAGTCACGCACACACAACACTTAACAAAGCTTGTTCTTGCAGCCGGGCCGCAGACTAACATTCATCCTGCGCGCACCGTTAAACTGGGGCACTTAGTATCTCATATTCTCCAGTTATCGTTTCATCCCGCGCATACACTGCTGTGTCGTCAGTCTCACG
>oligos_14_TATGTACTAGCTAGTCACGCACACA_ACACTGCTGTGTCGTCAGTCTCACG_700
TATGTACTAGCTAGTCACGCACACAGGCGTCCGGATGGTGCGATACCACACATGTAAATGGTGAACCGAGACAGGGCGACCAGTGACCGTTTGGCAACCACCGTCGCCGAACCTTCTAGGGCACCGCCCGAAGTGCTTTGGCTGTACACTGCTGTGTCGTCAGTCTCACG
>oligos_14_TATGTACTAGCTAGTCACGCACACA_ACACTGCTGTGTCGTCAGTCTCACG_701
TATGTACTAGCTAGTCACGCACACACCAAAGTGCATAACTCATAGATGCTGATGGAACGATCCCCTCTTGTTCATTTTGTTGTCCTGTAAATTGGGTAGTAATATACTCCGTCTGCCGTGATTAGAAGCACAGATTTTTTAACTTACACTGCTGTGTCGTCAGTCTCACG
>oligos_14_TATGTACTAGCTAGTCACGCACACA_ACACTGCTGTGTCGTCAGTCTCACG_702
TATGTACTAGCTAGTCACGCACACAGCGCGGGCACAGGACGATAGCCTTCTTGCTCCACCGAACTGATGTGCAAGATTTTTTTCACATATATTACTTTTGTTTGTACCCTAACACCTCAGTGGCCGGCCCACACAATGTACAGGCACACTGCTGTGTCGTCAGTCTCACG
>oligos_14_TATGTACTAGCTAGTCACGCACACA_ACACTGCTGTGTCGTCAGTCTCACG_703
TATGTACTAGCTAGTCACGCACACACGTAATATAACGAACCATTGAGGTACGAAGTAAAGAGGACCCTGATGATCGCCTCTCAGGGGAGACCGACGACAGACAAGCTATGCGGACTAATATAGGAAATGGGTGGGGACGATATCTACACTGCTGTGTCGTCAGTCTCACG
>oligos_14_TATGTACTAGCTAGTCACGCACACA_ACACTGCTGTGTCGTCAGTCTCACG_704
TATGTACTAGCTAGTCACGCACACAGAGACCTTTATAACAGGGTCTAAACAAAGGTCCGGTCATCGTGCCTTGTAGTGTCGTAAATCGATCCGAATACACTATTGTTCGACCGGGCGTCGTTTTCTCCACAGGCGTAAGCGGTGTACACTGCTGTGTCGTCAGTCTCACG
>oligos_14_TATGTACTAGCTAGTCACGCACACA_ACACTGCTGTGTCGTCAGTCTCACG_705
TATGTACTAGCTAGTCACGCACACAGTCACGTCTTCGCTGCCGGCCGCTAGGCAATCCTACTCTTATCGTACTCCCGTAAAAGAGCAACACCTACTATGGATTACTTTTTAGTCCGCGTCACGTGAGATGCTGTAATGCACATGTACACTGCTGTGTCGTCAGTCTCACG
>oligos_14_TATGTACTAGCTAGTCACGCACACA_ACACTGCTGTGTCGTCAGTCTCACG_706
TATGTACTAGCTAGTCACGCACACACAACGTAAGTTGACTCTCCGTTTCGTCTATTAGTCTCAAGAGCCAACTCTCATACTGGAGAACCTAAGTCGAATAACATACGCAGCCTACCGAAGTATAAGATCTAGTAACTAATTGCCCACACTGCTGTGTCGTCAGTCTCACG
>oligos_14_TATGTACTAGCTAGTCACGCACACA_ACACTGCTGTGTCGTCAGTCTCACG_707
TATGTACTAGCTAGTCACGCACACAGGCCGCGTCATTGTCTGCGTAGTAAAGTCCCGGACACAGACCAAAGACGTGACTTTGATATAAATTGGGTTTATACGTAAGTGGTCGAGGCGTCAGTTTTGCTCCCGATAAATGGGATACACACTGCTGTGTCGTCAGTCTCACG
>oligos_14_TATGTACTAGCTAGTCACGCACACA_ACACTGCTGTGTCGTCAGTCTCACG_708
TATGTACTAGCTAGTCACGCACACACCAACACTCATGAGGACGAGGTCCTAGGTTGCTATCAGGAGTAGTCTCCCCCAATCAGTATGCATTACATAATTCTAGACGGGATGCCAGCTCGGTGGGGACATAGTCTCGGCGTTCGTTACACTGCTGTGTCGTCAGTCTCACG
>oligos_14_TATGTACTAGCTAGTCACGCACACA_ACACTGCTGTGTCGTCAGTCTCACG_709
TATGTACTAGCTAGTCACGCACACAGCGCAAGCGGCATACAGATAACAGCGGACCTACGTAAGAGTGTCGTCTATTCCTTCAGAGCATGACCCCCAGATTCATAGGCGATGGTGTCCGCTTAGATGTCGCCGTAGATAATCTGTTACACTGCTGTGTCGTCAGTCTCACG
>oligos_14_TATGTACTAGCTAGTCACGCACACA_ACACTGCTGTGTCGTCAGTCTCACG_710
TATGTACTAGCTAGTCACGCACACACGTTCTACTTCTGTCAGCTCTCACATACTGGAGTGCAGCCCAGGTCTTGGTGTACCGTGAAGGCAGGCCTAGCCGGGGGCAAGGGGTGCTGCTCCAGGCCGCAGCTAATGGTAACTCCGCACACTGCTGTGTCGTCAGTCTCACG
>oligos_14_TATGTACTAGCTAGTCACGCACACA_ACACTGCTGTGTCGTCAGTCTCACG_711
TATGTACTAGCTAGTCACGCACACAGAGATTTTAGGCATACGGGAGACATCATCCAGTGAGGCTGATACAATTAACCCTAGAGTGGTTTAACATACGCTCGAGGACACCTCCGGCCTGCGGACGGTACCTAGGCGTCGCGGGGGCACACTGCTGTGTCGTCAGTCTCACG
>oligos_14_TATGTACTAGCTAGTCACGCACACA_ACACTGCTGTGTCGTCAGTCTCACG_712
TATGTACTAGCTAGTCACGCACACAGTCATCCGGCATATGCATGTCCTTTTAGAGGGGAAACGTCGCGGGGAAGTTCAAGTGGGCTGCGAGAGATGAGGAAGTTCGGGGGGCTTGTAGAGCAAGGAGGTGATTGAGAGACCCACTACACTGCTGTGTCGTCAGTCTCACG
>oligos_14_TATGTACTAGCTAGTCACGCACACA_ACACTGCTGTGTCGTCAGTCTCACG_713
TATGTACTAGCTAGTCACGCACACACAAGTTTCAGCTATACTGGATAATGTGATTAGACTTCTGAAGCTTGACCGGCGAAACCGGGTCGCGCCACGCGCGTCCAATGGGAAAATCAGTAACGATTGCCCCGTACTACCGATGTGTACACTGCTGTGTCGTCAGTCTCACG
>oligos_14_TATGTACTAGCTAGTCACGCACACA_ACACTGCTGTGTCGTCAGTCTCACG_714
TATGTACTAGCTAGTCACGCACACAGGCCATCCGTAGTGGCGCAGGGGTTTTTGTTGAGTGTCTTATTGTTCATAGGGTTGAATGGTCATCTGCGCAGTCGCCTTCCGGCGTGTGGCAAAACGTTAGACCAGCGGCCCACTTAACACACTGCTGTGTCGTCAGTCTCACG
>oligos_14_TATGTACTAGCTAGTCACGCACACA_ACACTGCTGTGTCGTCAGTCTCACG_715
TATGTACTAGCTAGTCACGCACACACCCGCCGATATCGGTATCCTAGGAATCGCAGATTATGGCATTAGGTTTCCCATGGGTGACCACGTCTAATAAGCGAAACTCTCACTGCCGCAAGATCCATTCATTTGCTTGTGAAATTACACACTGCTGTGTCGTCAGTCTCACG
>oligos_14_TATGTACTAGCTAGTCACGCACACA_ACACTGCTGTGTCGTCAGTCTCACG_716
TATGTACTAGCTAGTCACGCACACAGCGGCGCGCACCTTGTGGCGCTCCTCCCGAATTACACACGTGCCCAGGTCCGGGACTGGTCCTAGATTATGCAGCAGTTGTCCCCCGGGCAGTTCTCGAAAGAGCTGATAGAGGCGTCTTACACTGCTGTGTCGTCAGTCTCACG
>oligos_14_TATGTACTAGCTAGTCACGCACACA_ACACTGCTGTGTCGTCAGTCTCACG_717
TATGTACTAGCTAGTCACGCACACACGTTTCAATCCCCAATTAGTTGGACGGTGATGACTGTATGCAGCCAAGGGACAGTCACTTGCCCTGACACATGAGGAAATGCGGATACATCACACACAGAGTTGTCAGTTCGTGCACAGTACACTGCTGTGTCGTCAGTCTCACG
>oligos_14_TATGTACTAGCTAGTCACGCACACA_ACACTGCTGTGTCGTCAGTCTCACG_718
TATGTACTAGCTAGTCACGCACACAGAAATAAACGGTTACCAGCCATCCTTCGCTAACCAAAAACCGACTGCAGAAATAACTAAACCGGCAGATTTGAAGCCGGGGCAATTTGACACGACAGTGCTTTTTCCGATCATCGTTGTTACACTGCTGTGTCGTCAGTCTCACG
>oligos_14_TATGTACTAGCTAGTCACGCACACA_ACACTGCTGTGTCGTCAGTCTCACG_719
TATGTACTAGCTAGTCACGCACACAGTCTGCGGACGCTAGTGTAATCGTAGGTAACAAGCTGAAAATAACGCTTCGTAGCCGGAACGAAGAAGACTGTGTCAGTCCAATTGGTAGCTAAGCCGCCTGCGTGTACGTTGCTGTTTCACACTGCTGTGTCGTCAGTCTCACG
>oligos_14_TATGTACTAGCTAGTCACGCACACA_ACACTGCTGTGTCGTCAGTCTCACG_720
TATGTACTAGCTAGTCACGCACACACAAGCACGTACCAGATTAACCCAGATGATCCCTTACGACAGTAACACGCCTGACCTTGACGTCGACGTGTCTCTATGGTTGGATCGCTGCGATTCTTGTCCTCCCTTTACTCGACCCCCCACACTGCTGTGTCGTCAGTCTCACG
>oligos_14_TATGTACTAGCTAGTCACGCACACA_ACACTGCTGTGTCGTCAGTCTCACG_721
TATGTACTAGCTAGTCACGCACACAGGATAGGTCTGACTAGTAGGCCCGCCAGCCTGACACACACCTAGATAACACCACTCACGCTTTGCGGTGCGAATTCTAAGTAAGTCCTACTGCAATTTCCTGTACGATCTCTCTAAACGCACACTGCTGTGTCGTCAGTCTCACG
>oligos_14_TATGTACTAGCTAGTCACGCACACA_ACACTGCTGTGTCGTCAGTCTCACG_722
TATGTACTAGCTAGTCACGCACACACCCGTTCTTTTACCAGCCAAAGACTCCAACGCAAGTCCTAAACTACGCCAGGAGCAGATGGAGATGCATCACCAGAACCAACAGTCAGCGGAGGAGGGAGGTGCGGTGAAGCAATTTCTTACACTGCTGTGTCGTCAGTCTCACG
>oligos_14_TATGTACTAGCTAGTCACGCACACA_ACACTGCTGTGTCGTCAGTCTCACG_723
TATGTACTAGCTAGTCACGCACACAGCGGTACGACGTGTCGTCCTTCCCAAGTAAGGTTCCCTCCCTGCCTGCAGCTGATTCGAGCATCTCAATGAAACAGGTCGATAGTTGGGATTGTTCTGGGGAGCAATTATCAATTGTTGTACACTGCTGTGTCGTCAGTCTCACG
>oligos_14_TATGTACTAGCTAGTCACGCACACA_ACACTGCTGTGTCGTCAGTCTCACG_724
TATGTACTAGCTAGTCACGCACACACTCCTCCGCAGAAATAAGCGACGAAGGATTCGACAGGGCCTCTGGGTACCTGATAACTGTACCGACAGATGACTAGAAACGCCCCAGGAATCGGCAATTACCATAGTGGCGCGTTGTTTCACACTGCTGTGTCGTCAGTCTCACG
>oligos_14_TATGTACTAGCTAGTCACGCACACA_ACACTGCTGTGTCGTCAGTCTCACG_725
TATGTACTAGCTAGTCACGCACACAGAAACGAAATAGGTCAAGGAGGGTTAAGATCGACAGCTTACAGGCATACTAGTCCGGACATAGACCATTACGGGTCACCGGCGGTTCACTATTCATGCTAACTGGAACGCATCACCCGTTACACTGCTGTGTCGTCAGTCTCACG
>oligos_14_TATGTACTAGCTAGTCACGCACACA_ACACTGCTGTGTCGTCAGTCTCACG_726
TATGTACTAGCTAGTCACGCACACAGTCTATCACCTTAGTGAGTCAACGCAGCGTCCGACGCGCAATTAAATAACGTGAAAGTTGGGCTTAACTTGCTGACCATACGGTCATCCCCGCTCACAATAGTTGTAGTGATCTACGCTTACACTGCTGTGTCGTCAGTCTCACG
>oligos_14_TATGTACTAGCTAGTCACGCACACA_ACACTGCTGTGTCGTCAGTCTCACG_727
TATGTACTAGCTAGTCACGCACACACACACCGCTACCCAACCATTCATACTTTCGTCGTCACGTTAGTCACACAGGACGCAGCGTCTTATGATCTATCACTTCCCTTCCTTCGAGTTCTTCCCGTCACTTACGCACCCCGCTATCACACTGCTGTGTCGTCAGTCTCACG
>oligos_14_TATGTACTAGCTAGTCACGCACACA_ACACTGCTGTGTCGTCAGTCTCACG_728
TATGTACTAGCTAGTCACGCACACAGGATGCACGATACTAAATCCCCAACGGCGACCGCAGCATAAGATACACTACCGTCGACATTCCCCCTCTGCAGAGCCATCGGGCAACTTCGATATAGTGGTGAACCAGCGGCATTCACCCACACTGCTGTGTCGTCAGTCTCACG
>oligos_14_TATGTACTAGCTAGTCACGCACACA_ACACTGCTGTGTCGTCAGTCTCACG_729
TATGTACTAGCTAGTCACGCACACACCCCGTGGCCTTATTGGGCGTTTGTATCAAAACCTAACGCGTTCACATCTCATTAGGATGCTATCTACACTAAACGTGAAGAGTCATATCCACCTTCTTCTTCTCGGGCGTGCTGTTCCCACACTGCTGTGTCGTCAGTCTCACG
>oligos_14_TATGTACTAGCTAGTCACGCACACA_ACACTGCTGTGTCGTCAGTCTCACG_730
TATGTACTAGCTAGTCACGCACACAGCAGTTGCAATACAGACTCGCAGAAACGAACGGGAAGCAGCGATAAGCGACCAGATTTCTATTTCAGGGGATCGGATATGCCAGAAGCAGATGCAGCTATCGGGTGCCTTCGCAAGCCGCACACTGCTGTGTCGTCAGTCTCACG
>oligos_14_TATGTACTAGCTAGTCACGCACACA_ACACTGCTGTGTCGTCAGTCTCACG_731
TATGTACTAGCTAGTCACGCACACACTCCCTCGAGCTCAACTTCCGCGTGTGTTAGCATAAGAGCCTTTACACAACAGATCTGGGTAGTTATTGATCGCGTCGGTCCCCAACTTATTGGACCTGCACGCCGCGGTCACTTGGCGCACACTGCTGTGTCGTCAGTCTCACG
>oligos_14_TATGTACTAGCTAGTCACGCACACA_ACACTGCTGTGTCGTCAGTCTCACG_732
TATGTACTAGCTAGTCACGCACACAGAATAATGCTGACTTTCCCTGCGATATGGGCGCCAGCGTCAACTAGCTATCTGTTCCAAAACACCTCAGCCACTAGATCTTTACTTCAAGGAACGGATCCCGGGCAGATGAGCGACAGTTACACTGCTGTGTCGTCAGTCTCACG
>oligos_14_TATGTACTAGCTAGTCACGCACACA_ACACTGCTGTGTCGTCAGTCTCACG_733
TATGTACTAGCTAGTCACGCACACAGTACAGGGTTCCTGCTCAGCGCTGCGCAGCCCAACCTACTATACAATGACGTCCAAACGCGCGAAGATGTCTCGTATGGGCTCAAACTCTAGGTACCGCGAGGCGCCGATCCAGCGGGGCACACTGCTGTGTCGTCAGTCTCACG
>oligos_14_TATGTACTAGCTAGTCACGCACACA_ACACTGCTGTGTCGTCAGTCTCACG_734
TATGTACTAGCTAGTCACGCACACACACATTCGCTACAGCGAAGGGTGGACCGGCCGCGTGACGAGTGACAGTCTAAAGGATCAAGACGAATTTCTAGTCCGGCTTCCAGCGATGAATACGATCATCGGATCAAGGCTTCCCGTTACACTGCTGTGTCGTCAGTCTCACG
>oligos_14_TATGTACTAGCTAGTCACGCACACA_ACACTGCTGTGTCGTCAGTCTCACG_735
TATGTACTAGCTAGTCACGCACACAGGAATCTCATTGAGACTGAAGGAGAATTCACTCGATTTCGATCTGGTCCCGGGCCTTACTGGGAATTTCCTGTGTCACGCCGTAACTACGCCACGGACCATTCGCCCCATGCCTAATGCCACACTGCTGTGTCGTCAGTCTCACG
>oligos_14_TATGTACTAGCTAGTCACGCACACA_ACACTGCTGTGTCGTCAGTCTCACG_736
TATGTACTAGCTAGTCACGCACACACCCCAAACGTGCGTATCTTTACCAGCTCGCAGTGGTCGTACGCCGCGCAATGCTCTTATTGAATACGTCACAAAGATTCAATTTATATCTCCGGCTCAAAAATGATAAGTGTACAAATACACACTGCTGTGTCGTCAGTCTCACG
>oligos_14_TATGTACTAGCTAGTCACGCACACA_ACACTGCTGTGTCGTCAGTCTCACG_737
TATGTACTAGCTAGTCACGCACACAGCAGCCGCCGGCACAGTGTGAACGACCCGGCGCACTTCGTGCGTAAGCCCCTCAAATGTGGTACGACGCCACATGGTACCTACCGAACGGTATACGTTATCGAAGCTTCCAGAAAACAACACACTGCTGTGTCGTCAGTCTCACG
>oligos_14_TATGTACTAGCTAGTCACGCACACA_ACACTGCTGTGTCGTCAGTCTCACG_738
TATGTACTAGCTAGTCACGCACACACTCGATCCAGGCGGAGAATTTTCGGTAATGCACTGGTTGTCCGCCAGCGCGAAGAGGAAGGGTAATATGTATGTCATTTTGCCTCTAGCAAGACTAGCCTATCGTCCCCTGCATGTGTCTACACTGCTGTGTCGTCAGTCTCACG
>oligos_14_TATGTACTAGCTAGTCACGCACACA_ACACTGCTGTGTCGTCAGTCTCACG_739
TATGTACTAGCTAGTCACGCACACAGAATGGTTGAATGATTGAACCACAATGAGATCGGCGAATCTCGACTGTGAAGCGGCACTGAAGGTTACGTTGCTTAGGTCTAAGCAGCCGCGCCTTCACCGGGCCTCTATGGACTTGTTCACACTGCTGTGTCGTCAGTCTCACG
>oligos_14_TATGTACTAGCTAGTCACGCACACA_ACACTGCTGTGTCGTCAGTCTCACG_740
TATGTACTAGCTAGTCACGCACACAGTACCAATGCGCATCTTGTCTAGCGGTCTAAAATAAACGCTTGCGTTTCCTGTCTGGTGTGTTCATTGCGTTCCCTATTCCGGTTGTCGGAGACAGAATACCCATGCTAATAAAAACCATACACTGCTGTGTCGTCAGTCTCACG
>oligos_14_TATGTACTAGCTAGTCACGCACACA_ACACTGCTGTGTCGTCAGTCTCACG_741
TATGTACTAGCTAGTCACGCACACACACTGTGTTCATTTGCAGCCTCACTATCGATGACCAGTCCACTTAAACAAATTCGTCAAGGGTGTGCGCGAAGAAGCAGCGACTAACGGTGACCCGACAAGAGAACGACACGCCCAGTCTACACTGCTGTGTCGTCAGTCTCACG
>oligos_14_TATGTACTAGCTAGTCACGCACACA_ACACTGCTGTGTCGTCAGTCTCACG_742
TATGTACTAGCTAGTCACGCACACAGGAACTAGATTGTTCTATCATCAGATGCTGCTTCCGATTAAGTACTGCGATGAGCGAAGCTGAGTTACTGGCTCTCGCGGAGATCAAAGGATTCCTTACGACCTGGGTTACGTGCGTTACACACTGCTGTGTCGTCAGTCTCACG
>oligos_14_TATGTACTAGCTAGTCACGCACACA_ACACTGCTGTGTCGTCAGTCTCACG_743
TATGTACTAGCTAGTCACGCACACACGCTTCCATGATGAACTAGCTAGAGCGGTCCTACCGTGTAGTGCCGTCCGATTAGTTGGGTAAAAGGCTTTGTTATAATGGGGCTGGGCGTCTTTATTCGGAAACCGGGAACGAGAAGGCACACTGCTGTGTCGTCAGTCTCACG
>oligos_14_TATGTACTAGCTAGTCACGCACACA_ACACTGCTGTGTCGTCAGTCTCACG_744
TATGTACTAGCTAGTCACGCACACAGCACAATTAGGGGTCATGCACGGATTCATGTGATGAGATCTCCCCATGTAGACTCCGCGTGGCGTTATCTGGTTTACGTTTCATTGATACGATCGGATCCATAAAGAGTTACGAGCCACTACACTGCTGTGTCGTCAGTCTCACG
>oligos_14_TATGTACTAGCTAGTCACGCACACA_ACACTGCTGTGTCGTCAGTCTCACG_745
TATGTACTAGCTAGTCACGCACACACTCGGCCACCCTTAATGGCCACTCACTTGCCAACCTGTAAACGTAGCACTTAATGTCAGTCGCAACCAATCAGTCTTGTTTAAAGACTATCTTCGATCCGTGATCGTTGTCGACCACAGTACACTGCTGTGTCGTCAGTCTCACG
>oligos_14_TATGTACTAGCTAGTCACGCACACA_ACACTGCTGTGTCGTCAGTCTCACG_746
TATGTACTAGCTAGTCACGCACACAGACCGTTGGGGGGCCCAGAGCCCCTGCGCCAGCCCGTTTTTCGTAAGTAATCGAAATGTCGATAATCAGTAAAGCTTACCAGCGGATAAGCTATTTCGTCAAGATATGAATTGCTGCATCACACTGCTGTGTCGTCAGTCTCACG
>oligos_14_TATGTACTAGCTAGTCACGCACACA_ACACTGCTGTGTCGTCAGTCTCACG_747
TATGTACTAGCTAGTCACGCACACAGTACTGAGGTCCCTCAACAAGAGCGGGTGACAGTATATAGGCCAGCTATAGTGATCCGATCACGCCTGTCTTGACGTTTAGATGCAGCGGCGTCACACACGTAACGACTCCCGATGGAGTACACTGCTGTGTCGTCAGTCTCACG
>oligos_14_TATGTACTAGCTAGTCACGCACACA_ACACTGCTGTGTCGTCAGTCTCACG_748
TATGTACTAGCTAGTCACGCACACACACTATGACCGGATGGTCCGACGAGAAGACCGGATTAAACACACGGCCATTTTGGACGGAGGTATGATCACAAACTACACCTGTGCTTCACTACGGAAACTCACTCACTAAATCGGACGCACACTGCTGTGTCGTCAGTCTCACG
>oligos_14_TATGTACTAGCTAGTCACGCACACA_ACACTGCTGTGTCGTCAGTCTCACG_749
TATGTACTAGCTAGTCACGCACACAGGGACAATGTTAATACAGGCGCAAATTGCACCCGATCGTGCTCCTTGCTAAACTTCCTGTTAATTGAACAGATACAAGGCCACTCTTCTTTTGACGGAAGCATGCGATCGCCGTCGACTTACACTGCTGTGTCGTCAGTCTCACG
>oligos_14_TATGTACTAGCTAGTCACGCACACA_ACACTGCTGTGTCGTCAGTCTCACG_750
TATGTACTAGCTAGTCACGCACACACGCTCTGTTGGGATTGTGAGTAACGACCGAGATTACTATCAGTCCAGTTGTCCGGCGGAAGAAAATTAAACCGGTTGGCGAATCTTGTCAGACCTGCGGGTCATCTGATTGACTTTTCTTACACTGCTGTGTCGTCAGTCTCACG
>oligos_14_TATGTACTAGCTAGTCACGCACACA_ACACTGCTGTGTCGTCAGTCTCACG_751
TATGTACTAGCTAGTCACGCACACAGCACGGTGGATGCATGCCCTAGTGACGCCTGGAACAGAAAATACACCGGAGAGACTTGCAAAACTCGTCTCGGCACAGTCGCATCATTGCTTACCTTTCGTTGACCCCGTCCGCACTGGCACACTGCTGTGTCGTCAGTCTCACG
>oligos_14_TATGTACTAGCTAGTCACGCACACA_ACACTGCTGTGTCGTCAGTCTCACG_752
TATGTACTAGCTAGTCACGCACACACTAAGCACGCCGAAAGAAAAGGAGCCTTACGATTCGATCAGTTAGCGCCTACCGTAGGAGGTCACTTCCTCCCGGCCTAACTCGATCGACCGGTTGGCATACGTTTACGAGAGTCGGCCCACACTGCTGTGTCGTCAGTCTCACG
>oligos_14_TATGTACTAGCTAGTCACGCACACA_ACACTGCTGTGTCGTCAGTCTCACG_753
TATGTACTAGCTAGTCACGCACACAGACCACTGTTTCCCCCGTTTTTGCCGGAGATATAACTTTTCCTATAGAACCGATAAAATCGGGAAGTATCAGGGAGTGGAATAGGCACTCCCTACATAATTAACAGCGGGGGATTGAGGCACACTGCTGTGTCGTCAGTCTCACG
>oligos_14_TATGTACTAGCTAGTCACGCACACA_ACACTGCTGTGTCGTCAGTCTCACG_754
TATGTACTAGCTAGTCACGCACACAGTAGGGACTGAGTCTGCTTGATAAGTCTCGGATATGGGTCGGCGGTTTCGCGCCCTGTCCCACGCTACTCGATTACGGGGCGGTTTGCCGCGCTATAGTGGATATTAATGGTCCTCAAACACACTGCTGTGTCGTCAGTCTCACG
>oligos_14_TATGTACTAGCTAGTCACGCACACA_ACACTGCTGTGTCGTCAGTCTCACG_755
TATGTACTAGCTAGTCACGCACACACCTCCCCATCAGCATACACGGGCTGTACGAAAGAGTAATTTCAGGCCATATGCAAGTATACCGAGTCTGCGGCCCGAGTGGTAACATTTCCAGCCATTCCCGGGAGAGCATGGCTAAGCCACACTGCTGTGTCGTCAGTCTCACG
>oligos_14_TATGTACTAGCTAGTCACGCACACA_ACACTGCTGTGTCGTCAGTCTCACG_756
TATGTACTAGCTAGTCACGCACACAGGGAGAGAAAGTCCATCAGTACTCGCACTGACTGTCCTGCAGAGTAACCGTCTACCCTCACCGGGTTGTCAATTGTCCGTACTCTAAGTCTTGATCGGATCGCCTTTAACGTTGCGTAGTACACTGCTGTGTCGTCAGTCTCACG
>oligos_14_TATGTACTAGCTAGTCACGCACACA_ACACTGCTGTGTCGTCAGTCTCACG_757
TATGTACTAGCTAGTCACGCACACACGCAATCGAGTCCGTTGTAGATATAATTACGCGGGCACGGCGATCCTGCATTTTTCCTCGGGTAGGTGCTTAACACTTCCGCCCTTCGCCTAGGTGACTGAGCTTCGTGTAGTAGTCCGCACACTGCTGTGTCGTCAGTCTCACG
>oligos_14_TATGTACTAGCTAGTCACGCACACA_ACACTGCTGTGTCGTCAGTCTCACG_758
TATGTACTAGCTAGTCACGCACACAGCCTGTTTTAGGTCAACGTAGACGACCTCTAAATCGGACGGTCGCTGCCTGTCCTTTCTAGGTTCTAACCCTATGTAATGCTGGCCGCAGTAGGTGTTCATAGGCCGCCGTCTTTGAACTACACTGCTGTGTCGTCAGTCTCACG
>oligos_14_TATGTACTAGCTAGTCACGCACACA_ACACTGCTGTGTCGTCAGTCTCACG_759
TATGTACTAGCTAGTCACGCACACACTAAATACGGTGCAACGTCAGGTGCCCACAGGCACCGCCCCGCCAAACCATATAACTACGCAGTAGAGAGTTCAACAGGGTAATTTCGCCTGGATGGCACTACGTGGAAAGTATGAAGGCACACTGCTGTGTCGTCAGTCTCACG
>oligos_14_TATGTACTAGCTAGTCACGCACACA_ACACTGCTGTGTCGTCAGTCTCACG_760
TATGTACTAGCTAGTCACGCACACAGACGCAGCACTAGCAAGGGGAATTATACTTACCCAGATAAAACCCGTCTCGGAGCTGAGTCAAGGCGATTACGCCAGCAGGTCTTTGCCCCCAACGACATAGCCATGGAGAGGAAATGCCACACTGCTGTGTCGTCAGTCTCACG
>oligos_14_TATGTACTAGCTAGTCACGCACACA_ACACTGCTGTGTCGTCAGTCTCACG_761
TATGTACTAGCTAGTCACGCACACAGTAGAAAAACGCTTAAGGTGCAGTAGTCTTATTGTTGCAATGATTAGAATACTAGCAAGTCGATTCGGTTCGCGACTGTCCGCTACCCCCGGCTAGAGGGAACACACCTATACCGCTCGCACACTGCTGTGTCGTCAGTCTCACG
>oligos_14_TATGTACTAGCTAGTCACGCACACA_ACACTGCTGTGTCGTCAGTCTCACG_762
TATGTACTAGCTAGTCACGCACACACCTCTTGTATGCTATCATGGGGGTTGCTGCTATTATTGTAGTTTACCCAGGCCTCGTTGTCTTTCACTTTGCTGCATAACACTAAATAAACCGTATCGCTATCATCATAAACTTACTGGCACACTGCTGTGTCGTCAGTCTCACG
>oligos_14_TATGTACTAGCTAGTCACGCACACA_ACACTGCTGTGTCGTCAGTCTCACG_763
TATGTACTAGCTAGTCACGCACACAGGGTTACAGTATTACCGCCGGTGATCGAATTTGTCGGCGCGGACTGCTACGGCAAAATGTTTGTCGAAGTAGAGTTCACCCAACCGGAAGTCATGAGTTGAGGAACCGCAAGAGCAATTCACACTGCTGTGTCGTCAGTCTCACG
>oligos_14_TATGTACTAGCTAGTCACGCACACA_ACACTGCTGTGTCGTCAGTCTCACG_764
TATGTACTAGCTAGTCACGCACACACGCAGTCATGCTCCGCGAGCATGGGTCGTCAGGTGTGTAATGGAGGTCCGACTCTTCGCGTAGCCAACTGTATGCGTACTCATTGAACAATTCGGTCCTCGAGTATAAGACACCGCGGGCACACTGCTGTGTCGTCAGTCTCACG
>oligos_14_TATGTACTAGCTAGTCACGCACACA_ACACTGCTGTGTCGTCAGTCTCACG_765
TATGTACTAGCTAGTCACGCACACAGCCTACTGCCTTTAATATCAAGATCTTGCCCGATTGGCAGCTACTATCCCACGAACAGACGTAACAGAGTTTCCCTCGACCATCCACGTTGCCACCCTTACCCCTAGGAGATATCAGATCACACTGCTGTGTCGTCAGTCTCACG
>oligos_14_TATGTACTAGCTAGTCACGCACACA_ACACTGCTGTGTCGTCAGTCTCACG_766
TATGTACTAGCTAGTCACGCACACACTATCTAGTATCTCTCTTCGGCTGTGCAGGTGGAAATGTTGGACTCTCAACTCAGAAGCCAACGGAAGACACATAAGCGGAGACGTTCAAGTATGTTCGGTGTAATACTTATGCCACATCACACTGCTGTGTCGTCAGTCTCACG
>oligos_14_TATGTACTAGCTAGTCACGCACACA_ACACTGCTGTGTCGTCAGTCTCACG_767
TATGTACTAGCTAGTCACGCACACAGACGTGGACGTAGCCGTTCGGGTGCTAGACCCATCTTGGCTAGGGCGCATGAGAACGGGCCGATTGGATTGAGGAGATGACTGTGCATCCATAGACGCGCTGGCTGATAGACATACTAACACACTGCTGTGTCGTCAGTCTCACG
>oligos_14_TATGTACTAGCTAGTCACGCACACA_ACACTGCTGTGTCGTCAGTCTCACG_768
TATGTACTAGCTAGTCACGCACACAGTGGAGGTCGCTACAGTTTTACACGACTCATAGGATGAATGGGTCTTAGGTTGGTTTTATCTATGAGTGGCAGCATTGCCCTCGCCAAAGCTAGGTTTATTCCCCGTATATCGTGCACTTACACTGCTGTGTCGTCAGTCTCACG
>oligos_14_TATGTACTAGCTAGTCACGCACACA_ACACTGCTGTGTCGTCAGTCTCACG_769
TATGTACTAGCTAGTCACGCACACACCTGGTCTATTTACAGAGAGAGCTTGTTACGGACGTGGTTTAGCCGACGAAACAGCGCTCGCTGGGCGAACTCGTTCTGATGCATCATATAATCTTATTATGGAAATGAGGGGCTCACATACACTGCTGTGTCGTCAGTCTCACG
>oligos_14_TATGTACTAGCTAGTCACGCACACA_ACACTGCTGTGTCGTCAGTCTCACG_770
TATGTACTAGCTAGTCACGCACACAGGGTCGGTGAAATTATAGAGGTCCCCGGCCAGCAGCTCTTACCGGACCAAGTAATTCCGCCGCCTCTCTACAAGGGAACAAGCGACGCACACAGACTTGAACTCTTCCATAAGCACCGCCACACTGCTGTGTCGTCAGTCTCACG
>oligos_14_TATGTACTAGCTAGTCACGCACACA_ACACTGCTGTGTCGTCAGTCTCACG_771
TATGTACTAGCTAGTCACGCACACACGAGGGGGGCGCCGCAGGCAAGGCGGACGGGACGGCACTCCAGTTACATTTGATTATCTACGTGACCAGCTCTTTCCGCAGCACAGGAACGAGGTAATGAAAGCCGCCTGGATCTACCCCACACTGCTGTGTCGTCAGTCTCACG
>oligos_14_TATGTACTAGCTAGTCACGCACACA_ACACTGCTGTGTCGTCAGTCTCACG_772
TATGTACTAGCTAGTCACGCACACAGCCTCTCGCATCCCATCGCGTGTCTGAGTACGGAGGGAGCACGACTCGGCCAAGAGTATGTGCTTACGACTACCATGTAACATTGTAAAATCTATGCCTGAGCGCAATAGTCAGCACAGTACACTGCTGTGTCGTCAGTCTCACG
>oligos_14_TATGTACTAGCTAGTCACGCACACA_ACACTGCTGTGTCGTCAGTCTCACG_773
TATGTACTAGCTAGTCACGCACACACTATTCAGCACGTGATTGCGTTAGTGCAAATGTCCAATGTTAACCGGTAACCTCTCCTCCTTTGAGGAGACCATCGCGTAGGTGATTAAACCCCACATCGGCAAAATCGATCAACCGGTTACACTGCTGTGTCGTCAGTCTCACG
>oligos_14_TATGTACTAGCTAGTCACGCACACA_ACACTGCTGTGTCGTCAGTCTCACG_774
TATGTACTAGCTAGTCACGCACACACATTCCGCCATGCACTCCGGTGCTCCACGTTAGCTTCCCTACGGGATGATCCATCTGTTGAGGATCCTTTCCAGCTGCGGGGTTTCGAGCTATTTAAATCAGTCTACAGCAGAGTCTAACACACTGCTGTGTCGTCAGTCTCACG
>oligos_14_TATGTACTAGCTAGTCACGCACACA_ACACTGCTGTGTCGTCAGTCTCACG_775
TATGTACTAGCTAGTCACGCACACAGTGGGAGGGCTAAAAAAGCGTACTTTCAGCGCATGAAGTAACAGGTCAAAGCAAATCGTGGTCTATTTCGACGGGCGCTCGAGGACCCCTGGTGTTTAGAGAACACGGCGGTCGTGCGCCACACTGCTGTGTCGTCAGTCTCACG
>oligos_14_TATGTACTAGCTAGTCACGCACACA_ACACTGCTGTGTCGTCAGTCTCACG_776
TATGTACTAGCTAGTCACGCACACACCTGAATCGGCCTAGCATCGCCACTGCCTTTTTGTTTTTGTAGGGTAATTTATCGACCTATCACCTAGCATAATATGTGCGTAGTTGCCTACCAGTCCTTTACACTTTCAATCTAGACCCACACTGCTGTGTCGTCAGTCTCACG
>oligos_14_TATGTACTAGCTAGTCACGCACACA_ACACTGCTGTGTCGTCAGTCTCACG_777
TATGTACTAGCTAGTCACGCACACAGGTCCTCCAGTCTTATCGGCAACTTGACTCTCATTGCGGCGCATAAGTACACTAAATTGCGGCCCAGAAGTAACCCTAAGGGCGTTCTTCGCTCGGCCGTCTCTCACGTCGTTAGTATGTACACTGCTGTGTCGTCAGTCTCACG
>oligos_14_TATGTACTAGCTAGTCACGCACACA_ACACTGCTGTGTCGTCAGTCTCACG_778
TATGTACTAGCTAGTCACGCACACACGAGAACCCAGCATCCGTCAGCCTGTTGACGCATAGTCCTTATATCTGGGCCCCCTTGCAGCTTTCTTTTACCGACTAATTTCACGAGCTGTAACGGTAATCATTGACCTTTTTGTCATCACACTGCTGTGTCGTCAGTCTCACG
>oligos_14_TATGTACTAGCTAGTCACGCACACA_ACACTGCTGTGTCGTCAGTCTCACG_779
TATGTACTAGCTAGTCACGCACACAGCCAATGGAGTGTGCCAAATCATCATTAGTTGGCTGCCCACCCCGCAGAACAACTAGGCAGCTCGGGTCCTAGTAGTTTCAGGGAGTCGCCCCAGTCCACCTGATGGGAACCCAATATCTACACTGCTGTGTCGTCAGTCTCACG
>oligos_14_TATGTACTAGCTAGTCACGCACACA_ACACTGCTGTGTCGTCAGTCTCACG_780
TATGTACTAGCTAGTCACGCACACACTGTTAACTCTTTCGTCGGATGCGCCAGATCGGCGAGTGAATCCGAGCTGTTTAACTTTACCAGCCTCAACCTTGGCCGCCAAGAATCGTGGCGTTTACGTGGACAAACCGCCCGCTAGTACACTGCTGTGTCGTCAGTCTCACG
>oligos_14_TATGTACTAGCTAGTCACGCACACA_ACACTGCTGTGTCGTCAGTCTCACG_781
TATGTACTAGCTAGTCACGCACACACATTTTGCGGGATGCTCAACTAGAAAAACTACTCCAAGAAACTCACCTAAACATCTGGCAATCTGGTCGGCGCCCGGCATCTTTCCCTACGCGGGCCAAAGTTCGCGACTACGTTCTACTACACTGCTGTGTCGTCAGTCTCACG
>oligos_14_TATGTACTAGCTAGTCACGCACACA_ACACTGCTGTGTCGTCAGTCTCACG_782
TATGTACTAGCTAGTCACGCACACAGTGCTAGCAGGATGCGAGTAGGATCTAAGGGTGCTTAAACAGATGTTCGTTCTTGTTGTCAGATAAGGAACTGGTAAGCGGACCTGCAACGGACGCACATACTTGAACACCGGTAGGTACACACTGCTGTGTCGTCAGTCTCACG
>oligos_14_TATGTACTAGCTAGTCACGCACACA_ACACTGCTGTGTCGTCAGTCTCACG_783
TATGTACTAGCTAGTCACGCACACACCGAACAGAGTAGCCCGGTGAATTCGGCGTCTCCTGAAATGATACCAAAGTGGCTGCTCAGTAATGTAAGGATGTATAGCAGCTGTCATTCAGAACCGTAGCGAACTCGTCTGCATTCGCACACTGCTGTGTCGTCAGTCTCACG
>oligos_14_TATGTACTAGCTAGTCACGCACACA_ACACTGCTGTGTCGTCAGTCTCACG_784
TATGTACTAGCTAGTCACGCACACAGGTCTATTCGATATTGGCGGTGTGGGGTAGTTCATTCGAATTGTCTGGTCATATTTCGGGTATTGACTATGGGGTGCGAAGACACTCAATAGGCTGCGGGGTCTCATCAGCTATCTAGGCACACTGCTGTGTCGTCAGTCTCACG
>oligos_14_TATGTACTAGCTAGTCACGCACACA_ACACTGCTGTGTCGTCAGTCTCACG_785
TATGTACTAGCTAGTCACGCACACACGACCAGCGCTCGAGACTCTAATCAGTACTTATAACTCCCCCACGAATAGAGCACTGGAGACTACCCGAACAGCAAGGCTTCCACAGAGCCGCTGGTGTATCACAACATATGCAAGGTCTACACTGCTGTGTCGTCAGTCTCACG
>oligos_14_TATGTACTAGCTAGTCACGCACACA_ACACTGCTGTGTCGTCAGTCTCACG_786
TATGTACTAGCTAGTCACGCACACAGCCAGCCACCGGGATGTTGATTATGAATCATGCAAAGCAATCTTTTCCACTTGTGTCAGCGCGGGCAGTGCCTCGATGTCGAAGAGTTGAGAATCGGAAAAGAGCCGTTGATTCTCGGCCACACTGCTGTGTCGTCAGTCTCACG
>oligos_14_TATGTACTAGCTAGTCACGCACACA_ACACTGCTGTGTCGTCAGTCTCACG_787
TATGTACTAGCTAGTCACGCACACACTGTCGAAGCCCCTTAAGCGGTCTACGCCTGTCGTTCTTACACAAACGCGCACATCTAATGGGCTACAGCAAATGGACTTTTACTGGTAACATTATCTGACATTCCATGAGGGGCGAGATACACTGCTGTGTCGTCAGTCTCACG
>oligos_14_TATGTACTAGCTAGTCACGCACACA_ACACTGCTGTGTCGTCAGTCTCACG_788
TATGTACTAGCTAGTCACGCACACACATATCTTTGGCTGCAGGGTAAAGTGATTATGTCTTGCGTTGAACCCCCTCCGAAGAGCACCGGTACATGTTCCGTTGGCGGCTATCAAGAAGAACTTTACTGTGAAGAGAAATGAAGTTACACTGCTGTGTCGTCAGTCTCACG
>oligos_14_TATGTACTAGCTAGTCACGCACACA_ACACTGCTGTGTCGTCAGTCTCACG_789
TATGTACTAGCTAGTCACGCACACAGTGCCGGCAGAGTCTCACAGGTGTAATTCAGGTGTAGTACCTCGTGTAGCTCCCCACGCGGAACTACGAGCGACCGTCTTAAGTCAGTAAGTAATTAATAAATAACTATTCTAATTGCCCACACTGCTGTGTCGTCAGTCTCACG
>oligos_14_TATGTACTAGCTAGTCACGCACACA_ACACTGCTGTGTCGTCAGTCTCACG_790
TATGTACTAGCTAGTCACGCACACACCGAGTTACGAGCCCTGCACCTTGCCTTTACTTTTCGCTCGCTACCGACCCCGATGTACTATTCCGACGCAACATACACATGTGAAGATGCTATTGAGGCTATGTCCTATGGCATTAGCCACACTGCTGTGTCGTCAGTCTCACG
>oligos_14_TATGTACTAGCTAGTCACGCACACA_ACACTGCTGTGTCGTCAGTCTCACG_791
TATGTACTAGCTAGTCACGCACACAGGTGGAAGACAGAACTTGTATTCATGGACCAGTCCTTCAAGGGGTCCGATTAATCTATGGTGCCACCGCGAGAAGGCGTAAATTTAGCGATAACAAGTGCATGGCAGGCTTCACGCCACTACACTGCTGTGTCGTCAGTCTCACG
>oligos_15_CTAGACGTGCGAGTATACTACTATG_ATGACACGCAGTCAGACGCGTGTGA_0
CTAGACGTGCGAGTATACTACTATGGCACGGATGAGGTACTGCATCCTCACTACAAGACCACGGGACGTATGTAGTCAAACACTTAAAAACTTAGCCCGAGCTGATAACTCTGCACCATGAGGACCCACTTCATTCATGACACGCAGTCAGACGCGTGTGA
>oligos_15_CTAGACGTGCGAGTATACTACTATG_ATGACACGCAGTCAGACGCGTGTGA_1
CTAGACGTGCGAGTATACTACTATGCACGGCCATTTAAAAATATTGTTTTTGAATCACATCATCTGATCGGTAGACTGCAGTTTTATTCCTCGCGCTCAATTGATCGGATAGATATTACGAGCAAGTGGCCGATAAATGACACGCAGTCAGACGCGTGTGA
>oligos_15_CTAGACGTGCGAGTATACTACTATG_ATGACACGCAGTCAGACGCGTGTGA_2
CTAGACGTGCGAGTATACTACTATGCTAGGCTAAATGAGAATCGACCCGATTCTATGGCAATCGGAGCGAAGATAAATAAGCCACATGCTGTCGAGCGGATCTACGTTTTTCCGCGCTCGCGTCGCATAAGAGCTGATGACACGCAGTCAGACGCGTGTGA
>oligos_15_CTAGACGTGCGAGTATACTACTATG_ATGACACGCAGTCAGACGCGTGTGA_3
CTAGACGTGCGAGTATACTACTATGGGACTCCTATATGCTGAGGACTCACCGTAGTGTTACGTAAAATAAAGCGAATCTCTGATCCCAACGCTTCGGCGCACAATCACCCTCCAGCCACCCAGGTCCAAAATCATAATGACACGCAGTCAGACGCGTGTGA
>oligos_15_CTAGACGTGCGAGTATACTACTATG_ATGACACGCAGTCAGACGCGTGTGA_4
CTAGACGTGCGAGTATACTACTATGCGAGACTTACTGATTCAACTATAAAAGATTGTGACATTATATCAGAGAGTTGTCAAACAGCTCGCCTGATACTAGGTTGCTAGGAGGGGTCCCTGTTGAAGGCCGAACTTCATGACACGCAGTCAGACGCGTGTGA
>oligos_15_CTAGACGTGCGAGTATACTACTATG_ATGACACGCAGTCAGACGCGTGTGA_5
CTAGACGTGCGAGTATACTACTATGGTCCAACTGGGCGTGTCACCATATGGCTCTGTGACCCCCCACCTGCAGGAGTCTAGGCCACGCTAGGAGGCATAAGGCTACCTTGACGCTCCATCGAGGTATGACCCGCATATGACACGCAGTCAGACGCGTGTGA
>oligos_15_CTAGACGTGCGAGTATACTACTATG_ATGACACGCAGTCAGACGCGTGTGA_6
CTAGACGTGCGAGTATACTACTATGCCATTCACAACGGCCCCTTGAACATCAAGTACTTAGGTTGGAAAGTAGCCTGCAGCGGGTCCTCTACCCATTACTTACTTTTAGGCTATTTTAAACCAAGTAATCAATTGTATGACACGCAGTCAGACGCGTGTGA
>oligos_15_CTAGACGTGCGAGTATACTACTATG_ATGACACGCAGTCAGACGCGTGTGA_7
CTAGACGTGCGAGTATACTACTATGGCAAACCGAGAGCGTGCCGTCCCCGCGAATGGTCTAAAGGCCGGTAACCTTAGTTGCCGAAAGTGTAGTTATTGGACAAAACCAATCTGCAGCGCCGTGTGGGAGAATAAAATGACACGCAGTCAGACGCGTGTGA
>oligos_15_CTAGACGTGCGAGTATACTACTATG_ATGACACGCAGTCAGACGCGTGTGA_8
CTAGACGTGCGAGTATACTACTATGCACTATGTTCCGGGTTTACACTAATACATATCTCAAAATAATATCTGCTTCGGGCGCTGAGCTAAGCACGTGACTTGCCGAATGAGTTGCAACCCCGGAATGGGGAGTATCATGACACGCAGTCAGACGCGTGTGA
>oligos_15_CTAGACGTGCGAGTATACTACTATG_ATGACACGCAGTCAGACGCGTGTGA_9
CTAGACGTGCGAGTATACTACTATGCTCCACTTTAATCGATTATACACAAACACTTCGCAGTAATGCCAGTCGGAGCATCCCGGTATTGGAAGTAAGGTCCGCTAGAAACCAAAGTGACAACATGGAGTGTGGCAGATGACACGCAGTCAGACGCGTGTGA
>oligos_15_CTAGACGTGCGAGTATACTACTATG_ATGACACGCAGTCAGACGCGTGTGA_10
CTAGACGTGCGAGTATACTACTATGGGAACGTAAGATGGCTGTATCGGCACGGAACATCATATCGCCGAGTAGCAGCTAACATTTTGAAGACTAGGTTGCCCCTGTATACGTATGTAACGTTTACCATGCCTGCCAATGACACGCAGTCAGACGCGTGTGA
>oligos_15_CTAGACGTGCGAGTATACTACTATG_ATGACACGCAGTCAGACGCGTGTGA_11
CTAGACGTGCGAGTATACTACTATGCGAACACCGCGGCCCTGGACGAAGGAGGCATGGTTTAGTTCATCCCGCCTCGGCACCGAATCGTAAGACGCTACGGGGTATTAAAGTTCGTTTTTCCCTCGAACGCTCGTGATGACACGCAGTCAGACGCGTGTGA
>oligos_15_CTAGACGTGCGAGTATACTACTATG_ATGACACGCAGTCAGACGCGTGTGA_12
CTAGACGTGCGAGTATACTACTATGGACTAGAACGTTAAACTACCAACCCAAGCAACACGAACGAATCAAGGGAATTATGGATACTTGAGATTTTAGGCAGGTGTTATTGATACCGACAATGAACCTTAAAGCTTAATGACACGCAGTCAGACGCGTGTGA
>oligos_15_CTAGACGTGCGAGTATACTACTATG_ATGACACGCAGTCAGACGCGTGTGA_13
CTAGACGTGCGAGTATACTACTATGCCAGCGCCTGTGAGCGTGAGAACTCCGTAGAGCCAGAACATGTATCTGATATTTGGACCAGAATTTTTCGTCATACCTGCTATCAAGCGCTGGAAGACAAGAATTCTTCCCATGACACGCAGTCAGACGCGTGTGA
>oligos_15_CTAGACGTGCGAGTATACTACTATG_ATGACACGCAGTCAGACGCGTGTGA_14
CTAGACGTGCGAGTATACTACTATGGCAGCAATGCCACGCCCGGTGCTGTCGGAGGGCATGTGGGTACGAGCTGACATTCGGATCACCCTAGTCGTGCACTTAAAGGAGACCTAAGAAGGTCTCATGACCAAGGCAATGACACGCAGTCAGACGCGTGTGA
>oligos_15_CTAGACGTGCGAGTATACTACTATG_ATGACACGCAGTCAGACGCGTGTGA_15
CTAGACGTGCGAGTATACTACTATGCAAAGTGGGGTCGCTAACAAAGCTAGACTGCATACCGCCGCAGCCTTGTCAAAGCTGGAAAGAATAAAGTGTTAAAGTGCCCTATGGCTTCATATCGCTCGAGAATCAGCCATGACACGCAGTCAGACGCGTGTGA
>oligos_15_CTAGACGTGCGAGTATACTACTATG_ATGACACGCAGTCAGACGCGTGTGA_16
CTAGACGTGCGAGTATACTACTATGCTCAGTACGCCTTTTGTTCGGATGCAAGAGTTGGAAGTTGGGGATTACAGCCTATGAAAAGGTGATGTACTGCTTCTCGACCTTCCTTGTCGTTAAACGGTTGTGGTTGATATGACACGCAGTCAGACGCGTGTGA
>oligos_15_CTAGACGTGCGAGTATACTACTATG_ATGACACGCAGTCAGACGCGTGTGA_17
CTAGACGTGCGAGTATACTACTATGGGAGATCTTATCAGATGAGATTAGAGTTGACGATCTCAGGCGTGAAAATAATGGGCCATGTTTATGCCGGCTGGCCAGCGCATTACGCAGCATTCCTCTAATGATCCACGCATGACACGCAGTCAGACGCGTGTGA
>oligos_15_CTAGACGTGCGAGTATACTACTATG_ATGACACGCAGTCAGACGCGTGTGA_18
CTAGACGTGCGAGTATACTACTATGCGACTTTATGCCGTGCGGTTATAAAACCATACTGAGCATCGCACACCGTACATAGCAGGAGGCAGATAAATATGGCGTGGACCAAGATTCTAACTAAGAAGTAGTAGCGCCATGACACGCAGTCAGACGCGTGTGA
>oligos_15_CTAGACGTGCGAGTATACTACTATG_ATGACACGCAGTCAGACGCGTGTGA_19
CTAGACGTGCGAGTATACTACTATGGACGGCCCACTTCAGTTTCGGCACCCTTGCTTGTCACACTGACGCCTAGTTGCGTTAGCAAATAATAATTTGAGCCCAGCACGTCCTGCGTACGACTGCTGGGGCACGATCATGACACGCAGTCAGACGCGTGTGA
>oligos_15_CTAGACGTGCGAGTATACTACTATG_ATGACACGCAGTCAGACGCGTGTGA_20
CTAGACGTGCGAGTATACTACTATGCCAATCAAGCCAAGTGTCACTGATAGCTGCCCCATAGGCGCGTCACGCTTTTACTCTTAATATTGCCCCACAGAGAGCGCTAGGCTGCGGATAGGGCAGATTTCACGACTTATGACACGCAGTCAGACGCGTGTGA
>oligos_15_CTAGACGTGCGAGTATACTACTATG_ATGACACGCAGTCAGACGCGTGTGA_21
CTAGACGTGCGAGTATACTACTATGGCATTTCGTCGGAGCTTCAATCGGGGGTACCTGACTGGCGAATTTTGAAATTGCTAAGACCGAAGGTATTTGATTTTAATAGAGACAAACGCCTCCATAAGATTTGATAGTATGACACGCAGTCAGACGCGTGTGA
>oligos_15_CTAGACGTGCGAGTATACTACTATG_ATGACACGCAGTCAGACGCGTGTGA_22
CTAGACGTGCGAGTATACTACTATGCAACAAAATACTTCGTGCGCCGTCCTTCGGCTGTCTAATCACAGACCCCGCGTGTTATCACTGTATCGCCGGTCGAGTCATTTGACTGTGGCTCAGTTCGGATATGAACGCATGACACGCAGTCAGACGCGTGTGA
>oligos_15_CTAGACGTGCGAGTATACTACTATG_ATGACACGCAGTCAGACGCGTGTGA_23
CTAGACGTGCGAGTATACTACTATGCTCGTGGGCACAGCTTAGCACTCTGGCATCCGGAGTCTAAGCGGAGGCTCCGTGCTCAGCCCCTATTAGGAAGGGTGAGAGCAATTCAACGGCCCACTACCTTGTTAAACTATGACACGCAGTCAGACGCGTGTGA
>oligos_15_CTAGACGTGCGAGTATACTACTATG_ATGACACGCAGTCAGACGCGTGTGA_24
CTAGACGTGCGAGTATACTACTATGGGATGCGATATGCCGAGTACTTCATCACTGACATCCATATGACAGTGGTCCGGGTAAGGTAACCTCTGTTGCTGGCTGAGATGTACCGTGAACCACTAAATACGCGCCAAAATGACACGCAGTCAGACGCGTGTGA
>oligos_15_CTAGACGTGCGAGTATACTACTATG_ATGACACGCAGTCAGACGCGTGTGA_25
CTAGACGTGCGAGTATACTACTATGCGGCCATAACCACTAGGTCTCCGTTCTCACAATGTCGGGCCATCCGATGCAAAATCTTAAATCAATGGTGCACAGATAGTTGACACAATTAATGCGTAGACACCCATCAGTATGACACGCAGTCAGACGCGTGTGA
>oligos_15_CTAGACGTGCGAGTATACTACTATG_ATGACACGCAGTCAGACGCGTGTGA_26
CTAGACGTGCGAGTATACTACTATGGACATAACTGTGTTTGAATCGCCTTCAGGTTCTTGTGACAACCGCTTGCCCGGTGGGTCAGAGTCCTAGTACAGTTGCGCCTATATACGTCTTCGTTCGGAGTACGCTACGATGACACGCAGTCAGACGCGTGTGA
>oligos_15_CTAGACGTGCGAGTATACTACTATG_ATGACACGCAGTCAGACGCGTGTGA_27
CTAGACGTGCGAGTATACTACTATGCCACCGCGAGGCTCGGCGAAACCTCCGTGGTGAGAACAGAAGACGGAACGGTTCTGTTCCGCATGCAGAGAGGGGATGTGACACTTCCTGCTGTTGACGCCAAATTGGTCTATGACACGCAGTCAGACGCGTGTGA
>oligos_15_CTAGACGTGCGAGTATACTACTATG_ATGACACGCAGTCAGACGCGTGTGA_28
CTAGACGTGCGAGTATACTACTATGGCCACAATGCTTGCTCGGGTCGCCGAGTGACGTCAACTAACTAATGGGAGCCAGCCGAACATCAGGGGACCAAGGGTGGTTGATCAAGGGCCTTGTGTCAAAGAAACTTTCATGACACGCAGTCAGACGCGTGTGA
>oligos_15_CTAGACGTGCGAGTATACTACTATG_ATGACACGCAGTCAGACGCGTGTGA_29
CTAGACGTGCGAGTATACTACTATGCAATCCGGGCGTCGGCTTATCTATCCTGCCTGAAGTGCGAGAGTGCTATCTTAATCTTGGTGCATCATAAATTTAGTGCCGGGCGTTCAAGATTGCGAGCGCCCGGCTATCATGACACGCAGTCAGACGCGTGTGA
>oligos_15_CTAGACGTGCGAGTATACTACTATG_ATGACACGCAGTCAGACGCGTGTGA_30
CTAGACGTGCGAGTATACTACTATGCTCTCCATTTGCATCAGTACAGCGACGAGAGACCAATCAGAAGGCTAAGGGATGTGTGACAAGACGTGAGCTAAGACGTCGGCAACGAGTTAGCTGTGCGGTTACGGCGCCATGACACGCAGTCAGACGCGTGTGA
>oligos_15_CTAGACGTGCGAGTATACTACTATG_ATGACACGCAGTCAGACGCGTGTGA_31
CTAGACGTGCGAGTATACTACTATGGTTCCAGGCTCTATCTTCTCTGACATAACAGGTTGCCTGGAGATAGCGGCCCACTCCGGTTTCAAATGGCCAGGCACGTGTTTTTTGCCTCGGCTTTCAAATCGAGATCATATGACACGCAGTCAGACGCGTGTGA
>oligos_15_CTAGACGTGCGAGTATACTACTATG_ATGACACGCAGTCAGACGCGTGTGA_32
CTAGACGTGCGAGTATACTACTATGCGGATGAATGACGTCATAAATTTGGCATACCTCCTTTTGTGTAACCCTAGCGTGTTCCTTCATTAAAGCGTGGCGTTGGGCCCATTTCCTTAAGAAGGACGTTTGAACGTTATGACACGCAGTCAGACGCGTGTGA
>oligos_15_CTAGACGTGCGAGTATACTACTATG_ATGACACGCAGTCAGACGCGTGTGA_33
CTAGACGTGCGAGTATACTACTATGGACCCTCGTGCCGATGTCCAGCGCGTGCATGATGTGAGAGCCAGCGTTTTCCCTGGACGAGTCCACCGGCAGGAAGAATTGCAGGTAATACAATAGAAGTGGTACTCGTTCATGACACGCAGTCAGACGCGTGTGA
>oligos_15_CTAGACGTGCGAGTATACTACTATG_ATGACACGCAGTCAGACGCGTGTGA_34
CTAGACGTGCGAGTATACTACTATGCCCGTGGTGTGTGTACTTATTGACGCGATTGGGAACCTAGCTACTTCCTTGTGGGCGGTGGTCGACCTTGAATGGAGCGCGTGATGGTTGTTCCCTACTTACAAAACGCGAATGACACGCAGTCAGACGCGTGTGA
>oligos_15_CTAGACGTGCGAGTATACTACTATG_ATGACACGCAGTCAGACGCGTGTGA_35
CTAGACGTGCGAGTATACTACTATGGCCCTTCGTGGGAGGTTAGATCATGCTGCGATCGTCACCTCGTCCGGTCCAGGAGCCCAATCGATTTAGATTAGTAAGGTCTCACCCTAGAGACAAAAACAGCAATGCACGATGACACGCAGTCAGACGCGTGTGA
>oligos_15_CTAGACGTGCGAGTATACTACTATG_ATGACACGCAGTCAGACGCGTGTGA_36
CTAGACGTGCGAGTATACTACTATGCAATGTAACTGTTGTGTTCTAATATAGCACATCTTACAACAGAGTGCTGGGTAAAAATACCCTATGAGGTTAACTGTATCAACACAAATAGCTCTAGTACCACCGTGCTAAATGACACGCAGTCAGACGCGTGTGA
>oligos_15_CTAGACGTGCGAGTATACTACTATG_ATGACACGCAGTCAGACGCGTGTGA_37
CTAGACGTGCGAGTATACTACTATGCTTTTGAATGAGACTTCCACTACGCAGACAGGGCGCGATGGGAAACGGGCTTAATCTTGGCAAGTTTGCTCACTAAGGACGCCGGCATGGCCATACAGGCAGACGACTCGAATGACACGCAGTCAGACGCGTGTGA
>oligos_15_CTAGACGTGCGAGTATACTACTATG_ATGACACGCAGTCAGACGCGTGTGA_38
CTAGACGTGCGAGTATACTACTATGGTTATTATAAAGTTCAATCAGATACAGTGTGCTCTAGGCTACCGTCTCCTGTTACCGATAAGGTCGCCTAATCGTGGCGATGGTTGTAATGAGATTTGGTTCCCTGCCCCCATGACACGCAGTCAGACGCGTGTGA
>oligos_15_CTAGACGTGCGAGTATACTACTATG_ATGACACGCAGTCAGACGCGTGTGA_39
CTAGACGTGCGAGTATACTACTATGCGGGGTGGCTGTAGCCTACATGAGTCAATTTTTCGCGCTATCGGTCGGTATTTCACAACGAGGCAACATAGGCCATGGCAAAGCATGATGGTGGCGCAAGTTTGCCGCCTGATGACACGCAGTCAGACGCGTGTGA
>oligos_15_CTAGACGTGCGAGTATACTACTATG_ATGACACGCAGTCAGACGCGTGTGA_40
CTAGACGTGCGAGTATACTACTATGGAAGTGTTCACCTTTAGCTGGCCGCGTTTGGAGTATGGACTCAGGAAATCTGATAACGCCCACTCACCTATGCTATGTCTCCGCTTGGGTACCCGAGTGCTCTACGCTCTTATGACACGCAGTCAGACGCGTGTGA
>oligos_15_CTAGACGTGCGAGTATACTACTATG_ATGACACGCAGTCAGACGCGTGTGA_41
CTAGACGTGCGAGTATACTACTATGCCCTCCTAGATGATCCTGGTCAACATATCTTGCACTGATTGAGGAAGGGATTCGTTCCTTGTCTTTAACGGAATGTGTTGCTCCCTCGGTACGCTAAAATAGCGAACCCGAATGACACGCAGTCAGACGCGTGTGA
>oligos_15_CTAGACGTGCGAGTATACTACTATG_ATGACACGCAGTCAGACGCGTGTGA_42
CTAGACGTGCGAGTATACTACTATGGCCTGGAAGAGTAGGGAGGTTTATTGCGATATAAAGGTAAAACTTGAGGTCTCGGGGAGTCCCGAGTTATAAACGTTCTGTTCGTACATTGTTAACCCGTTAGCAAACAGTATGACACGCAGTCAGACGCGTGTGA
>oligos_15_CTAGACGTGCGAGTATACTACTATG_ATGACACGCAGTCAGACGCGTGTGA_43
CTAGACGTGCGAGTATACTACTATGCAAGAACCTCTTCTTAGCTCGGAGTTGGGGTTATGTGAATTTGGACACCCCTTTAGGGCGCCATGAAAGAAAGGATCACCTGTTTCGGTATGCAGGGCGCCTCACCAATTCATGACACGCAGTCAGACGCGTGTGA
>oligos_15_CTAGACGTGCGAGTATACTACTATG_ATGACACGCAGTCAGACGCGTGTGA_44
CTAGACGTGCGAGTATACTACTATGCTTGCGAGGCCATATTTACCGGCGCAATAGCCTTGGCGGCAAATTTGTCACCGGATCATTAAGGATTGACTTGCCAGGATAACGGTGAACCCTTTCCGCGACTGTTAACCAATGACACGCAGTCAGACGCGTGTGA
>oligos_15_CTAGACGTGCGAGTATACTACTATG_ATGACACGCAGTCAGACGCGTGTGA_45
CTAGACGTGCGAGTATACTACTATGGTTGGGGTTCCTGGGACGGTCGAAATCATGGGGAGCTCTGTTCACGGTCGAGAGGAGCTGAATTTTTGTTAAGACTGTCGACACCTAATCAAACACGCTCAGTCCTATGGAATGACACGCAGTCAGACGCGTGTGA
>oligos_15_CTAGACGTGCGAGTATACTACTATG_ATGACACGCAGTCAGACGCGTGTGA_46
CTAGACGTGCGAGTATACTACTATGCGGTAAAATTGTCGAGATGTCTATCGTCCCCATACGAAAAGGGTCAGCACACTCTACTACCTTTGCGCTTTGTGGGTTAGAACGCCAAGAATCGTCCTCTGAATGCAAGTGATGACACGCAGTCAGACGCGTGTGA
>oligos_15_CTAGACGTGCGAGTATACTACTATG_ATGACACGCAGTCAGACGCGTGTGA_47
CTAGACGTGCGAGTATACTACTATGGAATCCGAGTTCATCCATAGAAACCTCACTACCGACTTCTTTTGAGTAACCCGTTCTTAATTATATTCGGATGATGGTACGAATAATATGGTACCTTACAGCGAAATTCGCATGACACGCAGTCAGACGCGTGTGA
>oligos_15_CTAGACGTGCGAGTATACTACTATG_ATGACACGCAGTCAGACGCGTGTGA_48
CTAGACGTGCGAGTATACTACTATGCCCCACTCTGTATCCCAGTAGACCGGTCGTTGGCGACGCCCAGGGGATATAGAAATCTGAGGGGTCTACGTGAGTCGTAATGTGTGACGGCCATACAAGTACATGTTAGCAATGACACGCAGTCAGACGCGTGTGA
>oligos_15_CTAGACGTGCGAGTATACTACTATG_ATGACACGCAGTCAGACGCGTGTGA_49
CTAGACGTGCGAGTATACTACTATGGCCGACCTCAAGAAGTCAAGCAAGAACACTGACCCTCCGCGGAGTCCCCAGGAACATCGAGTACGACCTGGTCCAGTGCGTCGGAGTTGTCAGCCGCAGACGGTAAAACCCATGACACGCAGTCAGACGCGTGTGA
>oligos_15_CTAGACGTGCGAGTATACTACTATG_ATGACACGCAGTCAGACGCGTGTGA_50
CTAGACGTGCGAGTATACTACTATGGGGTACGCTCAATTCCCAACCAAAGTCAGGCTGTAACTGATATGGCATCATTTCGGGAGCGAGTGTTACTTAATCGAGCAGTTCCCTCAGATCACCATATGACTCTCGCTGATGACACGCAGTCAGACGCGTGTGA
>oligos_15_CTAGACGTGCGAGTATACTACTATG_ATGACACGCAGTCAGACGCGTGTGA_51
CTAGACGTGCGAGTATACTACTATGCTTAATGTAACAGAATTGCGCCACCTGCACTACCTCACAAAAACGAAGGTGAACGTACAGGCGCTACTATCCTTTGGAATTTCCTTGCCATCGACCAAGCCGGCTATAAGGATGACACGCAGTCAGACGCGTGTGA
>oligos_15_CTAGACGTGCGAGTATACTACTATG_ATGACACGCAGTCAGACGCGTGTGA_52
CTAGACGTGCGAGTATACTACTATGGTTTTTACCCGCCGGCAAGCGTGTTATGTTCCCACCGAAAAGCTCCAATAGGTGCCCCAGATGAATAGTGTAAGAGGCTGACACAGACTCTTCTAACCTGATGAGTCTTACATGACACGCAGTCAGACGCGTGTGA
>oligos_15_CTAGACGTGCGAGTATACTACTATG_ATGACACGCAGTCAGACGCGTGTGA_53
CTAGACGTGCGAGTATACTACTATGCGTAGAAATACGCTGAAATGCCTACATCTCGAAAGTTTCTAGCTAGGATACGTTGGGATCTGGAAATTTTCTAAGGGATACAAGACGTCGATATTGCGAAGCGACGCACCCATGACACGCAGTCAGACGCGTGTGA
>oligos_15_CTAGACGTGCGAGTATACTACTATG_ATGACACGCAGTCAGACGCGTGTGA_54
CTAGACGTGCGAGTATACTACTATGGAACAATGTTTCGCCGTCATTGGAACTCTTCAGGTCGATTACCCTTGTAACCGTTTCTTCCCGGCAGGCCCAATGATCGTACTCTTGGGATTCGAGTCATTGGGCCACTGTATGACACGCAGTCAGACGCGTGTGA
>oligos_15_CTAGACGTGCGAGTATACTACTATG_ATGACACGCAGTCAGACGCGTGTGA_55
CTAGACGTGCGAGTATACTACTATGCCCAGGGTCCGGGAACTGGGATTCTACAAGCATTACAGGTCTCAAAGAGCCTGTAACCAATCAATTGTTAAGCAGTACTGATCGCGGCGACAATTGCGCAGCTGGGTACGCATGACACGCAGTCAGACGCGTGTGA
>oligos_15_CTAGACGTGCGAGTATACTACTATG_ATGACACGCAGTCAGACGCGTGTGA_56
CTAGACGTGCGAGTATACTACTATGGCTGGTTCTCTTGGGACGAGGGAGGACCACAATCGTCCAAGTCTTAGCGACCAGTCTGCGTGCAAGCGGTGGGCAAAATGCAACGTTAGGCCAGTTCAGGTGAGTTGCATCATGACACGCAGTCAGACGCGTGTGA
>oligos_15_CTAGACGTGCGAGTATACTACTATG_ATGACACGCAGTCAGACGCGTGTGA_57
CTAGACGTGCGAGTATACTACTATGGGGGGGTCTCTATTTTGCTACGAAGCTAGTCGTTGATACTCATAATCAATGGAAATGTTTGCGCAAATCGCGAACCGAATCGAGACTCGTGGGGAAACGAGGCCCACATACATGACACGCAGTCAGACGCGTGTGA
>oligos_15_CTAGACGTGCGAGTATACTACTATG_ATGACACGCAGTCAGACGCGTGTGA_58
CTAGACGTGCGAGTATACTACTATGCTTCGAATTACCCTCTATGAAGACTAAGCACACTTCACCACGGTGCGTGCTTAACATCTCCAACCCCCTCGCTGTTGGTGACATGTGTAATCACTTCCTAGCATTGATAACATGACACGCAGTCAGACGCGTGTGA
>oligos_15_CTAGACGTGCGAGTATACTACTATG_ATGACACGCAGTCAGACGCGTGTGA_59
CTAGACGTGCGAGTATACTACTATGGTGACTACCCGCGGAAGGACCGAGCTTCCCAAGGCCTAAGAGCTAGTCGTACGGGCCTGGACGGAGATACACCTTGATGACGATGCTAGGTGTGCATATTACGTATGAAGTATGACACGCAGTCAGACGCGTGTGA
>oligos_15_CTAGACGTGCGAGTATACTACTATG_ATGACACGCAGTCAGACGCGTGTGA_60
CTAGACGTGCGAGTATACTACTATGCGTCAAAGCTTAGTAACCGTCGGGCGACACACGAGCGCTGCTCGGACCGGTTGATACGACATGTTGCGGCAGATACTTCTTGTTCCAGTCCCTGCGGCGCGTTCAACACTTATGACACGCAGTCAGACGCGTGTGA
>oligos_15_CTAGACGTGCGAGTATACTACTATG_ATGACACGCAGTCAGACGCGTGTGA_61
CTAGACGTGCGAGTATACTACTATGGAAAGTGACTGTCAGGTCGTGTTGGACCCCTGCGGGCCCTTACTACGCGAAGCAGTGCGTCGCTATGGAAGTTGCCCCCACCGGTAATCAAAATGTTAATTACGACCAGATATGACACGCAGTCAGACGCGTGTGA
>oligos_15_CTAGACGTGCGAGTATACTACTATG_ATGACACGCAGTCAGACGCGTGTGA_62
CTAGACGTGCGAGTATACTACTATGCAGGCTCCTATGAGTAATTATGCAGAGGCAGTCAGGCACGACCGGATTGGGGGCAAGCCTCGGTGACAATGCTAAACTACTTTTGTCCCCGGTCGAAGTGATCGCTGTCCCATGACACGCAGTCAGACGCGTGTGA
>oligos_15_CTAGACGTGCGAGTATACTACTATG_ATGACACGCAGTCAGACGCGTGTGA_63
CTAGACGTGCGAGTATACTACTATGGCTTAAGGAACTCCCATCCGTCCTTAGTTACAACTCGGCCGCGTCTATCTCCGGTACCGACCGCCTCGTCAATCAAGCAAAAGTGTGCACGCCACTCAGAAGAAGCCATCTATGACACGCAGTCAGACGCGTGTGA
>oligos_15_CTAGACGTGCGAGTATACTACTATG_ATGACACGCAGTCAGACGCGTGTGA_64
CTAGACGTGCGAGTATACTACTATGGGGATGTCACGCCTCATAGCGGAGACGGATACAAACGACGAGTATCGCTACATATTGAAATTGATCTCAGAATAGTAAATGATGGCCGATAAATAAACCTTGCTAGCTAAAATGACACGCAGTCAGACGCGTGTGA
>oligos_15_CTAGACGTGCGAGTATACTACTATG_ATGACACGCAGTCAGACGCGTGTGA_65
CTAGACGTGCGAGTATACTACTATGCTGGAAACGCGGTAACTGTCACGCCCCTACCTGCGGATGATTACGTCTACCTACCGGGACGATGAGCTTAGAGACATTATGTCGAGGGAGTTCGTATAGTCGCCTGGAGTTATGACACGCAGTCAGACGCGTGTGA
>oligos_15_CTAGACGTGCGAGTATACTACTATG_ATGACACGCAGTCAGACGCGTGTGA_66
CTAGACGTGCGAGTATACTACTATGGTGCTAGGGGCCGGTGGAGCGCGGTGTGGACGGTACACACGTCGTCTAGGCAGAACGTTCATATCACTGAGCCGTGATCAGGTTATCTGTCCAGTGACCCTCATATTTTGTATGACACGCAGTCAGACGCGTGTGA
>oligos_15_CTAGACGTGCGAGTATACTACTATG_ATGACACGCAGTCAGACGCGTGTGA_67
CTAGACGTGCGAGTATACTACTATGCGTTCCGAATGGCCGAACAGCGAAGGACACACTGCCGTCCTTACTTAATTACATCTCGCCAAAATGTCCTTGTCCTTGGTGCGGTAATTAATCGGATAAATGACAAATACGATGACACGCAGTCAGACGCGTGTGA
>oligos_15_CTAGACGTGCGAGTATACTACTATG_ATGACACGCAGTCAGACGCGTGTGA_68
CTAGACGTGCGAGTATACTACTATGGAAACCATTGGGTGTCGTGCGTACACATTCTCCCCTTCTTGACCTGGCCGTACCCATGCAGAAGGCAGCTTAGTCCTAGCAGCCACAAAGGCTCACTCGCGAGCCGGTAAAATGACACGCAGTCAGACGCGTGTGA
>oligos_15_CTAGACGTGCGAGTATACTACTATG_ATGACACGCAGTCAGACGCGTGTGA_69
CTAGACGTGCGAGTATACTACTATGCAGTTAATGCCGATTTACCTGGTTAGTAGCCTACTACTCCGACTCCGTTATAAATCTCCCCGCCAATCGTCTGCTCTTGTCGGACTAAGCATTGGCTGAGACTTCAATAGTATGACACGCAGTCAGACGCGTGTGA
>oligos_15_CTAGACGTGCGAGTATACTACTATG_ATGACACGCAGTCAGACGCGTGTGA_70
CTAGACGTGCGAGTATACTACTATGGCTCCCTTCCTTAGCCATGCTCATAGCCGTGCAAATTTGCACAATTCTTCCTAACTAATGAACTGCCTTGCACTACTTATGTTTCCACGCCGTTTTTTCTAGGTTCGCGATATGACACGCAGTCAGACGCGTGTGA
>oligos_15_CTAGACGTGCGAGTATACTACTATG_ATGACACGCAGTCAGACGCGTGTGA_71
CTAGACGTGCGAGTATACTACTATGGGGCCCGTCTACAAAGCTAGCCTCCCGGGTGAAACGTCAGGTCAACTCGCGGGCTGTTAACACGGGACTTTACTCTGACAGCAGGTCACTATTCCTTGTCTTTTCTCCGTTATGACACGCAGTCAGACGCGTGTGA
>oligos_15_CTAGACGTGCGAGTATACTACTATG_ATGACACGCAGTCAGACGCGTGTGA_72
CTAGACGTGCGAGTATACTACTATGCTGTGGTGGTTCAAAGGGTGCGGGTTTGCAAGTTGGTAAGGGATAAAACTTCGGCCCTGCAATGCTCCTTAGAATGACAAGGATTCTCTATTTCTTGACTTATTTGATTAAATGACACGCAGTCAGACGCGTGTGA
>oligos_15_CTAGACGTGCGAGTATACTACTATG_ATGACACGCAGTCAGACGCGTGTGA_73
CTAGACGTGCGAGTATACTACTATGGTGTGCAAACTTTACCGCTTCCGGCTAGGGTATGTACTTCTGTCTGAACTCGGTAGAGGCGAGTACCGCAAAGTGCGAGTAAATATTTCCGTAGACAAAATCCTCCCCCAGATGACACGCAGTCAGACGCGTGTGA
>oligos_15_CTAGACGTGCGAGTATACTACTATG_ATGACACGCAGTCAGACGCGTGTGA_74
CTAGACGTGCGAGTATACTACTATGCGTGTGAAAGTTCCGTCAGATCAAGTGAGGAGCTTGTAACTGGGGCGTAACAATCCGCTCTCCATGTCAATGGGTTCGGGGAAGCGATCGCCTCGAATAATCTCGGGTGGCATGACACGCAGTCAGACGCGTGTGA
>oligos_15_CTAGACGTGCGAGTATACTACTATG_ATGACACGCAGTCAGACGCGTGTGA_75
CTAGACGTGCGAGTATACTACTATGGAGATGATTATCCCCTATATGAACAATACCAAGATCATACAGAGGATCCAGGTATGGAGAAGGAAGAACGTCAGTGCTAGTGTGATCAGTATCCAGCGAGGAATTGTATCGATGACACGCAGTCAGACGCGTGTGA
>oligos_15_CTAGACGTGCGAGTATACTACTATG_ATGACACGCAGTCAGACGCGTGTGA_76
CTAGACGTGCGAGTATACTACTATGCAGCGGTACGCACACAGCAGCATAATCCAACTGATCTTCAGGAACGACTCGCGAGTCTAGTGTTATTATTACGGGGACAGGACTCACGCAAGAGTCATTAGGACAATCCCAATGACACGCAGTCAGACGCGTGTGA
>oligos_15_CTAGACGTGCGAGTATACTACTATG_ATGACACGCAGTCAGACGCGTGTGA_77
CTAGACGTGCGAGTATACTACTATGGCTATGGCATAGGCATGCGATATTATCAAGCGAATGCAACATGTGCATGTGATCCGCGACCTGACGAGAATTTGATTAGGTCTCAACGTGAGACCCTGTTTTTATTGAGGCATGACACGCAGTCAGACGCGTGTGA
>oligos_15_CTAGACGTGCGAGTATACTACTATG_ATGACACGCAGTCAGACGCGTGTGA_78
CTAGACGTGCGAGTATACTACTATGGGTGTCCTCGAGATTAAGGACTACTCTGTAGTACTTAAATGAGATATCGAGAGACTAATAGTTATCTAAAAATTAAGGACTGCTTCCCCAAGACCGAGCACGACGCCTACGATGACACGCAGTCAGACGCGTGTGA
>oligos_15_CTAGACGTGCGAGTATACTACTATG_ATGACACGCAGTCAGACGCGTGTGA_79
CTAGACGTGCGAGTATACTACTATGCTGCTTCCCTGGCCGTGAGCATGTTGATGTCGTGTTATGTGTACCCAAGTGTATGTGGTAAAGCAGCCGTCAGGCTACACTAGTACGATTACCGGCCACCCCATTCTCGATATGACACGCAGTCAGACGCGTGTGA
>oligos_15_CTAGACGTGCGAGTATACTACTATG_ATGACACGCAGTCAGACGCGTGTGA_80
CTAGACGTGCGAGTATACTACTATGGTGGATTATCAGTTTTGATACAAGTGTTGCAGCGTCGGGCCTTGCATCTTGACCGCCTGATACGGCTAGTGCAAACTGTCCGTGGCCTACAAGTAATTCACTCTCGAGGAGATGACACGCAGTCAGACGCGTGTGA
>oligos_15_CTAGACGTGCGAGTATACTACTATG_ATGACACGCAGTCAGACGCGTGTGA_81
CTAGACGTGCGAGTATACTACTATGCCTATTAGCGACTGCGTAGTTTGACTACCCCGCAACGCCACATGAGTCGGATGGACGCCGTTTAGCCGGGTCTCGCATCAGGGAAAGATAATGGGGTCTCTCCCGTCAAGTATGACACGCAGTCAGACGCGTGTGA
>oligos_15_CTAGACGTGCGAGTATACTACTATG_ATGACACGCAGTCAGACGCGTGTGA_82
CTAGACGTGCGAGTATACTACTATGGAGCCCGGCCCCACCGATCCCGAACAAGACGCCGCCAGGACTCGCAAACTGTTATGGAACCCGAGAAGCTCACACCGAATCATTGGAAATGCAGCGCCTTCGCATGTGTGGATGACACGCAGTCAGACGCGTGTGA
>oligos_15_CTAGACGTGCGAGTATACTACTATG_ATGACACGCAGTCAGACGCGTGTGA_83
CTAGACGTGCGAGTATACTACTATGCAGAACGTCCCCGCTTTACGCTGGAACGCTTCCGGGCTGGTCTACGAGGGAATATTAGGTCACGAAATGGAGCATTCTGGAATCATGTTTAAGTCAAATTGCCACTTCTGGATGACACGCAGTCAGACGCGTGTGA
>oligos_15_CTAGACGTGCGAGTATACTACTATG_ATGACACGCAGTCAGACGCGTGTGA_84
CTAGACGTGCGAGTATACTACTATGGCGTGACGTAAGGACTGACGGCATACGAGTAGGAATCGTGGCCGTCTCGCAGGCTACGGTTATGATTTGGATACGTCGGCACGCCCCCTCCCCTCTAGCATCGATCTAGCCATGACACGCAGTCAGACGCGTGTGA
>oligos_15_CTAGACGTGCGAGTATACTACTATG_ATGACACGCAGTCAGACGCGTGTGA_85
CTAGACGTGCGAGTATACTACTATGGGTTCGAAGGGCCACGGGCATCTCACTAGGCCTGAGTTGAGCGGTTCTTATGCTGAGCGTCCGACAAAACCGTATGGTTCCAGATTAGGACTCCCTGACTCCGCTGCCGCCATGACACGCAGTCAGACGCGTGTGA
>oligos_15_CTAGACGTGCGAGTATACTACTATG_ATGACACGCAGTCAGACGCGTGTGA_86
CTAGACGTGCGAGTATACTACTATGCTGACATGGTCGTGCAAGAGGCCTTGACAAGGGCGCAGTTCAAGATGACGACGAGTGCGGTTGTTTTTTTTAGGAACCATATTCTGGTTTGCGTCAGCCCGTGAGGCGTAAATGACACGCAGTCAGACGCGTGTGA
>oligos_15_CTAGACGTGCGAGTATACTACTATG_ATGACACGCAGTCAGACGCGTGTGA_87
CTAGACGTGCGAGTATACTACTATGGTAGGATCGTTACACCGCGTTGTAATACCGCCATCCTACCATAGAGGAGTTATCCCAGTATATCACAACCCGTTTCACAGACCCCCTTCTTTTCAAATCATGTTACTCTGGATGACACGCAGTCAGACGCGTGTGA
>oligos_15_CTAGACGTGCGAGTATACTACTATG_ATGACACGCAGTCAGACGCGTGTGA_88
CTAGACGTGCGAGTATACTACTATGCCTCCCTATGGCAAGTCTCATGAATAATAAGGGTCGATATGCGCAGTGACAACTGTGTTTAGAAGGGACCGTAGCATAAATGGGCCTTCTTTTGGTTACAACTCCTGAACTATGACACGCAGTCAGACGCGTGTGA
>oligos_15_CTAGACGTGCGAGTATACTACTATG_ATGACACGCAGTCAGACGCGTGTGA_89
CTAGACGTGCGAGTATACTACTATGGAGTAAATAAAACCCGCCCTTCGGTAAAAATGCGATCGAAAGCTGAGTCGCTGGATTCTTGGTATGAACTACGTTCGGGCTAAAGTGCACGCCCGGAAAGCGCGTCAAGATATGACACGCAGTCAGACGCGTGTGA
>oligos_15_CTAGACGTGCGAGTATACTACTATG_ATGACACGCAGTCAGACGCGTGTGA_90
CTAGACGTGCGAGTATACTACTATGCATTGCCACGAAGGGGATCTGCTGCTCCACGTTCTCGTCAGGGGTAACCCTGCGTTGCGAATCCAGACGGTACGGTGACTTGCTTCTCCTCATATCGCGGCCCCGCGGCCAATGACACGCAGTCAGACGCGTGTGA
>oligos_15_CTAGACGTGCGAGTATACTACTATG_ATGACACGCAGTCAGACGCGTGTGA_91
CTAGACGTGCGAGTATACTACTATGGCGGATACTAGTGCAAATCCCATTTATTAAAACCTGGACACCTACGTCTATGACAGCGGGGGTGCCATGATCAGGGGGTAAGAATTTCACCCTGAGTGTTGTAACTTGCATATGACACGCAGTCAGACGCGTGTGA
>oligos_15_CTAGACGTGCGAGTATACTACTATG_ATGACACGCAGTCAGACGCGTGTGA_92
CTAGACGTGCGAGTATACTACTATGGGTCAATTCACTGATCAGCTATTTAGCACCGTGGACAAGGCGTACATCTTGTAATAGTAGCGACTGGCTCCCCCCGCAAAGGTTGGTAAACACGGTGTCATGGACGGTTACATGACACGCAGTCAGACGCGTGTGA
>oligos_15_CTAGACGTGCGAGTATACTACTATG_ATGACACGCAGTCAGACGCGTGTGA_93
CTAGACGTGCGAGTATACTACTATGCGCGGCTTAGCTAAAACTGTGATTGTCTGCGGCGCTTTTTGACTCTCGGCAAAAGGTCCTTTGCTTCGAAGATGAAGACATCGCATCATGCAGTCTGGGCCTTGTGGTGTGATGACACGCAGTCAGACGCGTGTGA
>oligos_15_CTAGACGTGCGAGTATACTACTATG_ATGACACGCAGTCAGACGCGTGTGA_94
CTAGACGTGCGAGTATACTACTATGGTATATCTTGATCTGCCCCTTTTCATTGACGGGCTCTACTATTAGGAATCATAGCGGGGCCCTTGGCCTCATAAAGGACGAATGCGAAAGTTCTTTAGTGCAGAAGAATAAATGACACGCAGTCAGACGCGTGTGA
>oligos_15_CTAGACGTGCGAGTATACTACTATG_ATGACACGCAGTCAGACGCGTGTGA_95
CTAGACGTGCGAGTATACTACTATGCCTTAACTTCGAAACAAACGCGTACTACAGCTATATAAGTCTTATACGGGGTGGGGATCAATGTATCTACCCACGATCTACATCTCGATCGCGCAGAACAGTGCAGGGCGAATGACACGCAGTCAGACGCGTGTGA
>oligos_15_CTAGACGTGCGAGTATACTACTATG_ATGACACGCAGTCAGACGCGTGTGA_96
CTAGACGTGCGAGTATACTACTATGGAGGGGTGCTCATCATGATTCCTGTTAACTGAACGAGCGATTTATGGTCTTTATCCAGCCTAGCGATTAATCATATTTAATTAGAGCCACAGAGACGCCAAAATCCTAGGAATGACACGCAGTCAGACGCGTGTGA
>oligos_15_CTAGACGTGCGAGTATACTACTATG_ATGACACGCAGTCAGACGCGTGTGA_97
CTAGACGTGCGAGTATACTACTATGCATGAGAAGCTGCGGCAAATTGGTAGAATGACGGAAATGGCGACATTTCATGGACCGAGAAATTGGCCCTTGCCTTGCTGGAATGCTGCGGCCTGGCCCTTAAAGCACGGCATGACACGCAGTCAGACGCGTGTGA
>oligos_15_CTAGACGTGCGAGTATACTACTATG_ATGACACGCAGTCAGACGCGTGTGA_98
CTAGACGTGCGAGTATACTACTATGGCGACGCGTAGGGACCGCCGGAATCCAACACTATTTATAGCCGCAATGCGTCTACCAAATCATCGCGTCTGCTAATTCCCGTTCAGTATGCAAAGTAATTTTTCAGACCCCATGACACGCAGTCAGACGCGTGTGA
>oligos_15_CTAGACGTGCGAGTATACTACTATG_ATGACACGCAGTCAGACGCGTGTGA_99
CTAGACGTGCGAGTATACTACTATGGGTAGTGACCTCACTTGTTAGGAACTAAGCGTGTACAGTAAAACAAGTACGAATCGTGAGGAAGGATCTTCTACCCCCTCGAGACCTCCGCGTTTTGTACGTCTCCGAGATATGACACGCAGTCAGACGCGTGTGA
>oligos_15_CTAGACGTGCGAGTATACTACTATG_ATGACACGCAGTCAGACGCGTGTGA_100
CTAGACGTGCGAGTATACTACTATGCGCGCTCGTAATAGCGCTTGCAAAGTTAATCAGAGCCGGTGCTCAGAACGTTCACAGATAATATTAGTTGTCTTAATCCCCTAAAGGAACGGTGCGGACAGCCCGACCCCAATGACACGCAGTCAGACGCGTGTGA
>oligos_15_CTAGACGTGCGAGTATACTACTATG_ATGACACGCAGTCAGACGCGTGTGA_101
CTAGACGTGCGAGTATACTACTATGGTACCGTTTTTTAACCAGCTTCCTCAGAAAACTGCGGACGAACTGTAAAGCGCCGTAGAGATATACGGTCTCATCTGCTGACGCCGATCGACTAATTCGGCTCGTTCGTGTATGACACGCAGTCAGACGCGTGTGA
>oligos_15_CTAGACGTGCGAGTATACTACTATG_ATGACACGCAGTCAGACGCGTGTGA_102
CTAGACGTGCGAGTATACTACTATGCCTGGTTGCCGCTGAGTAGTTGCTCATACTGCTGTCGACTACGCTCTCGCGGACGAGCCCCAATTTTCAGCCTGTCCCACGGTTGTTGCCGTCACGGTAGACTACGTCCTTATGACACGCAGTCAGACGCGTGTGA
>oligos_15_CTAGACGTGCGAGTATACTACTATG_ATGACACGCAGTCAGACGCGTGTGA_103
CTAGACGTGCGAGTATACTACTATGGATCAGTATGTCGCCCGTTACGAAGATAATGCAACTTCGGCGTAGTGACTGGACACGTATACGATCTGGGGCGCGACAGATGCACGCCTGAATGCAACGGAATGCTAGGCCATGACACGCAGTCAGACGCGTGTGA
>oligos_15_CTAGACGTGCGAGTATACTACTATG_ATGACACGCAGTCAGACGCGTGTGA_104
CTAGACGTGCGAGTATACTACTATGCATACGACTTCAAGTTGATGAAATAAGGGATTCGATGGCCTCATGAGTCGAGAATACTACTTGGTTCGGTGGCGGAGCCGGGGTGGTCTATTGGGCCAGCAATCATACTGGATGACACGCAGTCAGACGCGTGTGA
>oligos_15_CTAGACGTGCGAGTATACTACTATG_ATGACACGCAGTCAGACGCGTGTGA_105
CTAGACGTGCGAGTATACTACTATGGCGCTCAGATTTATATCTTATCAGGCTTATTCTACGACATCTTAATATACCTAGCCCAATTCACTCGAACCTCCTGATGTACATTCTTGCGGTACTGGCCTAAGTACTCCAATGACACGCAGTCAGACGCGTGTGA
>oligos_15_CTAGACGTGCGAGTATACTACTATG_ATGACACGCAGTCAGACGCGTGTGA_106
CTAGACGTGCGAGTATACTACTATGGGCAAACGATTTAATGATTAATGAGAAGGATTTGAGCGTGCACTCATTGACTGGCTACTGCTAAATCGACGTCGGACCACATCTGTATTCCCTGCCGGCGGGGGTACTTCGATGACACGCAGTCAGACGCGTGTGA
>oligos_15_CTAGACGTGCGAGTATACTACTATG_ATGACACGCAGTCAGACGCGTGTGA_107
CTAGACGTGCGAGTATACTACTATGCGCTTAAAGTACACGCCAAGTAACCCGCGCGGTAGACCAGATGGGGAAACCGCTTTATGTAACGTAGATTGCCATTCTGCGGGTGGCAGAACGAAACTGATTACTAGTTAAATGACACGCAGTCAGACGCGTGTGA
>oligos_15_CTAGACGTGCGAGTATACTACTATG_ATGACACGCAGTCAGACGCGTGTGA_108
CTAGACGTGCGAGTATACTACTATGGTAATGTCCTTTCCAAGTGGCACTATTGATCTCTTGAAACCATAAGAGTATTTCTAGGGCTATAATCAAGGGTCATCGGATTTCTGCCTGATATTGAAAATACTGCGCTTCATGACACGCAGTCAGACGCGTGTGA
>oligos_15_CTAGACGTGCGAGTATACTACTATG_ATGACACGCAGTCAGACGCGTGTGA_109
CTAGACGTGCGAGTATACTACTATGCCGCATTCCTCCTATACTGAGCCCAGCAGGCCTGGATATTCGCTTCTCCGGGCTAAGAGACTTTTAACAACCTATGACCTTGAAATGTAATTGTTTTGAGCGCCCCAATCTATGACACGCAGTCAGACGCGTGTGA
>oligos_15_CTAGACGTGCGAGTATACTACTATG_ATGACACGCAGTCAGACGCGTGTGA_110
CTAGACGTGCGAGTATACTACTATGGATAGCCAAGACATATATAATCGTACTGCAAAGTCCTACATTGGTTTTGTCAGTGAAACCTTGGATGGATTTACTACGTCATAATGGCAACGAGACTTACGCCCATGCATAATGACACGCAGTCAGACGCGTGTGA
>oligos_15_CTAGACGTGCGAGTATACTACTATG_ATGACACGCAGTCAGACGCGTGTGA_111
CTAGACGTGCGAGTATACTACTATGCATCTCCAGCGCCAATATTGAACGGGTAGACGGCAGATCACGGGGGGGTAACCATGTGCGTCGCTGGTTCCGTCCCCATACTCCCGAATTTGCAGCAAGTGTGAACCAAGTATGACACGCAGTCAGACGCGTGTGA
>oligos_15_CTAGACGTGCGAGTATACTACTATG_ATGACACGCAGTCAGACGCGTGTGA_112
CTAGACGTGCGAGTATACTACTATGCTAATCGTCCATCAGCGCTCGCCCCGAGAACAGCTCGATCGTTTCTGTCAAATTCCGGCGCAAATCTGCCTGCTGCGCTTGTATGCTGTCGAAAGGGTAAAGATTAATCCAATGACACGCAGTCAGACGCGTGTGA
>oligos_15_CTAGACGTGCGAGTATACTACTATG_ATGACACGCAGTCAGACGCGTGTGA_113
CTAGACGTGCGAGTATACTACTATGGGCCGTAGTCAGCGTTGTAAAGACTATCAGGGAAATAAGCATGGTCCTGGGCGACTCCCCCACAGCGCCTGGTTACCGTGGTTATGTTAGCTCCCCAGTTTAGTTTTACGCATGACACGCAGTCAGACGCGTGTGA
>oligos_15_CTAGACGTGCGAGTATACTACTATG_ATGACACGCAGTCAGACGCGTGTGA_114
CTAGACGTGCGAGTATACTACTATGCGCCGCCCAGCATACCTGACAGCTAAAGTAACTAGCGATTACTACCACACTCATGCGTATGTGACACGTGGATTTTATCTGCAATGTATTCGGAAAAATTTGCCACCTCATATGACACGCAGTCAGACGCGTGTGA
>oligos_15_CTAGACGTGCGAGTATACTACTATG_ATGACACGCAGTCAGACGCGTGTGA_115
CTAGACGTGCGAGTATACTACTATGGTCTCGTGCATATGTAGCGTTCTCATAAGTTTCTGATCCCGCGCAGAATCTGGCGTCAAGGTGTTGCTGCTTGCGTGAAGTTGCGACGGTCGAAGGTTTTTCACGTCAGGAATGACACGCAGTCAGACGCGTGTGA
>oligos_15_CTAGACGTGCGAGTATACTACTATG_ATGACACGCAGTCAGACGCGTGTGA_116
CTAGACGTGCGAGTATACTACTATGCCGACGCGCGGGTCAACAATTAAGACGCAGGTCGTAAATCCTGTCAAGTTTGGCACGAGTTATCACCGCATGCACGTAAGTTTAGCTGTTCCATAGAGGCATAATGATCAGATGACACGCAGTCAGACGCGTGTGA
>oligos_15_CTAGACGTGCGAGTATACTACTATG_ATGACACGCAGTCAGACGCGTGTGA_117
CTAGACGTGCGAGTATACTACTATGGATGTATTTCAAATGACGCTTGCGCCCAACGAGGCAGTATAAGACCGCTTAAACAACGTAGGAGTTTTTGTGTGGTCCCAGCAGATGACGTTCTTCACGAGGCTACCCCCAATGACACGCAGTCAGACGCGTGTGA
>oligos_15_CTAGACGTGCGAGTATACTACTATG_ATGACACGCAGTCAGACGCGTGTGA_118
CTAGACGTGCGAGTATACTACTATGCACCCGGGAGAGTACTAGAGAGTTCTCCCCCGGGAGTTACAAGTTAGACCGAAGGCGTGGTACTATCCAATCGTTTTGTCCCCAGGTCCAGTCACGAGTAGCTGACCTAAAATGACACGCAGTCAGACGCGTGTGA
>oligos_15_CTAGACGTGCGAGTATACTACTATG_ATGACACGCAGTCAGACGCGTGTGA_119
CTAGACGTGCGAGTATACTACTATGCTACCGTGAAGTCCCAGAGAGTTTACACCCACAAGGCGAACGACGTTGTTCACGAAGCGTAGGAATTAGTGAAAGGCGCAACCGGCTCAGACAGCTTATACATCCACGTTAATGACACGCAGTCAGACGCGTGTGA
>oligos_15_CTAGACGTGCGAGTATACTACTATG_ATGACACGCAGTCAGACGCGTGTGA_120
CTAGACGTGCGAGTATACTACTATGGGCTTTACAGTCCCACTGGAGGCCTAGGATGCATACGGCGTACCTATTCTGTAGATTGTACGAGTTAAGCCCTGTACATGTCACTTGGGATCAGGCCGACTGCTCCTTAGTATGACACGCAGTCAGACGCGTGTGA
>oligos_15_CTAGACGTGCGAGTATACTACTATG_ATGACACGCAGTCAGACGCGTGTGA_121
CTAGACGTGCGAGTATACTACTATGCGCAAGATCAGCGCTTGTCTCGCAGTTTCATTTGCATAATCTTTGATTTGACCTGCTCGTACAATACCTCACCGGTGCATTTGCCAACGCTAAAAGTCTGCCCCGCAATCTATGACACGCAGTCAGACGCGTGTGA
>oligos_15_CTAGACGTGCGAGTATACTACTATG_ATGACACGCAGTCAGACGCGTGTGA_122
CTAGACGTGCGAGTATACTACTATGGTCGTCCATTGCAAGTAGGTTACCCCGCCGTACATAACGCGGCTCATCATTCAGTAGTAATTCGGGATATTGGTGAGTTACGACACCGCGCAGAGTCTATCCGGCGGCCTTATGACACGCAGTCAGACGCGTGTGA
>oligos_15_CTAGACGTGCGAGTATACTACTATG_ATGACACGCAGTCAGACGCGTGTGA_123
CTAGACGTGCGAGTATACTACTATGCCGGATTTTTCTTAATCTAGGCAACCATGAGTATCCGTCTCAGGAATAAGCTAGTAAGAGTACTGACACGCGCCCATATTTGCACGGTCCCAACGAGAGGTTGCCAAGCTGATGACACGCAGTCAGACGCGTGTGA
>oligos_15_CTAGACGTGCGAGTATACTACTATG_ATGACACGCAGTCAGACGCGTGTGA_124
CTAGACGTGCGAGTATACTACTATGGATTCATCCAGACCTTGCCTCTCATAGTTCTCCGAAGAGACGGGGGCAACTAGAGGCCGTTCGGGCAAGGTGCGGTTAGTGCTCCCGGCGCGGTTGGAGCATCGGCAGTGGATGACACGCAGTCAGACGCGTGTGA
>oligos_15_CTAGACGTGCGAGTATACTACTATG_ATGACACGCAGTCAGACGCGTGTGA_125
CTAGACGTGCGAGTATACTACTATGCACATCTCTCGTGTGCGAGTGTTTTGTAAACTCTATGGGATGGGCCGTAATTACGTCCAACCCAACAAGGACTGCTAATGGGTTTCCAGCTGATTACCTTATCATCTGTGTATGACACGCAGTCAGACGCGTGTGA
>oligos_15_CTAGACGTGCGAGTATACTACTATG_ATGACACGCAGTCAGACGCGTGTGA_126
CTAGACGTGCGAGTATACTACTATGCTATATGCACCTGTGTTGCTATCACTGGAATACTCAATAGGTCCTTTCAGCAGCTGCACAGTAACCTTAGGTTTCTTCCACAATTCAGGTAAAAGAAAGGCCTACGGAGGAATGACACGCAGTCAGACGCGTGTGA
>oligos_15_CTAGACGTGCGAGTATACTACTATG_ATGACACGCAGTCAGACGCGTGTGA_127
CTAGACGTGCGAGTATACTACTATGGGCGCACTCTAGTTCACACGGTTCTCTCCACCCACGTGCGTAGCCACACCAGAAGTGGTAGGCAGGTCGGACGTCTCTCGTTGTATGATGGAGGGGCCACCTACTGGGAAAATGACACGCAGTCAGACGCGTGTGA
>oligos_15_CTAGACGTGCGAGTATACTACTATG_ATGACACGCAGTCAGACGCGTGTGA_128
CTAGACGTGCGAGTATACTACTATGCGATGTGCTCTTGTCACTAGATCACCAGAGGTCCTGGGTGATACACGAGCGATGACTCCCAACCACTAATTTATCATGATCACATGAGGTGCAGCATTGTATGTCTATGAGATGACACGCAGTCAGACGCGTGTGA
>oligos_15_CTAGACGTGCGAGTATACTACTATG_ATGACACGCAGTCAGACGCGTGTGA_129
CTAGACGTGCGAGTATACTACTATGGTCAGATAATATTTTCAAGGAAATAGTTGCTCTAGGGATGCTTCGTGAAAGTGAAGATAGGTTTCTAAGCGGGGCGAACAGCAGAATTCACCAGTTAGACTTCAGTCTCGCATGACACGCAGTCAGACGCGTGTGA
>oligos_15_CTAGACGTGCGAGTATACTACTATG_ATGACACGCAGTCAGACGCGTGTGA_130
CTAGACGTGCGAGTATACTACTATGCCGTGACATCCGTACAGAGTCCGTGGCCCTGTATCTCATGTAGGAGATCATTGAAAAGTGCAATTAACGAAAGAATAGGCGCATCACTTGTTTCGATGAGTCGGCTTGTAAATGACACGCAGTCAGACGCGTGTGA
>oligos_15_CTAGACGTGCGAGTATACTACTATG_ATGACACGCAGTCAGACGCGTGTGA_131
CTAGACGTGCGAGTATACTACTATGGCACGCTTTTGAAATGCAGGCCTTTGTACTACTACCAGCGATAAACCGGGACCCGGCCAGGAAGGCCCGAATGTCACCACCCGCAAACTTGTTTTGTATTCATGGTGCCAGATGACACGCAGTCAGACGCGTGTGA
>oligos_15_CTAGACGTGCGAGTATACTACTATG_ATGACACGCAGTCAGACGCGTGTGA_132
CTAGACGTGCGAGTATACTACTATGCACAATCCCAGTCACCCATCGATCCTTCATCAGTTCCGCTCCATGGGGCGTTTTTAGGCGAGGTAGTGCCAACGACCCGTGCAGGCACCCGCATGTGTTGTCTACACCACGATGACACGCAGTCAGACGCGTGTGA
>oligos_15_CTAGACGTGCGAGTATACTACTATG_ATGACACGCAGTCAGACGCGTGTGA_133
CTAGACGTGCGAGTATACTACTATGCTAGGATACCCGTGAAGCGGCTATACTTAAGTTTGCTCGTCGTTGTGCCGCTCGATGCCGAATTGTGCGCTCAACTTGTGCAGGAACTCGCGAACCACCTTTGAAAGGTCGATGACACGCAGTCAGACGCGTGTGA
>oligos_15_CTAGACGTGCGAGTATACTACTATG_ATGACACGCAGTCAGACGCGTGTGA_134
CTAGACGTGCGAGTATACTACTATGGGACTAGTGTAATACAAGCCATGAAATCTCCAGCAAGAGCCGGTCTTCTAGACCGAAACTAATATCTATTCCCGAAACACGCCAGTCCGTGAGGGTCTGCACCTCAACGCAATGACACGCAGTCAGACGCGTGTGA
>oligos_15_CTAGACGTGCGAGTATACTACTATG_ATGACACGCAGTCAGACGCGTGTGA_135
CTAGACGTGCGAGTATACTACTATGCGAGAATAGCTTCAGTCCTAACTCAGAAATCCCCCAGGAAAGCTTGACGCAGTGTGAGCCGTTAGGATTTCTCATATGACAAGGCTATCGCGAGGGTTTTTGACGAAATGGATGACACGCAGTCAGACGCGTGTGA
>oligos_15_CTAGACGTGCGAGTATACTACTATG_ATGACACGCAGTCAGACGCGTGTGA_136
CTAGACGTGCGAGTATACTACTATGGTCCAGACGTGCCACATAAGCTTTAGGACTGCGACTTGCTGGCCCGGAACTGGCGAGTCGTCTCTCTTGCCCTGCTCGTGAGCTCCACAAAATGTATTTGTATCTTGAGAGATGACACGCAGTCAGACGCGTGTGA
>oligos_15_CTAGACGTGCGAGTATACTACTATG_ATGACACGCAGTCAGACGCGTGTGA_137
CTAGACGTGCGAGTATACTACTATGCCATATCGGTACGCCGTCGATCACTATTGTAGCCATCTGACGGCAAGGATGTTGCTGAGCTAGTGCCCTTCACGTGTCCGCGTGCTTGCGTGTCTTCTAAGCAACGCCGAGATGACACGCAGTCAGACGCGTGTGA
>oligos_15_CTAGACGTGCGAGTATACTACTATG_ATGACACGCAGTCAGACGCGTGTGA_138
CTAGACGTGCGAGTATACTACTATGGCAAAGCAATTAAGGGCGGCGTTCACGTCTACTTGGAGAGGACGAACTGTAAATTTCAGATTTTCGACTAGGCGTTTCGCAGGAATCTATATTTTTACCCGCCCGACAAGTATGACACGCAGTCAGACGCGTGTGA
>oligos_15_CTAGACGTGCGAGTATACTACTATG_ATGACACGCAGTCAGACGCGTGTGA_139
CTAGACGTGCGAGTATACTACTATGCACGCGTCGGCACTACCGGTAGTCGTCAATTTAGTTTAAGTAAGCCAGCCCAAGAGCCTCGGGTCAGTCTTTCTACATGACCATCACGATCCTTCTACCTACCGCAGCCAGATGACACGCAGTCAGACGCGTGTGA
>oligos_15_CTAGACGTGCGAGTATACTACTATG_ATGACACGCAGTCAGACGCGTGTGA_140
CTAGACGTGCGAGTATACTACTATGCTCCATGGATCTACTTTTCAAAGCTGCCAAAAGGTGGGCAAGGTTGTGAAGGTATGTATAGTGGTTTGTTACATATTAAGGTTTCGGTGTATAATTTTGTGCCTACTGGGAATGACACGCAGTCAGACGCGTGTGA
>oligos_15_CTAGACGTGCGAGTATACTACTATG_ATGACACGCAGTCAGACGCGTGTGA_141
CTAGACGTGCGAGTATACTACTATGGGAACTTGTCTGCTCGGCCTTGAGATCGAAGGCTATTCACATGTTGCTGACGATGTACGAAGCCCCAGCGTCTTATTGCATCTCCCGCTCCACAGCCCAGCGGTAGATTGGATGACACGCAGTCAGACGCGTGTGA
>oligos_15_CTAGACGTGCGAGTATACTACTATG_ATGACACGCAGTCAGACGCGTGTGA_142
CTAGACGTGCGAGTATACTACTATGCGAACCGGTTTCCGAAGGGACTTCCAACCGGGGCGTTAGGTGACAAACGGATGCAACACTAGACAACTTCTCAGACTGTAGAGGCTAATAATTAACTTACAACGGCAGAGGATGACACGCAGTCAGACGCGTGTGA
>oligos_15_CTAGACGTGCGAGTATACTACTATG_ATGACACGCAGTCAGACGCGTGTGA_143
CTAGACGTGCGAGTATACTACTATGGACTATACGAGGTACGCGACCACTTCGACAAGCTGGGCTGCGTACGAGTCCCTGACCCAGAGTTATTTCGCCTGGCTCTGCAGATGTTGGATCCCGGTGACTGACTCAGAGATGACACGCAGTCAGACGCGTGTGA
>oligos_15_CTAGACGTGCGAGTATACTACTATG_ATGACACGCAGTCAGACGCGTGTGA_144
CTAGACGTGCGAGTATACTACTATGCCAGGCGTTTACTCTAGGATAAACTGGATCATATTTTAAACCATGGATCCATCTTCGCTTTAGCGTAACCAACCCAACAGGTTCTTGGACGAAAGAGCCGATGTGTGCCAGATGACACGCAGTCAGACGCGTGTGA
>oligos_15_CTAGACGTGCGAGTATACTACTATG_ATGACACGCAGTCAGACGCGTGTGA_145
CTAGACGTGCGAGTATACTACTATGGCAGCTTCGCTAAAGAGATATGCCGATCCTGAGTTTTCGACCGGGAGAAGAAAAGTACGCCGAGCGACATTTAAGGTATGTCGTAGCTGCTTGTCCGCCGAACGGGGCGTGATGACACGCAGTCAGACGCGTGTGA
>oligos_15_CTAGACGTGCGAGTATACTACTATG_ATGACACGCAGTCAGACGCGTGTGA_146
CTAGACGTGCGAGTATACTACTATGCACTTCCCGAGTTCGGCCCCGCCGCGTTCTAGGATGTTTTGGGCTAAGCCAAATCTACGTGCTTACACCACTGATGGGTTAAACCTCCCGTTTTATTCGTCGATAGACCTTATGACACGCAGTCAGACGCGTGTGA
>oligos_15_CTAGACGTGCGAGTATACTACTATG_ATGACACGCAGTCAGACGCGTGTGA_147
CTAGACGTGCGAGTATACTACTATGCTCAGATCAGGACCACTCGGAGCCAACGTGATTGGGACCCTAGATTGGGGTGTCCCCGGTCAGTGTGGCCGCTATAATCCATCGCGCGACCACCGGGATCTTGTTACAACGATGACACGCAGTCAGACGCGTGTGA
>oligos_15_CTAGACGTGCGAGTATACTACTATG_ATGACACGCAGTCAGACGCGTGTGA_148
CTAGACGTGCGAGTATACTACTATGGGAGTAGAGGCTGGCTCCACAGACCTATGGATTGTGTGGCCCACCGATTGATACACGAGAGCCTTACACGTTTGCAATTGACTCTCTTAGCACTCGACTCAGTTACTCAAAATGACACGCAGTCAGACGCGTGTGA
>oligos_15_CTAGACGTGCGAGTATACTACTATG_ATGACACGCAGTCAGACGCGTGTGA_149
CTAGACGTGCGAGTATACTACTATGCGACTGTTCCAATTTCCTACTGCGCAGCCAGAATCAGTGCCGGAGAAAGCGAGGTAACTAGCATCAGCCTATTGTCGCCTATCCTGTCAGGGTCTCGAGGATTCGATTATAATGACACGCAGTCAGACGCGTGTGA
>oligos_15_CTAGACGTGCGAGTATACTACTATG_ATGACACGCAGTCAGACGCGTGTGA_150
CTAGACGTGCGAGTATACTACTATGGACGGAGCGAGTAGTGGAGGCTGTCCATACGGGATAGGAACCGTCCTGCTACACGTTCGACTCTGCTAAGATATACAGCGCCCAAGCTGCCGGCTCAAAGCAGTGGCAGCAATGACACGCAGTCAGACGCGTGTGA
>oligos_15_CTAGACGTGCGAGTATACTACTATG_ATGACACGCAGTCAGACGCGTGTGA_151
CTAGACGTGCGAGTATACTACTATGCCAATAAGGTCAACTGGCGCATCATCACTAATCTCCCAGCTAGTATAGGTCACAACGTGAGGAAACCTGGATAAAATTTAGAGTTTTCTACAATCGCCTATATCGGGTAACATGACACGCAGTCAGACGCGTGTGA
>oligos_15_CTAGACGTGCGAGTATACTACTATG_ATGACACGCAGTCAGACGCGTGTGA_152
CTAGACGTGCGAGTATACTACTATGGCATTCATTATTTTGTAATGCTACCTGTTGGGGGTCAGGTGCCCCCATTTTCAGGCGGCTGCGGTAAGGCGGTAGAGCAAACAGCGACCCCTCTCTCCGAAGCCCGGTGAGATGACACGCAGTCAGACGCGTGTGA
>oligos_15_CTAGACGTGCGAGTATACTACTATG_ATGACACGCAGTCAGACGCGTGTGA_153
CTAGACGTGCGAGTATACTACTATGCAAACCCGCGTAGCTGTGGGTGCGTCCAAGCGAGTTGTGGTGGCTCCCGTATAGATGGCCCGGGTGTTTTCCTAGGTCGCTCTAGCCGCGGTATAGCCGCTAAATCCAAACATGACACGCAGTCAGACGCGTGTGA
>oligos_15_CTAGACGTGCGAGTATACTACTATG_ATGACACGCAGTCAGACGCGTGTGA_154
CTAGACGTGCGAGTATACTACTATGCTCGTCGAGTATTCTGGGCTGCTAGAACCTGTAGTCTACGGACCAGTACCTATTCTACCGTACGACTGAAACGCCGTGGTATGTTAGGGATTCAATATAAGTCTAGCCTCTATGACACGCAGTCAGACGCGTGTGA
>oligos_15_CTAGACGTGCGAGTATACTACTATG_ATGACACGCAGTCAGACGCGTGTGA_155
CTAGACGTGCGAGTATACTACTATGGGATCTTAGTAGTACGGGGTGACAAGAACGCATGACTAATTACCAGAACTTAAAACGGAGGCCTTCATATTCGGCCCTCATGTCGGACGCATTTATCCGCGCTAGGCTGTGATGACACGCAGTCAGACGCGTGTGA
>oligos_15_CTAGACGTGCGAGTATACTACTATG_ATGACACGCAGTCAGACGCGTGTGA_156
CTAGACGTGCGAGTATACTACTATGCGGCCGGTCCGCCCGGCGTTCATTTTCGGGCGTCGTGATTCGTTCGAATGTAACTTACAGAAGTGCGCTTAGAGTTGCCCAAATCCGGCCCCTGGATCTCCCTCAGAATAAATGACACGCAGTCAGACGCGTGTGA
>oligos_15_CTAGACGTGCGAGTATACTACTATG_ATGACACGCAGTCAGACGCGTGTGA_157
CTAGACGTGCGAGTATACTACTATGGACATCAGGCAGGCAGCCCGAACCCGTGGCGAACTCCTTTACTTCCACTGCTACTATAACCCTTTAACCCCGCCGTTAATCGGCTTATCTATCTCTACTGGAGAGTTTCTGATGACACGCAGTCAGACGCGTGTGA
>oligos_15_CTAGACGTGCGAGTATACTACTATG_ATGACACGCAGTCAGACGCGTGTGA_158
CTAGACGTGCGAGTATACTACTATGCCACCTGCCTCGAGAGCGGCCCCTCGGGACCTCCACTTGCCAGGTGGGCAGTGATTCGCCGAACCTCATTTAGGCAAACCCTACTGGCGCGCATTATGGTCGGCGAATTGTATGACACGCAGTCAGACGCGTGTGA
>oligos_15_CTAGACGTGCGAGTATACTACTATG_ATGACACGCAGTCAGACGCGTGTGA_159
CTAGACGTGCGAGTATACTACTATGGCCACCACCAAAATAGTTTACTGATACACCTTCTTCTCGGTCTGCGTATAGCGTCCGGGGTACTTGTTTAACCTGGTGGAAAGCAAGCGAGAGGTCAACAAGGTGTTAGTTATGACACGCAGTCAGACGCGTGTGA
>oligos_15_CTAGACGTGCGAGTATACTACTATG_ATGACACGCAGTCAGACGCGTGTGA_160
CTAGACGTGCGAGTATACTACTATGCAACTTGCCGGAGGCCACGAATAAGCGCGCTTCAGAGCACGAGTTCTAATCTAACGCCCACTAGATACTCCCATACAGAGGCTATGAAGTAAACGCAGGTCTAGCCGATACATGACACGCAGTCAGACGCGTGTGA
>oligos_15_CTAGACGTGCGAGTATACTACTATG_ATGACACGCAGTCAGACGCGTGTGA_161
CTAGACGTGCGAGTATACTACTATGCTCTCGTCACCTGGTCCTGGATGTGCTCTGGGATGATTCATCCCCCCCAAAAGGACCATTCGGTTCACCTATACAGCGCAACTACATTTCGAGGTGTGGTGCACGCAGTAAATGACACGCAGTCAGACGCGTGTGA
>oligos_15_CTAGACGTGCGAGTATACTACTATG_ATGACACGCAGTCAGACGCGTGTGA_162
CTAGACGTGCGAGTATACTACTATGGTTCGGACTTAATGATTCCAGCACCACACACCCATGAATGCCTATGTGCAGCACGCCCCGACTGGTATAATGCGCTGATTGACAAACCTAATAGCATTAGGACCCAGTATAATGACACGCAGTCAGACGCGTGTGA
>oligos_15_CTAGACGTGCGAGTATACTACTATG_ATGACACGCAGTCAGACGCGTGTGA_163
CTAGACGTGCGAGTATACTACTATGCGGATCTCAAATAGCTTTAGATATAGATAAGACTAACCTTTCTTGTTTTCGCATGCCTAATATATTCCAATGGGCGACGTTAATCTCCAACTACCGCACTGTGGCGTCGTGATGACACGCAGTCAGACGCGTGTGA
>oligos_15_CTAGACGTGCGAGTATACTACTATG_ATGACACGCAGTCAGACGCGTGTGA_164
CTAGACGTGCGAGTATACTACTATGGACAATGTGACAGACATTGACTACCTGACCAGTAGAGGACGTCAGAGGACTGGGATTTTTCCCAAACTATGAGGTGTCTAGCCGTCACGATGAGTCTAGGGAATGCCTTTAATGACACGCAGTCAGACGCGTGTGA
>oligos_15_CTAGACGTGCGAGTATACTACTATG_ATGACACGCAGTCAGACGCGTGTGA_165
CTAGACGTGCGAGTATACTACTATGCCCGTTGCGAACAAGAATCTCGACTGGAGAAGGATCACAGCCGGCCAGGGCGGTCTGCTAATGTGGGACCTATGTCGTGGAAGCTCTTGGCTCGGGATGACCTGGTGCGGCATGACACGCAGTCAGACGCGTGTGA
>oligos_15_CTAGACGTGCGAGTATACTACTATG_ATGACACGCAGTCAGACGCGTGTGA_166
CTAGACGTGCGAGTATACTACTATGGCCCTGGAAGCCCGGTGGCTAGAAAGAAGCGGGCCGTCTGAGCTGCACCGGTCTTAGGGATTGGATGCCTTCTTTCGAACGATTAACCGAGCAGACCTGACTGGGCGACATATGACACGCAGTCAGACGCGTGTGA
>oligos_15_CTAGACGTGCGAGTATACTACTATG_ATGACACGCAGTCAGACGCGTGTGA_167
CTAGACGTGCGAGTATACTACTATGCAATGGACCCCAATCAGGTCTGATAGACTTATCTGGCAACGATTGTTTGTGGTAGGGAGGTTGCGAGGGGTTACGCATTGGCGAGGTTACAGTGGCATTGGTTCTCGCCAGATGACACGCAGTCAGACGCGTGTGA
>oligos_15_CTAGACGTGCGAGTATACTACTATG_ATGACACGCAGTCAGACGCGTGTGA_168
CTAGACGTGCGAGTATACTACTATGCTTTTACAGGTAAGTATGAGCAGGAGTTAGCCTTGATTTTCTATTCAAGTTCCCTCACAGTCCTATTAAACTCCTGGCACCGACGGACTTCCGACTCGGGCTAATCTACTGATGACACGCAGTCAGACGCGTGTGA
>oligos_15_CTAGACGTGCGAGTATACTACTATG_ATGACACGCAGTCAGACGCGTGTGA_169
CTAGACGTGCGAGTATACTACTATGGTTAACCTGGATGTTACGGTTGCGCAGCAGCGAGCAGGGCCCCCCTTCGGAGGAACTATGGGCCAAAAATAATAGCCTCTATTACCGGACCCCAATACTCCAATCGGTAAAATGACACGCAGTCAGACGCGTGTGA
>oligos_15_CTAGACGTGCGAGTATACTACTATG_ATGACACGCAGTCAGACGCGTGTGA_170
CTAGACGTGCGAGTATACTACTATGCGGGGAGTCAGGCTGAATGAACCTACGACCGGAACTCGGGCTGCATCATAGAACACATTCTCTTAGGGGAGTCGGCTTCGTGAAACAGAGCCTGAGTTACAGGACGGCATAATGACACGCAGTCAGACGCGTGTGA
>oligos_15_CTAGACGTGCGAGTATACTACTATG_ATGACACGCAGTCAGACGCGTGTGA_171
CTAGACGTGCGAGTATACTACTATGGACCGATAGTATCACTCTAGCTAGCTTTTACCGGGCCAGAGTTCTGGCTCAATGGGCGCACTGTGCTGGTGGGGCATCAAATTTAGGCATTAAACGCCCGCATTCGGCCTTATGACACGCAGTCAGACGCGTGTGA
>oligos_15_CTAGACGTGCGAGTATACTACTATG_ATGACACGCAGTCAGACGCGTGTGA_172
CTAGACGTGCGAGTATACTACTATGCCCTCTGAAGAATTCAGCCCGTAGAACGAATTTCCAGAGGGGCTACCTGCGGAGCACGTTGAACGCACGTTCGACTTCCTTTACTGTACGATACAACTAGTTGACATTATCATGACACGCAGTCAGACGCGTGTGA
>oligos_15_CTAGACGTGCGAGTATACTACTATG_ATGACACGCAGTCAGACGCGTGTGA_173
CTAGACGTGCGAGTATACTACTATGGCCTGTAAATGGTAGGAAATGTAGGTGGTATGGAGTCGACGCTACAGACCGTCGGTTCGGTCAAATAGCTAGACCGGGTGCGGATATCCTGCATGCAGCCATAAGATGGATATGACACGCAGTCAGACGCGTGTGA
>oligos_15_CTAGACGTGCGAGTATACTACTATG_ATGACACGCAGTCAGACGCGTGTGA_174
CTAGACGTGCGAGTATACTACTATGCAAGACGTAATTGAAATAGTACGCGAGCATATTCGGCCACTAGTTTACACTTCCTGACGGAATATCGTGCGAGTACCCTATGGTGCCGACGGCTCTGGGGAAGTTGTAGTTATGACACGCAGTCAGACGCGTGTGA
>oligos_15_CTAGACGTGCGAGTATACTACTATG_ATGACACGCAGTCAGACGCGTGTGA_175
CTAGACGTGCGAGTATACTACTATGCTTGCTAGAGTGCCAGCCACAACTCTTCCGGGCGTTTCTCACCGGAAACAACAGAACAACACACCTACGAGTTATTTTACAAGATCCGGGGAGGCTCGCATACCCCGACGCATGACACGCAGTCAGACGCGTGTGA
>oligos_15_CTAGACGTGCGAGTATACTACTATG_ATGACACGCAGTCAGACGCGTGTGA_176
CTAGACGTGCGAGTATACTACTATGGTTGCCCGTGGAGCCAATTTTGGATACTTATCACTTCACCCTGGCCAGAGGTGGGGTTGAACGCCAACATCCACTCGGCAAAGTCTTGGAGCGACTGTGTACATGCCTACGATGACACGCAGTCAGACGCGTGTGA
>oligos_15_CTAGACGTGCGAGTATACTACTATG_ATGACACGCAGTCAGACGCGTGTGA_177
CTAGACGTGCGAGTATACTACTATGCGGTATTCTCAGGTGTTGGTCGAACATATGCTGAATCGATACGGAACTGGCCAGCCCTTGGCACTCAATCGGACGGATCGTTAGTGCGAATAGTCGAATTTGATCGATGCAATGACACGCAGTCAGACGCGTGTGA
>oligos_15_CTAGACGTGCGAGTATACTACTATG_ATGACACGCAGTCAGACGCGTGTGA_178
CTAGACGTGCGAGTATACTACTATGGAAGAAATCATTCTGGTAATGGTTATGGGCCCCCTCTCAACTGTTATGTCGCTCGCCGCGGGCACTGAGTTAATTGATTCTGCATCCTTATGTACCTCTGCTGCTGCCGTGATGACACGCAGTCAGACGCGTGTGA
>oligos_15_CTAGACGTGCGAGTATACTACTATG_ATGACACGCAGTCAGACGCGTGTGA_179
CTAGACGTGCGAGTATACTACTATGCCCCAGAAAATTAGAAAGCCTAGCTTCGAGCCGAAGGTACCGTGTACGTAGTTGAACGTCCTCCATGCAGCTCTTCTGTACATGACCAATCCGTGTTATCTCGATCCACAGATGACACGCAGTCAGACGCGTGTGA
>oligos_15_CTAGACGTGCGAGTATACTACTATG_ATGACACGCAGTCAGACGCGTGTGA_180
CTAGACGTGCGAGTATACTACTATGGCCGTGGATACCACTAGAATTCCCTTCCTCATGCTCATATGACATTCTTTTAGTTTTATTGAGAGTCGTGCTTGTGGAATGCAATAGTCTATTACCCACTCCCAAGGAACTATGACACGCAGTCAGACGCGTGTGA
>oligos_15_CTAGACGTGCGAGTATACTACTATG_ATGACACGCAGTCAGACGCGTGTGA_181
CTAGACGTGCGAGTATACTACTATGGGGTAAGGCGATCGTGTTGGTCGACGATTCCAAAGTTGAATGATCTCGTCATAGCCTTTTGTTGCTTGCTGAGCTCGTAAGGCTTGGGAGGTGGTTCCTTACTTTTCTGCAATGACACGCAGTCAGACGCGTGTGA
>oligos_15_CTAGACGTGCGAGTATACTACTATG_ATGACACGCAGTCAGACGCGTGTGA_182
CTAGACGTGCGAGTATACTACTATGCTTAAGCGAGAGAATGTGCGGGTTCGTACAAGAAGAGATCTTCTTAGATCACAACGCAATCAGCAACCTTTAGCGTCACCTGGCCCACCCCCGCTAGAACCCCAGTTCGATATGACACGCAGTCAGACGCGTGTGA
>oligos_15_CTAGACGTGCGAGTATACTACTATG_ATGACACGCAGTCAGACGCGTGTGA_183
CTAGACGTGCGAGTATACTACTATGGTTTTGAAGGCCTACCGTGTGGTATCACATCCGCTGAAGCCAGAGGCGTTAACATATGCCGAAGGGATTCGAGTATATTAATACTGTTTTGACTGACCCCGATCGACCACTATGACACGCAGTCAGACGCGTGTGA
>oligos_15_CTAGACGTGCGAGTATACTACTATG_ATGACACGCAGTCAGACGCGTGTGA_184
CTAGACGTGCGAGTATACTACTATGCGTAGGCGTCTCAACTTGCTGACAAAAACAGCCTATATAATTGAGTCCAATACATAAAAGACCGGTCCAGGGACTTTTCGGGATTCACGCCGATAGATCTATATACCTCGCATGACACGCAGTCAGACGCGTGTGA
>oligos_15_CTAGACGTGCGAGTATACTACTATG_ATGACACGCAGTCAGACGCGTGTGA_185
CTAGACGTGCGAGTATACTACTATGGAATGTCTGTTCGTGATATGGGCTTAACATCAAGATGCCGTTATTTTGCTGTGGCAAAGATCCCAGTAACTTAGCCGGTTCGGTGCGACACTAGAGTTGCTTTGACATCGCATGACACGCAGTCAGACGCGTGTGA
>oligos_15_CTAGACGTGCGAGTATACTACTATG_ATGACACGCAGTCAGACGCGTGTGA_186
CTAGACGTGCGAGTATACTACTATGCCCAGCGGCTGCATTGGGTAAGACGATTGCGATTTCATCGATGTTTAATACCTACGCCACACGCCGTGATTGCTTTCGGTGCTACCTACTCTGAATCCTAACATAACGTGTATGACACGCAGTCAGACGCGTGTGA
>oligos_15_CTAGACGTGCGAGTATACTACTATG_ATGACACGCAGTCAGACGCGTGTGA_187
CTAGACGTGCGAGTATACTACTATGGCTGCCGCCAATACTACCTGTGCTACGCATGTAGCTCACGGTAATCATTTGTGGAACGTGTTCTCCTTAATAGAACATGGAAAAAAAGAAACACTTTGCGTCAATAGCTCTATGACACGCAGTCAGACGCGTGTGA
>oligos_15_CTAGACGTGCGAGTATACTACTATG_ATGACACGCAGTCAGACGCGTGTGA_188
CTAGACGTGCGAGTATACTACTATGGGGGGAGCCTATGCGGGAGAGTTCGGTCTTATGGCACCCGATCACCGTTGGAAAGCAGATTAAGGTGGAGTCTGAGAAGGCCTATCCTGGCGCTTGAACTAATGTGTGAGGATGACACGCAGTCAGACGCGTGTGA
>oligos_15_CTAGACGTGCGAGTATACTACTATG_ATGACACGCAGTCAGACGCGTGTGA_189
CTAGACGTGCGAGTATACTACTATGCTTCGCACAGCCCAGTAAACTCACCGTACGTGAATCCTTTTCAACGCCTCCGATAGATTGTGGTTCCCTCTCGCGTACTCGGCCCCCATTCGTATGTCACGACTTCTGGATATGACACGCAGTCAGACGCGTGTGA
>oligos_15_CTAGACGTGCGAGTATACTACTATG_ATGACACGCAGTCAGACGCGTGTGA_190
CTAGACGTGCGAGTATACTACTATGGTGACGTAGTCCTGGCAAGGGTTCCGCGACTCTGCATAAGTAGTAGCATAGCAACGCAGTGATTATCCATCATGGTAAGCTACCCTCGAAAGACGGGGGGACATGTTATCTATGACACGCAGTCAGACGCGTGTGA
>oligos_15_CTAGACGTGCGAGTATACTACTATG_ATGACACGCAGTCAGACGCGTGTGA_191
CTAGACGTGCGAGTATACTACTATGCGTCACAGTCTAGCCATGCCTTATGCTTAGCCTACGTAACAAGCTCGTTGGGGACTAGGTTATTAACCGGCCCCTATGGTGCGTACGGATATTAAACGACATTGACCAAACATGACACGCAGTCAGACGCGTGTGA
>oligos_15_CTAGACGTGCGAGTATACTACTATG_ATGACACGCAGTCAGACGCGTGTGA_192
CTAGACGTGCGAGTATACTACTATGGAACTTCACACCTATCAGCTTAAGTGAGACCTATCCGGGCGTGCTCCAGAAGATATGAGGTGTAGCCGACAGGATTATAGCATTGGCCTACAGATAACCACAGGCACTAGGATGACACGCAGTCAGACGCGTGTGA
>oligos_15_CTAGACGTGCGAGTATACTACTATG_ATGACACGCAGTCAGACGCGTGTGA_193
CTAGACGTGCGAGTATACTACTATGCAGGCAGTAGGAAGATTGGTACCCACTAAGCAGGCACCTAGACATTTCCCCCCTCAACTAGGCACGCTGGGCACAGATTGCCCAAAATCACTCTCCACCTAGTCTATTAGGATGACACGCAGTCAGACGCGTGTGA
>oligos_15_CTAGACGTGCGAGTATACTACTATG_ATGACACGCAGTCAGACGCGTGTGA_194
CTAGACGTGCGAGTATACTACTATGGCTTTGATTCTATGTCCACATGGAGCTCAGGAATATGTTTATGGTCGAGACCGGTGGGTGACACCTGCTGCTGCGTTGAGCACGAAATTCCAGAGGTGGAGTAATGCTTAAATGACACGCAGTCAGACGCGTGTGA
>oligos_15_CTAGACGTGCGAGTATACTACTATG_ATGACACGCAGTCAGACGCGTGTGA_195
CTAGACGTGCGAGTATACTACTATGGGGATCAGCGGCTGTACCGACTGCCGCTGATCTAGAGAGCCAGCGACGGACCTAACACCAGAGTGTCGCTGGTGGCTAAATGATGACGCGGGTCAGTCTGCATGAAGTAAAATGACACGCAGTCAGACGCGTGTGA
>oligos_15_CTAGACGTGCGAGTATACTACTATG_ATGACACGCAGTCAGACGCGTGTGA_196
CTAGACGTGCGAGTATACTACTATGCTTCCTGGGCAAGCCTACCCTGCAACGCAGGACGAGAGGGGAGACGAGTCTGAGAGTTCTGACTTCGAGGGCATTCAGATCCGCGTCAGTACAGTGCCATAACTGGCATCTATGACACGCAGTCAGACGCGTGTGA
>oligos_15_CTAGACGTGCGAGTATACTACTATG_ATGACACGCAGTCAGACGCGTGTGA_197
CTAGACGTGCGAGTATACTACTATGGTGCTCGACCGAGACTGAGCAAATGCGGTGGGTCGATCCAGGTCAATTTTAATAGGAGGCGAGGAACTAACGCAAGTATGTCCGCTTGGGCCGCCAACTAGGACTTAAACTATGACACGCAGTCAGACGCGTGTGA
>oligos_15_CTAGACGTGCGAGTATACTACTATG_ATGACACGCAGTCAGACGCGTGTGA_198
CTAGACGTGCGAGTATACTACTATGCGTTCACTGCTTTTTGCATCCACATGAAGGACCTGCGACGACAACATACACACCCCGGTGTTCTAGCTGGCATAGCATCCCAGTGTTAGGATCGTCTGCCGGTAGACTCATATGACACGCAGTCAGACGCGTGTGA
>oligos_15_CTAGACGTGCGAGTATACTACTATG_ATGACACGCAGTCAGACGCGTGTGA_199
CTAGACGTGCGAGTATACTACTATGGAAACAAGAACCAAGTTTGTTACTTTTCGCCCGCGACTATGTCGGACTGACGAGTACCGGGAAGCTTGGCTTTTGCATTGCAAGGGATTCGTCCAGGACCTACTTAATATAATGACACGCAGTCAGACGCGTGTGA
>oligos_15_CTAGACGTGCGAGTATACTACTATG_ATGACACGCAGTCAGACGCGTGTGA_200
CTAGACGTGCGAGTATACTACTATGCAGTTGCGGACGAACACGTATTGGATCCCCAGAAAACGGGCGAGATAGTGCGTAGTAACAGCCTTGACAAGACAAGTGGCGCTGTTTAGGGCCAGACCACCGATCCCCCGCATGACACGCAGTCAGACGCGTGTGA
>oligos_15_CTAGACGTGCGAGTATACTACTATG_ATGACACGCAGTCAGACGCGTGTGA_201
CTAGACGTGCGAGTATACTACTATGGCTCGTGGCGCCCCTGAGACAGTAGCTTCTTGCCCGTAAACTTCCGGTAGTGCCCGTACTAAGGTGGACACGAGGATTATCCAATACGCCCACGGCACTAGCGCGCCCCGCATGACACGCAGTCAGACGCGTGTGA
>oligos_15_CTAGACGTGCGAGTATACTACTATG_ATGACACGCAGTCAGACGCGTGTGA_202
CTAGACGTGCGAGTATACTACTATGGGGCCGGCGCACGAACGTCTGACAGTCGACACCATGATACGGTCTTTTAGTTTCCACGTTGATTAGGGTGCGTCATATTGAGTATTAGTTGAAAGTTTCGAGGTTCGTACTATGACACGCAGTCAGACGCGTGTGA
>oligos_15_CTAGACGTGCGAGTATACTACTATG_ATGACACGCAGTCAGACGCGTGTGA_203
CTAGACGTGCGAGTATACTACTATGCTGGTTGAACGAAGGTGGTCTAATAGAGAGTCTGGAGGAAGTTGCTGACTCTGCCTTCATGACAACAGTATACCACCCCCAGTTACAGTGCAGCCCGCAGAAGCTAACAGTATGACACGCAGTCAGACGCGTGTGA
>oligos_15_CTAGACGTGCGAGTATACTACTATG_ATGACACGCAGTCAGACGCGTGTGA_204
CTAGACGTGCGAGTATACTACTATGGTGTGTCGTATATAGCAGAATGATCACATTATTGGCACAAACCGCGTGCGGAGCACTACGTCCACCCCTCATTAGTAGAAATTGGTTGTGGCTTATACCCGGGAGGGACAGATGACACGCAGTCAGACGCGTGTGA
>oligos_15_CTAGACGTGCGAGTATACTACTATG_ATGACACGCAGTCAGACGCGTGTGA_205
CTAGACGTGCGAGTATACTACTATGCGTGTTAACTGCTATAGTCCTGGTCACAGGACGCCTAAACCGGTAGAGACTGAATTTTGTAGACCATATGGAGCAGGCTCGGTGGCTCCCCACCATTATGTTGCAAATTTAATGACACGCAGTCAGACGCGTGTGA
>oligos_15_CTAGACGTGCGAGTATACTACTATG_ATGACACGCAGTCAGACGCGTGTGA_206
CTAGACGTGCGAGTATACTACTATGGAGATTTTGGCCGCGGCCGTTTGACATATATTAACTAGCCGATCCCACGTTCACAGTAACCCGTAAAGTAGACCCTAGCCCACGACTCTTCGGCACACTGCCTTAACTTTCATGACACGCAGTCAGACGCGTGTGA
>oligos_15_CTAGACGTGCGAGTATACTACTATG_ATGACACGCAGTCAGACGCGTGTGA_207
CTAGACGTGCGAGTATACTACTATGCAGCGTTTTCTCATTGATAGCCACCAGCTGGGCGAGACCCGCACCAGCAGGCATTGGGACAATATGGCTGCACCGCGTATATCATTCAACGCGGGCCGTAAACTTCACCTGATGACACGCAGTCAGACGCGTGTGA
>oligos_15_CTAGACGTGCGAGTATACTACTATG_ATGACACGCAGTCAGACGCGTGTGA_208
CTAGACGTGCGAGTATACTACTATGGCTAACCAACGGCAGACCTGTGAACCGCCCCTAAGTTCGGCTGCAAGCCCGTTTGGGCTACCGGTCCGTCTAACCGAAAAAGCCAGGCACTTGGCTGCGAATATATTACGAATGACACGCAGTCAGACGCGTGTGA
>oligos_15_CTAGACGTGCGAGTATACTACTATG_ATGACACGCAGTCAGACGCGTGTGA_209
CTAGACGTGCGAGTATACTACTATGGGTGTGGATGTGAATGTTGAGTTTCCTTAAGTAGACCAGTACTTCACTCTCGCCTGGGATGTATGATGGTTGTCGGTTCGTATTCCGCTCGGCCCAGATCACCACACAAACATGACACGCAGTCAGACGCGTGTGA
>oligos_15_CTAGACGTGCGAGTATACTACTATG_ATGACACGCAGTCAGACGCGTGTGA_210
CTAGACGTGCGAGTATACTACTATGCTGTCAACGCCGTATCTACACATCCCCTAACTCCTACCACAATCTGCACAGAGCGGAGCGCCTGCAACTTTGTAGCAAATAAATTACCCTACGACGATTACGTCACAGGTTATGACACGCAGTCAGACGCGTGTGA
>oligos_15_CTAGACGTGCGAGTATACTACTATG_ATGACACGCAGTCAGACGCGTGTGA_211
CTAGACGTGCGAGTATACTACTATGGTGGAAAACCGATTAATGAACTTACTGAGGCGGTCGCATAACTTGTCATAAAGACCGTCCGTCCTATACTGTTCTGCGAACATATTACTCAACTGCCACAAGGGTTCTATAATGACACGCAGTCAGACGCGTGTGA
>oligos_15_CTAGACGTGCGAGTATACTACTATG_ATGACACGCAGTCAGACGCGTGTGA_212
CTAGACGTGCGAGTATACTACTATGCCTAAATTCGAGGCGTAAGAAGGCACGCAGCTATGTACAAGATGGGCGATGGCGTAGTAACATTTCTCGTAGGAAACTGCTCTTGCAATCGTGCGATCTATGATCGAAACGATGACACGCAGTCAGACGCGTGTGA
>oligos_15_CTAGACGTGCGAGTATACTACTATG_ATGACACGCAGTCAGACGCGTGTGA_213
CTAGACGTGCGAGTATACTACTATGGAGCCAGTCGCGGTAACCCCTGTGAAGGTCCCCGGTTAAATAGGAGTGACGGGACGACATAGTCGTGCCGCCTGGACCAATCCCGGAAAGGCCATGCCCTATTAGATGGAGATGACACGCAGTCAGACGCGTGTGA
>oligos_15_CTAGACGTGCGAGTATACTACTATG_ATGACACGCAGTCAGACGCGTGTGA_214
CTAGACGTGCGAGTATACTACTATGCAGAAACATTTTAAGATTATCGCTACGTTAAGAGCATTTGGTGCACTGATGTGTACTTCCAGGGGATGTATTGTAATTGGTTTATCCAACTGTTGGCCTTGTGGGTTTACGATGACACGCAGTCAGACGCGTGTGA
>oligos_15_CTAGACGTGCGAGTATACTACTATG_ATGACACGCAGTCAGACGCGTGTGA_215
CTAGACGTGCGAGTATACTACTATGGCGTGCCGGCGCCTCCTCTGACCCCTTGTCAGGCCAACCAGTGTGTTACCATAAACGACGTCTAAAAAGCATTTGTAGAAAGAAGTCGTTTTGACCCTGGATGGTCACTCTATGACACGCAGTCAGACGCGTGTGA
>oligos_15_CTAGACGTGCGAGTATACTACTATG_ATGACACGCAGTCAGACGCGTGTGA_216
CTAGACGTGCGAGTATACTACTATGGGTTCACCGGTGCCGTACCAACCGACCCCGCCCAACCTTGGATCAGCGTCAACCGTCAACTGAGAGCCTTCCTTCCGAATGGGTTTCACACGGACCAGTGCCCGTACCCATATGACACGCAGTCAGACGCGTGTGA
>oligos_15_CTAGACGTGCGAGTATACTACTATG_ATGACACGCAGTCAGACGCGTGTGA_217
CTAGACGTGCGAGTATACTACTATGCTGCACGCCCAAACTTACAACCAGGTAGCTTGTTTACGCTTCCTCCCTCAACGCTGGTCGCTTTAAATAAGTGTCAGCTATACACCGACATGGCGACGTGTCCGAATAGATATGACACGCAGTCAGACGCGTGTGA
>oligos_15_CTAGACGTGCGAGTATACTACTATG_ATGACACGCAGTCAGACGCGTGTGA_218
CTAGACGTGCGAGTATACTACTATGGTAGGTTGTACCGCTGGGACTCTATTAGATTAAAACGCCATCACGACCTTATCTATAGAAGCTTGTTTGCCGCCTCTCACTGTTCAGTTTGAGCCGAATTAGGTACGACTTATGACACGCAGTCAGACGCGTGTGA
>oligos_15_CTAGACGTGCGAGTATACTACTATG_ATGACACGCAGTCAGACGCGTGTGA_219
CTAGACGTGCGAGTATACTACTATGCCTCGTGAGAAAAGCTCCACTGCGGGGTGCAGCCTGCGTGGCTCTAATCAATACGCCCTTAACACACAACCCATTCCATTGTGCCATGACGCGCCTACCTAAAACTCAGAGATGACACGCAGTCAGACGCGTGTGA
>oligos_15_CTAGACGTGCGAGTATACTACTATG_ATGACACGCAGTCAGACGCGTGTGA_220
CTAGACGTGCGAGTATACTACTATGGAGTAGCTGCACATCCCAATAGGACTGGAATGTTTACCTTAGACATGCAGCTAAGGAGAGAATTTACCGACTGCATAGTGTGACGGATCGCACCATGGATCATGTCTTTCGATGACACGCAGTCAGACGCGTGTGA
>oligos_15_CTAGACGTGCGAGTATACTACTATG_ATGACACGCAGTCAGACGCGTGTGA_221
CTAGACGTGCGAGTATACTACTATGCATTGACGCTTAACCTAAGTATTGTATGTCGATCCATCTGACAATTTGGCGACGTATTACTCGATCACGTCCCCATGGTGGTCGCGTGACAGGAAACTTTAGAATTAACTGATGACACGCAGTCAGACGCGTGTGA
>oligos_15_CTAGACGTGCGAGTATACTACTATG_ATGACACGCAGTCAGACGCGTGTGA_222
CTAGACGTGCGAGTATACTACTATGGCGGAGTTACCCACAAGTTCGGGCTTTACCCAACGATCAAGGGGCGAATGCGTATTTCCGAAACTAAACTTAGAATTGCTTAACGATCGCACGCGATCGTATGCCATAACTATGACACGCAGTCAGACGCGTGTGA
>oligos_15_CTAGACGTGCGAGTATACTACTATG_ATGACACGCAGTCAGACGCGTGTGA_223
CTAGACGTGCGAGTATACTACTATGGGTCACTAATTAGCGGGTGTCCTCCGTTAACATGGGTTCACGACGAAAGGGTTCCAGAGAGGAGGGTCATGGTGCTGGTGTGTCTGCGCTTGACATCATTGCTGGAGAGTGATGACACGCAGTCAGACGCGTGTGA
>oligos_15_CTAGACGTGCGAGTATACTACTATG_ATGACACGCAGTCAGACGCGTGTGA_224
CTAGACGTGCGAGTATACTACTATGCTGAGTCTATTCAATCTGGACATACCGGGTACTGACGTTCCCGCGTATGCCTTGGGATGTGGTTTCGGACACATGATATGAAAGAGTACCAACAACATGCATGAAGCCGTGATGACACGCAGTCAGACGCGTGTGA
>oligos_15_CTAGACGTGCGAGTATACTACTATG_ATGACACGCAGTCAGACGCGTGTGA_225
CTAGACGTGCGAGTATACTACTATGGTATAAGTGTCAGGCAACATCCATCTGTATATCTTCAAATAAGGATCCGATTCCACTGAGTCGTTGATGAGAGTGTCGTATGTAATTGCCGACCACTTGTCAGGGGCACCCATGACACGCAGTCAGACGCGTGTGA
>oligos_15_CTAGACGTGCGAGTATACTACTATG_ATGACACGCAGTCAGACGCGTGTGA_226
CTAGACGTGCGAGTATACTACTATGCCTTTGTCACTCCGACAGTTACCCAGTCTACCCCGTCGTAACATGGTTGGGTATTATGAGGGGGGTCGTCTTAAGACCCGTCACTCGGAGTCCCATAGCTGTGCTTCACCAATGACACGCAGTCAGACGCGTGTGA
>oligos_15_CTAGACGTGCGAGTATACTACTATG_ATGACACGCAGTCAGACGCGTGTGA_227
CTAGACGTGCGAGTATACTACTATGGAGGGCACAGGACTAAAGATTAGTGTTGCGGAGAGGCTATATTGAAATGTATCACCTCTAGTTTGGATAAGAAGTGGATAAAAAAGCCAACATTAGTTTGCAAGGAGTGCCATGACACGCAGTCAGACGCGTGTGA
>oligos_15_CTAGACGTGCGAGTATACTACTATG_ATGACACGCAGTCAGACGCGTGTGA_228
CTAGACGTGCGAGTATACTACTATGCATTCGTAGAAAATGGCCCAAATGACCTCAACCCTATCGTTATTGTTTAATTTGACTCGAGTTGTGGTGTAGCCCCGATTGGATGCGCATCGCGGTAGCCCTCATGGTATCATGACACGCAGTCAGACGCGTGTGA
>oligos_15_CTAGACGTGCGAGTATACTACTATG_ATGACACGCAGTCAGACGCGTGTGA_229
CTAGACGTGCGAGTATACTACTATGGCGACTCTAGGATCTCGGGTAGAGTACTCATACCAATACGACGTACATGCCCAGCTATGGCTTCAGTAACCGGCTAACAGGAAGGATGTTTCATAGGTATTTTTCAATCGCATGACACGCAGTCAGACGCGTGTGA
>oligos_15_CTAGACGTGCGAGTATACTACTATG_ATGACACGCAGTCAGACGCGTGTGA_230
CTAGACGTGCGAGTATACTACTATGGGTAGGCAAAGCCGACGCGACTCAATCTTTAATTAGAGTTCTTACAATTAGATAGTCTACGGTGCCACCCGTGAGAAAGACAAAGTACGTAGACCAGAACGCAATTGCGTGATGACACGCAGTCAGACGCGTGTGA
>oligos_15_CTAGACGTGCGAGTATACTACTATG_ATGACACGCAGTCAGACGCGTGTGA_231
CTAGACGTGCGAGTATACTACTATGCGCGCGCGCATATTTAACGAGACGTGATGAAGACCTTACTATACTACTACATGTCGACTAATAGGTCTTGTCCGCCACGTTGGTGAGCCAGTGCACGTAAATCATACCTACATGACACGCAGTCAGACGCGTGTGA
>oligos_15_CTAGACGTGCGAGTATACTACTATG_ATGACACGCAGTCAGACGCGTGTGA_232
CTAGACGTGCGAGTATACTACTATGGTACCAGCTTTACCCGGCTGCACAGGAAGGTCATTCATGTTGCCGCGCTAAGGTAGCTGTTCGCACGGCCTCTACTGTTTTCCGAGGACTATCTCATTTTATCCTTAGCGCATGACACGCAGTCAGACGCGTGTGA
>oligos_15_CTAGACGTGCGAGTATACTACTATG_ATGACACGCAGTCAGACGCGTGTGA_233
CTAGACGTGCGAGTATACTACTATGCCTGCCGCTGGAATATCTTAACGTTTGTTCGTTGGCATTACCGCTAATGCGTCAGGTGGGATTGTCGCTCTCTGCTGCCTGGAGGCTTGGAACCGGAGGTAATAAGAGTCGATGACACGCAGTCAGACGCGTGTGA
>oligos_15_CTAGACGTGCGAGTATACTACTATG_ATGACACGCAGTCAGACGCGTGTGA_234
CTAGACGTGCGAGTATACTACTATGGATCACTTCTGTGCTCGTGCTGGGACGGCATCACAATAAATTATTGCATCAGGCTAAGATCACAGGATATTGTAACGGAGCCCACTTTACTCCAGTTCCGGACAATGGACTATGACACGCAGTCAGACGCGTGTGA
>oligos_15_CTAGACGTGCGAGTATACTACTATG_ATGACACGCAGTCAGACGCGTGTGA_235
CTAGACGTGCGAGTATACTACTATGCATGTCGAGAGGTACACCCCTAGCACTGTGCGGCTGGGTTCCCGTTTGCCAAGTGAAACCGAACCAAGCCAGAGATATATTATTTTTACTAGATCATCGGGCAAGCCGGGAATGACACGCAGTCAGACGCGTGTGA
>oligos_15_CTAGACGTGCGAGTATACTACTATG_ATGACACGCAGTCAGACGCGTGTGA_236
CTAGACGTGCGAGTATACTACTATGGCGCTTCATTGAAGGGGAAAGAGGAAGTACGTTCCATGTTGAAGAATATAGACATCCACACGCCGTAGTATAGTCATGTCACACTAGATAGGTCTAGCCATGGACCAAATAATGACACGCAGTCAGACGCGTGTGA
>oligos_15_CTAGACGTGCGAGTATACTACTATG_ATGACACGCAGTCAGACGCGTGTGA_237
CTAGACGTGCGAGTATACTACTATGGGCAACCTTAGCCACCGTCCGCCATTTTATTTAAGGAATCACTGGTTTTAACGGACGCACGTTCCATTCTGTGTCTCTTTGATTATAGTTCGACAGCTGTGAAGTCCTCATATGACACGCAGTCAGACGCGTGTGA
>oligos_15_CTAGACGTGCGAGTATACTACTATG_ATGACACGCAGTCAGACGCGTGTGA_238
CTAGACGTGCGAGTATACTACTATGCGCTTCTCCTGGTAACCATCATGGCGCATCCCCCTTCCAACTCAATATTGGCCGCCCCTGTCTCGGAGCGACGGGACCGACCGCTCTGACGGCGAAACAACGGGAGTAACTATGACACGCAGTCAGACGCGTGTGA
>oligos_15_CTAGACGTGCGAGTATACTACTATG_ATGACACGCAGTCAGACGCGTGTGA_239
CTAGACGTGCGAGTATACTACTATGGTAATTTGTAGGAATACCATTTGTACATCGTAGATTGCATTTTTCGGCGCCTTAGACTTAGTACGAGTTCGTCTCGCTAGCCTCGGACCAAGAGTTCGGTCGTTCACCGCAATGACACGCAGTCAGACGCGTGTGA
>oligos_15_CTAGACGTGCGAGTATACTACTATG_ATGACACGCAGTCAGACGCGTGTGA_240
CTAGACGTGCGAGTATACTACTATGCCGCTAAGTTGGCCCGGCCACTTTACTTTTCGATTCTATCAGGGTGAGCCTGCCGAGACAGCAAAAAGGCCCCCTCCCAGGTGCTCGGTATCCTGCCTTTACTGCGCACCCATGACACGCAGTCAGACGCGTGTGA
>oligos_15_CTAGACGTGCGAGTATACTACTATG_ATGACACGCAGTCAGACGCGTGTGA_241
CTAGACGTGCGAGTATACTACTATGGATAGGGAGGGCGGAGGGTTTGGCACCGGCGCGGGGTGTATTCAGAATTCCCAACCGACGGTATGTCCCACCGCGGGGCCAACCCACTCGGCTGGGCAAAGAAGACCTGGCATGACACGCAGTCAGACGCGTGTGA
>oligos_15_CTAGACGTGCGAGTATACTACTATG_ATGACACGCAGTCAGACGCGTGTGA_242
CTAGACGTGCGAGTATACTACTATGCATAGATTGCGCTCACAGAGCTCTGGTATAAGGCTCGCCCCCTACCCATGTAATTCTGCCCCCGCCGGTTTTTAGGGGATTATAGGTGGGTGTAAGGCAAGACATCCCACGATGACACGCAGTCAGACGCGTGTGA
>oligos_15_CTAGACGTGCGAGTATACTACTATG_ATGACACGCAGTCAGACGCGTGTGA_243
CTAGACGTGCGAGTATACTACTATGCTAATGCCGCTTCAGAAGCAGAGTCGTTGCGGCTCATGAGTTGTAGCCTAGAAAGGGGTAAAGGTCAACGAAAGGCACCAACATCCATATCTGCAAGCCAGTCCTATTAACATGACACGCAGTCAGACGCGTGTGA
>oligos_15_CTAGACGTGCGAGTATACTACTATG_ATGACACGCAGTCAGACGCGTGTGA_244
CTAGACGTGCGAGTATACTACTATGGGCCCATTTTTCTCTCGTTCTCAGCATCAATGTACGTATTCAGGAGGTCAATGCACAGACGCTTTAGAGGCCGAGGTCGATAGGCCTTTTGATGCTTCGCTGTATGAATGGATGACACGCAGTCAGACGCGTGTGA
>oligos_15_CTAGACGTGCGAGTATACTACTATG_ATGACACGCAGTCAGACGCGTGTGA_245
CTAGACGTGCGAGTATACTACTATGCGCCGACATCCGTCGATGTTATGCCGGCCAAACTCTCCTCGGAGCATGCCGCGTCAGAATAAAAGACCGTGATCACGCGCCTCATTCACCGTTGGATACTGAGTGGGAAAAATGACACGCAGTCAGACGCGTGTGA
>oligos_15_CTAGACGTGCGAGTATACTACTATG_ATGACACGCAGTCAGACGCGTGTGA_246
CTAGACGTGCGAGTATACTACTATGGTCTCTATCTCGATCCAAGCTCCGGGGCTCTCCCTATCACACTGCAAGCGGTGCAGATTACACAGTGATTGAGAGTGGTCCGGTAGTTATACGATGGCTTAAGGGAAGCTGATGACACGCAGTCAGACGCGTGTGA
>oligos_15_CTAGACGTGCGAGTATACTACTATG_ATGACACGCAGTCAGACGCGTGTGA_247
CTAGACGTGCGAGTATACTACTATGCCGACTCAGGATTCTATTTGCAACACTGGCACTAACGTTATCCACACCCGATGGCCGCACGTGGCCACGCAATTGCCCAAGTGGATGGTTTCAGCAGGCTGGACTACGTGTATGACACGCAGTCAGACGCGTGTGA
>oligos_15_CTAGACGTGCGAGTATACTACTATG_ATGACACGCAGTCAGACGCGTGTGA_248
CTAGACGTGCGAGTATACTACTATGGATGTGGACACGTGCTGTATACAGCGCAAGGATATTATACATATTTGGGTTTGTTACGTCTTCCCTGAGTCCCCAATTCCTGCGCGCTGATACCTGTCTTTACTTATGTCTATGACACGCAGTCAGACGCGTGTGA
>oligos_15_CTAGACGTGCGAGTATACTACTATG_ATGACACGCAGTCAGACGCGTGTGA_249
CTAGACGTGCGAGTATACTACTATGCATCATGCACCACAGGTTTAATTAGCCGCGTGGCCCCCTGGAGGCTCCCTTTATTCCCTCTGCCTATTGTCTCTCCTGTACAGCCCCACAAATACCGAGGAGACCCTCTTCATGACACGCAGTCAGACGCGTGTGA
>oligos_15_CTAGACGTGCGAGTATACTACTATG_ATGACACGCAGTCAGACGCGTGTGA_250
CTAGACGTGCGAGTATACTACTATGCTACCCTAACGACTGCATGTATGGACGTGTCAACGCAACACATATGTAGAAACACTTTCGGAGTTACATCCAGCTTACGCTTTCGTGCTAAAACTCCCGAAACCCACTTAAATGACACGCAGTCAGACGCGTGTGA
>oligos_15_CTAGACGTGCGAGTATACTACTATG_ATGACACGCAGTCAGACGCGTGTGA_251
CTAGACGTGCGAGTATACTACTATGGGCTACCATGACCACACTCCATCTGCGACCCTCACATAACTTGGAAGAAGCGAGGACCATAGAGCACATTACGGCAACAACACTTAGGTTATTAAAGGACTATGTATCGCCATGACACGCAGTCAGACGCGTGTGA
>oligos_15_CTAGACGTGCGAGTATACTACTATG_ATGACACGCAGTCAGACGCGTGTGA_252
CTAGACGTGCGAGTATACTACTATGCGCAAACATGGAGCGCGCCTCGTAGGGTGCGGCGTTGTCCCGCGCGCAATTGACACTAAAGCTTCGAAATCAATGATAGGCGTTGTCGTGTGACACTGTAGGCGATGCTCGATGACACGCAGTCAGACGCGTGTGA
>oligos_15_CTAGACGTGCGAGTATACTACTATG_ATGACACGCAGTCAGACGCGTGTGA_253
CTAGACGTGCGAGTATACTACTATGGTCGTACTCCACCATAGCTGCGTAAAGTTCCGTTCGATGTCTATTCGCTGGTAAAGAACTGGTATAAATACGTATGTGGATTCTAGGACATCGTCCTCGTGAACGTCAGAGATGACACGCAGTCAGACGCGTGTGA
>oligos_15_CTAGACGTGCGAGTATACTACTATG_ATGACACGCAGTCAGACGCGTGTGA_254
CTAGACGTGCGAGTATACTACTATGCCGGAGACTGCTTTAGATCAACAAAGCCCTGAACACGCATGCCTGTAGACTTTGTACCGGAGGACCATCGTAGGCATCTCTGTGACACCGGCAGATGAACGGTTCTTGCGCATGACACGCAGTCAGACGCGTGTGA
>oligos_15_CTAGACGTGCGAGTATACTACTATG_ATGACACGCAGTCAGACGCGTGTGA_255
CTAGACGTGCGAGTATACTACTATGGATTCCTTGGCGTGATACGGGGGTACTGCGCCCTAACCCTAGGGCTGGTCGTTACGGTACGTCATGCTGATCGCGTGGTTTAAGGACCACCGCCTGCGACACCAATTAAAAATGACACGCAGTCAGACGCGTGTGA
>oligos_15_CTAGACGTGCGAGTATACTACTATG_ATGACACGCAGTCAGACGCGTGTGA_256
CTAGACGTGCGAGTATACTACTATGCACCGCACATCCCCTTGCGGGTGGGCCAGCCGAGTAGACGTGGCCAGTTTCTAGCCCATCAGGGTAGCACTGCTTTCGACTTACCCTAAGCGATAATCTCTCGACTTGAGTATGACACGCAGTCAGACGCGTGTGA
>oligos_15_CTAGACGTGCGAGTATACTACTATG_ATGACACGCAGTCAGACGCGTGTGA_257
CTAGACGTGCGAGTATACTACTATGCTATAACGGGATCATAAGCCATTTTTGCTTACTATCCTAGTAGGGAGACATCTGGAACGGGCTCATGAGCTCGCTATGCAAGCTGCCCGCTTAACGTTCCATCATCGGAGTATGACACGCAGTCAGACGCGTGTGA
>oligos_15_CTAGACGTGCGAGTATACTACTATG_ATGACACGCAGTCAGACGCGTGTGA_258
CTAGACGTGCGAGTATACTACTATGGGCGGGTAAATAGTTCAAACGCGCAACAGTTTAGAGCGGCTAACGCGCCCACGTACCAAGGATTACGACAATCTCTCCGACATGGTAACCAGAGTCCACCAATGTTTAGAGATGACACGCAGTCAGACGCGTGTGA
>oligos_15_CTAGACGTGCGAGTATACTACTATG_ATGACACGCAGTCAGACGCGTGTGA_259
CTAGACGTGCGAGTATACTACTATGCGATGACCGCGGGCCTACCCGGGGTCTTGCCGGTCAGGCAGTCTACCGGGCCCGTACCAAAATAGACCATAATAATGGTACGCCTGAGGAATAAATGGAAGGGGCTGAGCCATGACACGCAGTCAGACGCGTGTGA
>oligos_15_CTAGACGTGCGAGTATACTACTATG_ATGACACGCAGTCAGACGCGTGTGA_260
CTAGACGTGCGAGTATACTACTATGGTCGAGTGCCATCATAGGGGCGCATATCTGAGTAGAGTCAACCCATGTAGTTGAAGTACAGACCCGACGCCCACAAGTTCGCAGGCTTGTTGCCTAAAATACCTACGCTACATGACACGCAGTCAGACGCGTGTGA
>oligos_15_CTAGACGTGCGAGTATACTACTATG_ATGACACGCAGTCAGACGCGTGTGA_261
CTAGACGTGCGAGTATACTACTATGCCGTGCCGTGGATCCACGCGCGATTATATTATTGGTCTTCCTGAAATCCTTGACCAATGCAGTTGGAGCTGGTGACCTGGGGGAGAACGGCTAGGACGACTCCGGTCCTCTATGACACGCAGTCAGACGCGTGTGA
>oligos_15_CTAGACGTGCGAGTATACTACTATG_ATGACACGCAGTCAGACGCGTGTGA_262
CTAGACGTGCGAGTATACTACTATGGCACGAAGATACCCGCCTGTAAAATTACTGGTGGCCGCAGGCCTTTCACCTCTAGAACGTCGACAATATCGGACACTGTCTGCCCTCAGTTTGACTCGGAGATTCGCGTGGATGACACGCAGTCAGACGCGTGTGA
>oligos_15_CTAGACGTGCGAGTATACTACTATG_ATGACACGCAGTCAGACGCGTGTGA_263
CTAGACGTGCGAGTATACTACTATGCACAAGCCTATGCCCTTCGGAGCTCCGTAGGTTATTAGTGGTAGACTGTTACTTAATCTGCGAAGAGTCTCCGTGGTATCTGGCCGTTTTCAGCAAAATACATTACAGGTTATGACACGCAGTCAGACGCGTGTGA
>oligos_15_CTAGACGTGCGAGTATACTACTATG_ATGACACGCAGTCAGACGCGTGTGA_264
CTAGACGTGCGAGTATACTACTATGCTAGGGGATTACTCCTTCCATGGGTTTCTGCCAGGCCCCCCTGAGGTCCTTAGTCGCTACCGGAGTACGGATGGCGAAGAGTAGGCATAGACCTGCTGCGTAGGACCCACTATGACACGCAGTCAGACGCGTGTGA
>oligos_15_CTAGACGTGCGAGTATACTACTATG_ATGACACGCAGTCAGACGCGTGTGA_265
CTAGACGTGCGAGTATACTACTATGGGACAGTATGCTATCCCTGGGACAGTCCACCGAACTGTCACTGTTGAATGTACAAATACATGCTCGTACTGGTGCAGTTCGCAACTCTACTTTGGATAAGCTGCCGGGCCCATGACACGCAGTCAGACGCGTGTGA
>oligos_15_CTAGACGTGCGAGTATACTACTATG_ATGACACGCAGTCAGACGCGTGTGA_266
CTAGACGTGCGAGTATACTACTATGCGAGATTAAACGCGTGTATGAGATACCAGCCTCCAGCTTTCCCGCAACATAACTAAGGCGAACGAGCCCGAAATTGTATTAGTAGAGTGGAAGGCCTCCCCAGTCTTCAAAATGACACGCAGTCAGACGCGTGTGA
>oligos_15_CTAGACGTGCGAGTATACTACTATG_ATGACACGCAGTCAGACGCGTGTGA_267
CTAGACGTGCGAGTATACTACTATGGTCACTCAAATTTAAGCGTGTAGCGGGTTCCAACCCGCCCGAAGTTTGATACTGTGAAACTACTTGATATGAGCGACTCACCAGGCTACTTTTACGTATCTCTCGTGCGGAATGACACGCAGTCAGACGCGTGTGA
>oligos_15_CTAGACGTGCGAGTATACTACTATG_ATGACACGCAGTCAGACGCGTGTGA_268
CTAGACGTGCGAGTATACTACTATGCCATACAGTGGACTTAAGGGCTAAGGGCAAGCTGCCCCGAGTGTCGAATATTCCTAAAAGCGGACCTGATACTCAGCATGACCATATGTATCGTTTCGTTCCCTCCTAAACATGACACGCAGTCAGACGCGTGTGA
>oligos_15_CTAGACGTGCGAGTATACTACTATG_ATGACACGCAGTCAGACGCGTGTGA_269
CTAGACGTGCGAGTATACTACTATGGCAAATCCATAGGCGTAATAGTAGGATCCGTCAGACCCGCCTCTCTCCAGGTGAACGGTGACGGGCCGTCGCCACTGTCAGGTTGGTCCCCTACTCCAAGTCCACCTCGCCATGACACGCAGTCAGACGCGTGTGA
>oligos_15_CTAGACGTGCGAGTATACTACTATG_ATGACACGCAGTCAGACGCGTGTGA_270
CTAGACGTGCGAGTATACTACTATGCACGCTATCGCGGGTACTGAGTTAATCGTCTAGTATTGCAACCTTGCTTGTTTGCGGTATTGGCTGCACGTGCTTAACTAGGCCGTGTCCAATTCGCCTCGGGAGAAGATAATGACACGCAGTCAGACGCGTGTGA
>oligos_15_CTAGACGTGCGAGTATACTACTATG_ATGACACGCAGTCAGACGCGTGTGA_271
CTAGACGTGCGAGTATACTACTATGCTCCAGGTTGCACTTTCAACCGTGGCAGTATGACACCGGGAAGTTAAGCAGGGCCAAGCAGTTGAAATATCCGGGCGATACCTTTCACGACAGTAAGATCGTAAAATCTTCATGACACGCAGTCAGACGCGTGTGA
>oligos_15_CTAGACGTGCGAGTATACTACTATG_ATGACACGCAGTCAGACGCGTGTGA_272
CTAGACGTGCGAGTATACTACTATGGGAAGAAATTAACTAAAATAGGGAACCCCGTCCTACACATATAAGCTCAGTGCGTTCGTCTCTTAAATCCTGCCATGTCCTGCCAGCTGCGCCAAGGTCTCGACGACGCCCATGACACGCAGTCAGACGCGTGTGA
>oligos_15_CTAGACGTGCGAGTATACTACTATG_ATGACACGCAGTCAGACGCGTGTGA_273
CTAGACGTGCGAGTATACTACTATGCGAACGCTTATGTAATGAATTGGCCAGAGTCCTTACGACGAGGCACGAGCAACACGCGTATGTTAGTGACTCAATGGACCTTAAGCGGGGCGTGGACGATTGCCTCATCGCATGACACGCAGTCAGACGCGTGTGA
>oligos_15_CTAGACGTGCGAGTATACTACTATG_ATGACACGCAGTCAGACGCGTGTGA_274
CTAGACGTGCGAGTATACTACTATGGTCCTATATTATACGAACTAAAGTGGTGAAAGGCTGGATGGCATTAAAATAGCCCTACGCGTACCGACCTAGTTCGGCTATGTTCGATCCCCCAAAATAGAATTGTCGGTGATGACACGCAGTCAGACGCGTGTGA
>oligos_15_CTAGACGTGCGAGTATACTACTATG_ATGACACGCAGTCAGACGCGTGTGA_275
CTAGACGTGCGAGTATACTACTATGCCAGGGCGACACATACGGCCGTCTGAGCGTCGGATCAATGATTGATGCGTATGATTTCGTTCGGAACATGGGGGGGATTGTGGTTTAAGTGCAACCTCCTCCATAAGCCTTATGACACGCAGTCAGACGCGTGTGA
>oligos_15_CTAGACGTGCGAGTATACTACTATG_ATGACACGCAGTCAGACGCGTGTGA_276
CTAGACGTGCGAGTATACTACTATGGCAGGAATCTTCTGATCGTCCGGGCTCTCAGATCTTACCGAAGCGAGTATTTAACACTCCAACGACTCGATTTGGTGAGCACTTTTACCACAGGGCAATTGATAAGAATGGATGACACGCAGTCAGACGCGTGTGA
>oligos_15_CTAGACGTGCGAGTATACTACTATG_ATGACACGCAGTCAGACGCGTGTGA_277
CTAGACGTGCGAGTATACTACTATGCACTTACCAGGTACGATGGCGCATGCGCGGGCACTGTTTGCACCTTGCCTCCGCTGTCGGGCAGTTACAAAATTGACAAAAGTCAATAGTAATCACTAAGGGTATCAAAGGATGACACGCAGTCAGACGCGTGTGA
>oligos_15_CTAGACGTGCGAGTATACTACTATG_ATGACACGCAGTCAGACGCGTGTGA_278
CTAGACGTGCGAGTATACTACTATGCTCAGCACCCGACTCAGTTGATCTACAAAGGATTCCAATGCCTTCCTTGACGTGAACAGCCGCCCTCCTGCACGGTCCTCTTGGTGTCTTTTACACATTAGGTATTAGCATATGACACGCAGTCAGACGCGTGTGA
>oligos_15_CTAGACGTGCGAGTATACTACTATG_ATGACACGCAGTCAGACGCGTGTGA_279
CTAGACGTGCGAGTATACTACTATGGGAGTCGGGTAGTTTAAAGCTTATTGCAGGCGCCGTTCGTATCAGAATCGCATGGTATTTTCAAGACGGCTTACAAGAGTCTTCTGGAATCTGGTAACCTCTGGAATGACGATGACACGCAGTCAGACGCGTGTGA
>oligos_15_CTAGACGTGCGAGTATACTACTATG_ATGACACGCAGTCAGACGCGTGTGA_280
CTAGACGTGCGAGTATACTACTATGCGACTAGGCTGTATTGTAAGCCGTCGTCTCAGTTTGGCGTTTGGTAAACGCCAACGGTGAACCTGTGTTCCCGGGCGCCCGATGGGTAACGGTCACCCTACTACGCCCGATATGACACGCAGTCAGACGCGTGTGA
>oligos_15_CTAGACGTGCGAGTATACTACTATG_ATGACACGCAGTCAGACGCGTGTGA_281
CTAGACGTGCGAGTATACTACTATGGACTTCTCGAACACGTTCGGTAACTGCCAGCGTTGAGGATATGTCTCGTTGGTCCGCGGCGCGGTCTCTATAGTCCCGATTACAACTCGATCAGGAAGGCACTTTGACTTAATGACACGCAGTCAGACGCGTGTGA
>oligos_15_CTAGACGTGCGAGTATACTACTATG_ATGACACGCAGTCAGACGCGTGTGA_282
CTAGACGTGCGAGTATACTACTATGCCAATTACTCCAGGGCTTTCTGTCTAATAACCTGAGAGGCTTCCAACTCCGTTCACCCCGGTCCCAGAGCTAAGTGCTTTTGCCGGGTAACTGAATTCGGTGCACAGTTCTATGACACGCAGTCAGACGCGTGTGA
>oligos_15_CTAGACGTGCGAGTATACTACTATG_ATGACACGCAGTCAGACGCGTGTGA_283
CTAGACGTGCGAGTATACTACTATGGCATATCCATACTTTAGCGCACTTTGACCGTCTCAGAGCCCACATAGACAGTTTAAGTACGTGTGAGAACTCATTGGAGCGCCTTCCTCTGCTACTTCTTTGGAAGTTGCCATGACACGCAGTCAGACGCGTGTGA
>oligos_15_CTAGACGTGCGAGTATACTACTATG_ATGACACGCAGTCAGACGCGTGTGA_284
CTAGACGTGCGAGTATACTACTATGCAAACTAACTCTTAAACCAGGAGAGCGCAATTTGGATACGCGAGCCCTTGACTAGGACCCTGCACAGGGCAATTGCGCCATTGCCCCGCGTCCCCTTCGGGTGCTTACGGAATGACACGCAGTCAGACGCGTGTGA
>oligos_15_CTAGACGTGCGAGTATACTACTATG_ATGACACGCAGTCAGACGCGTGTGA_285
CTAGACGTGCGAGTATACTACTATGCTCGTAGCGGTGATGTACGGTACCCCGTACTAGTTCCCTCTAGGTGACTTCCCGCCCCTACTGCCTTGTTGATCTGTGTGCTTTACGGACAAATTACAGTCACGCGCCGGAATGACACGCAGTCAGACGCGTGTGA
>oligos_15_CTAGACGTGCGAGTATACTACTATG_ATGACACGCAGTCAGACGCGTGTGA_286
CTAGACGTGCGAGTATACTACTATGGGATCGAGCTGGACCGCTATCCAAGCACACACAGCAGCAACCTAGATAAATTGATCCCCAACAATAACTCGAGATGTAACCAAATTATTCCTAAGCACTCGCCCCGGCACTATGACACGCAGTCAGACGCGTGTGA
>oligos_15_CTAGACGTGCGAGTATACTACTATG_ATGACACGCAGTCAGACGCGTGTGA_287
CTAGACGTGCGAGTATACTACTATGCGGCCTGTTGAAAATCTCAAACGAGGTGGTGTGAGAAACACCTTGTAAGCGTCATATTTGAGAGACGCGTTAAGTCAGCTCATCGAGCTGCGGCCCAGGGGAGACTGCCGCATGACACGCAGTCAGACGCGTGTGA
>oligos_15_CTAGACGTGCGAGTATACTACTATG_ATGACACGCAGTCAGACGCGTGTGA_288
CTAGACGTGCGAGTATACTACTATGGACGCTAGCTTCTCAGGCATTAGATGATAAACTACGTACGACTAGAGAACACCGTGGATGCGTCCGTAACAGACAGATAAGTGATTGAGCCTGGACCACACATTGGAGGATATGACACGCAGTCAGACGCGTGTGA
>oligos_15_CTAGACGTGCGAGTATACTACTATG_ATGACACGCAGTCAGACGCGTGTGA_289
CTAGACGTGCGAGTATACTACTATGCCACCACTGAGCCGGCGCCAGGGCAACATATTGGGACCCTAGCAATATTTTGCTCGATCTTCCGGAGTTATTAGACCACGCGGTCGGACTACACGAGGAAGGAGTCATAGTATGACACGCAGTCAGACGCGTGTGA
>oligos_15_CTAGACGTGCGAGTATACTACTATG_ATGACACGCAGTCAGACGCGTGTGA_290
CTAGACGTGCGAGTATACTACTATGGCCAGTGAGAGTAAGGTATCTGCTAGTATGCTCGGGAGGACTGATCACGTGGCTACTTGTCCGGGCGTGCCATGCGTTCCCACGACCCCTAGGTGTCCCCGGTCTCGCCATATGACACGCAGTCAGACGCGTGTGA
>oligos_15_CTAGACGTGCGAGTATACTACTATG_ATGACACGCAGTCAGACGCGTGTGA_291
CTAGACGTGCGAGTATACTACTATGCAACTACGACACAAAATACGTTAATGTTGACCGAACGAATCGGTATGTCGAACAGACGGAGATATTAAGCTGTAACATACCGTACCCGTGGCCCCACGTCTAGAATGATGGATGACACGCAGTCAGACGCGTGTGA
>oligos_15_CTAGACGTGCGAGTATACTACTATG_ATGACACGCAGTCAGACGCGTGTGA_292
CTAGACGTGCGAGTATACTACTATGCTCGAGATCGAGCTTCGGGGCCCTCCCCTATTCACGCCTATTCTGTTTGACGCGATATGGGCCGCGTCGCGAGCCTGCGGAAGCTGATGGGTTCGGTTTTAATATTGAAAAATGACACGCAGTCAGACGCGTGTGA
>oligos_15_CTAGACGTGCGAGTATACTACTATG_ATGACACGCAGTCAGACGCGTGTGA_293
CTAGACGTGCGAGTATACTACTATGGTTCGTAGGTTATCGTTGGATCTTAACGAGCTTATGTCTTGTAACGATGTTGTCACGGAGCAGTGTTTCTTCCACAGAACTTTGAAGGATCTAGGTCAGTGGGAGCACGGAATGACACGCAGTCAGACGCGTGTGA
>oligos_15_CTAGACGTGCGAGTATACTACTATG_ATGACACGCAGTCAGACGCGTGTGA_294
CTAGACGTGCGAGTATACTACTATGCGGATAAGGCAGCATGTATTACGATCTGAAGGACGATAATGTTCAAATGAAGGTGCGTTAACTCAGGCTCTGCCTACCTGCTCTTGTCGGGAGTGTTAGTGATCAGAAGGAATGACACGCAGTCAGACGCGTGTGA
>oligos_15_CTAGACGTGCGAGTATACTACTATG_ATGACACGCAGTCAGACGCGTGTGA_295
CTAGACGTGCGAGTATACTACTATGGACAAGGAATAACTGCCCATGTTTTAATGGCTGTACACCGGCTACATGCCCCATAGATCTCAAGTAGAAAGGGGATACGGTCTATCAGTTTCTTACATTAACAAATTGTTCATGACACGCAGTCAGACGCGTGTGA
>oligos_15_CTAGACGTGCGAGTATACTACTATG_ATGACACGCAGTCAGACGCGTGTGA_296
CTAGACGTGCGAGTATACTACTATGCCCGTCTTGTCATAAATCACGGGCTTGAGGAAAACCGCCGTTCTCGACCTAGGAGGCCGGCTCTCCGCGTTAGATACTATCGCAATTAACCGAACCCCATTAAACGTAGGCATGACACGCAGTCAGACGCGTGTGA
>oligos_15_CTAGACGTGCGAGTATACTACTATG_ATGACACGCAGTCAGACGCGTGTGA_297
CTAGACGTGCGAGTATACTACTATGGCCCAATCTTGCTGTATGGATAACCTAAATGCCGTAGGACACGTCTTCCCGCCGCTTGCGCCATTGTAGTTAAAGATGACGACGGTCTCCCCGAGAGATGCCCTCATATCTATGACACGCAGTCAGACGCGTGTGA
>oligos_15_CTAGACGTGCGAGTATACTACTATG_ATGACACGCAGTCAGACGCGTGTGA_298
CTAGACGTGCGAGTATACTACTATGCAATGCAGAGTACGTCAAGCGTTGTTGCCCAAAAACAAGAAGGTCACCTGCATCCGTGTTGCAGCGCTGTCTTGGTTGTTCGGTCCATTAATACCCATCGAAGGGCGGATAATGACACGCAGTCAGACGCGTGTGA
>oligos_15_CTAGACGTGCGAGTATACTACTATG_ATGACACGCAGTCAGACGCGTGTGA_299
CTAGACGTGCGAGTATACTACTATGCTCTGCCTGCCCCCGAATAGATGAGGAAGATCAAATAGCCGCGACATCCGTCCGTCCTCCCCCGTTATACAGGCCATGGGCTGGAGCTTTGCCCAGTTTCCCTAACGGCGCATGACACGCAGTCAGACGCGTGTGA
>oligos_15_CTAGACGTGCGAGTATACTACTATG_ATGACACGCAGTCAGACGCGTGTGA_300
CTAGACGTGCGAGTATACTACTATGGTTAATACCATGCAAACCCCAAGTTTTAATACCCCACGTGTCTCGACCTGTTTTTTCGGGTTATGGTCCGATGTGTCATCGCTCAGGGGTGCGCATACGTGTATTCCAGGCATGACACGCAGTCAGACGCGTGTGA
>oligos_15_CTAGACGTGCGAGTATACTACTATG_ATGACACGCAGTCAGACGCGTGTGA_301
CTAGACGTGCGAGTATACTACTATGCGGGGCGTAGAACGGCAACTCTAAGGATTAAGTACCTAGGCATGTAAATCGCGCAACCCGACACCTATACAACACGCTCCTAGGTGCGCAATAACAACTACTACAGTTACGATGACACGCAGTCAGACGCGTGTGA
>oligos_15_CTAGACGTGCGAGTATACTACTATG_ATGACACGCAGTCAGACGCGTGTGA_302
CTAGACGTGCGAGTATACTACTATGGACCGCATTTCACGTCAGGAAAGAGCCAGAAGCCCCTAAAACGTCGTGGCGGTAGCTCGGTGGCGCAGAGCATATTTTGTTCTGTCTCGCTGATCGATCAAGGGGCTCTCGATGACACGCAGTCAGACGCGTGTGA
>oligos_15_CTAGACGTGCGAGTATACTACTATG_ATGACACGCAGTCAGACGCGTGTGA_303
CTAGACGTGCGAGTATACTACTATGCCCTCGGTCGGCTAGATCCGGAAAGGCAGCACACCGGGGTTAAATGCGGGCATCGAATCCTGCGATGCCGTTGCACTATGACGTCCTATTTAATACTAGGCGCTACCGATAATGACACGCAGTCAGACGCGTGTGA
>oligos_15_CTAGACGTGCGAGTATACTACTATG_ATGACACGCAGTCAGACGCGTGTGA_304
CTAGACGTGCGAGTATACTACTATGGCCTCATTCGTGGTCACCATTGGACGAGTCGGGCCGACAAGGGAAGGTGCCTTTATCAATGTTCCTACAACATTAAGGTAGGCTTGCGTTCCACCCCGGATAGCCACGTCTATGACACGCAGTCAGACGCGTGTGA
>oligos_15_CTAGACGTGCGAGTATACTACTATG_ATGACACGCAGTCAGACGCGTGTGA_305
CTAGACGTGCGAGTATACTACTATGCAAGAGCGTGCAATATGTGGCTGTGATTCAGTCATTAGGGAAGTCGCAGCGTGATAAAAAGCCTGCTGCTCCTGTGAGGCGTGGCAAGCCAGCGGTCTGAACACCAACCTTATGACACGCAGTCAGACGCGTGTGA
>oligos_15_CTAGACGTGCGAGTATACTACTATG_ATGACACGCAGTCAGACGCGTGTGA_306
CTAGACGTGCGAGTATACTACTATGCTTTAGGGTACTAACCGGACATAAAATATAGACAAACAGGCAACAGGTAACGGAAGTAAAGTGCTCGGCCTCCACTCCTCGTATATGTAGCCTGTGGTTTGCCCCAGTGTGATGACACGCAGTCAGACGCGTGTGA
>oligos_15_CTAGACGTGCGAGTATACTACTATG_ATGACACGCAGTCAGACGCGTGTGA_307
CTAGACGTGCGAGTATACTACTATGGTTGCGGATCGCCATTCTGAATTGGTCAACGGCGTAGAGAACATTGCTAAAAGGTCGTCGAATGCCCTATTATGTGAACTATCATACGAAGCCGGACCAAATGATCCGGTGATGACACGCAGTCAGACGCGTGTGA
>oligos_15_CTAGACGTGCGAGTATACTACTATG_ATGACACGCAGTCAGACGCGTGTGA_308
CTAGACGTGCGAGTATACTACTATGCGGTTAACCGTAATATAACCGGCTACCTGGCCCAATAAAGGTCCAATGGCGTTGTTACATATAATTTATTGAATATTATTGATTTACAGATACCGCTGGGCTCAGAGGGAGATGACACGCAGTCAGACGCGTGTGA
>oligos_15_CTAGACGTGCGAGTATACTACTATG_ATGACACGCAGTCAGACGCGTGTGA_309
CTAGACGTGCGAGTATACTACTATGGAAGACATATGAGGCGTAGGCCCGGTGCGTAAGGCAGGGCATTTCCGAAAGTGGCTAAATATAGCACGCTGGACAGAGTGAATCAATGTAGTACCACGGCGTCATCGTCCCATGACACGCAGTCAGACGCGTGTGA
>oligos_15_CTAGACGTGCGAGTATACTACTATG_ATGACACGCAGTCAGACGCGTGTGA_310
CTAGACGTGCGAGTATACTACTATGCCCCATTTGGTCATGGAACCCGGAGAAGGCGGTTTTAGCTTACTGGGATGCAGGTGGTCACCCCAACAAATAACGCGCCAACGTTCGGCCCACCTACTATACCGCAAGACTATGACACGCAGTCAGACGCGTGTGA
>oligos_15_CTAGACGTGCGAGTATACTACTATG_ATGACACGCAGTCAGACGCGTGTGA_311
CTAGACGTGCGAGTATACTACTATGGCCGTTGAGAAAAGCGAGTCCTAATATTAAACTACCTGGAATGTCATCATTCCCCTAACAAGCTAACGCATCCTGCACTCAGTCCCCAAGGCATCCGCATTCCAAACTCTGATGACACGCAGTCAGACGCGTGTGA
>oligos_15_CTAGACGTGCGAGTATACTACTATG_ATGACACGCAGTCAGACGCGTGTGA_312
CTAGACGTGCGAGTATACTACTATGGGGTAGTCACTACAGTACGTTTTTCTTTTCTGTATCGCTTTTCAGCACAGATGAAGTAGCCAGAGAGTCGCCCTACTAGGGTCGTTGCAGCTGCTGGGAATAGTGTGTACGATGACACGCAGTCAGACGCGTGTGA
>oligos_15_CTAGACGTGCGAGTATACTACTATG_ATGACACGCAGTCAGACGCGTGTGA_313
CTAGACGTGCGAGTATACTACTATGCTTGGCTCACCCTGTTTCCGTCCGACGCAGCCGGGGCCCGGGCTGACAGCCACATTCCTTTTTCCACAGTAATGTCGACGCAGCATTTTAGATAATGTCCATTCATTCATCATGACACGCAGTCAGACGCGTGTGA
>oligos_15_CTAGACGTGCGAGTATACTACTATG_ATGACACGCAGTCAGACGCGTGTGA_314
CTAGACGTGCGAGTATACTACTATGGTTTTCATTAGTAGAACAATGTCGGAAACTACCCACAATAGGTCTCACAGGACGGGTGTGGTGCGTGCGGCCGCATTCAGTGGGGTACGGGGTGGACGGAGGGCCATAGCAATGACACGCAGTCAGACGCGTGTGA
>oligos_15_CTAGACGTGCGAGTATACTACTATG_ATGACACGCAGTCAGACGCGTGTGA_315
CTAGACGTGCGAGTATACTACTATGCGTACAACGGCTGTCGGGAGAAGGTCCGCAAGCAACCAGTTTTAAATATGATAATGTTTCAACTCTCTCGCGCTGGCTGCCCCTAGCAACGAGTTATAGTAAAGAACAACGATGACACGCAGTCAGACGCGTGTGA
>oligos_15_CTAGACGTGCGAGTATACTACTATG_ATGACACGCAGTCAGACGCGTGTGA_316
CTAGACGTGCGAGTATACTACTATGGAATGCATTTTGACACGCAGTCAATGTAATGGCGGGCACGTTTACAATTAATGATAGACATAGGCATGTTCACGATGCTCGCCTATGCTTGACATCATAGGCGTAGGGGGAATGACACGCAGTCAGACGCGTGTGA
>oligos_15_CTAGACGTGCGAGTATACTACTATG_ATGACACGCAGTCAGACGCGTGTGA_317
CTAGACGTGCGAGTATACTACTATGCCCAGAGACGGATAAGGTTACCAAAAACGAAGGTGCCGTACTGGAAGTTGCCGCCGTATCCGTGTAAGTATACGAATGCATGTAGAAGAATGTTCCAAGGCCATGTGCAGGATGACACGCAGTCAGACGCGTGTGA
>oligos_15_CTAGACGTGCGAGTATACTACTATG_ATGACACGCAGTCAGACGCGTGTGA_318
CTAGACGTGCGAGTATACTACTATGGCTGCACTCAATGCGCTACAAGACGGTAATTGAGTCCTGAAACGATTTAGCACATTGGGTTCTCAGCCCGATAATAATCAAGTGCTGGCTCTTTTCCAATTAAAGTCAGAGATGACACGCAGTCAGACGCGTGTGA
>oligos_15_CTAGACGTGCGAGTATACTACTATG_ATGACACGCAGTCAGACGCGTGTGA_319
CTAGACGTGCGAGTATACTACTATGGGGGGCGGATTGAACCACACTATTGGTGGAAGTAGAGCACCTCTCACTTGTTATTGCAAGGAATGTTCGCTACGCAGGCGGAGTAGAATGGCATGCGACCGAACTGATAACATGACACGCAGTCAGACGCGTGTGA
>oligos_15_CTAGACGTGCGAGTATACTACTATG_ATGACACGCAGTCAGACGCGTGTGA_320
CTAGACGTGCGAGTATACTACTATGCTTATCTGTTGAAGGTAGGTGCTCTGATGGTGGAAGTCCGCCAGAGGTTAACGGGTCGGGAAACGGCCCAATCCATTGAGTATGGTACATTAGACTTCAGAACGCTATTACATGACACGCAGTCAGACGCGTGTGA
>oligos_15_CTAGACGTGCGAGTATACTACTATG_ATGACACGCAGTCAGACGCGTGTGA_321
CTAGACGTGCGAGTATACTACTATGGTGACCAAATTGCACCGTGCTTCATGTTTCTCGGAACACATCTGTTCCCATAATCGTTCCGAATGCAATGCTGTGGAGAGCAAATTAAAAAAGGATACGAAGCGCTGTTTCATGACACGCAGTCAGACGCGTGTGA
>oligos_15_CTAGACGTGCGAGTATACTACTATG_ATGACACGCAGTCAGACGCGTGTGA_322
CTAGACGTGCGAGTATACTACTATGCGTCTTGTATAAAGGTTTTCTCTTTATCCTAACTACGCAATCCGTAGCATAGCTTGGGAGAAAGTAGGCATCGAACCATCAATTTAGAAACATAGTGTATACCAGCTTAACATGACACGCAGTCAGACGCGTGTGA
>oligos_15_CTAGACGTGCGAGTATACTACTATG_ATGACACGCAGTCAGACGCGTGTGA_323
CTAGACGTGCGAGTATACTACTATGGAACTAGCCACCAAAATAGAATTTGCAGGATATCCCTTCCCGCCGTTGTGGAACGGCGCCCGCATAACAAGCTGGTGGTAAATTGCCTAATCACCCATGCCAATATGGCCAATGACACGCAGTCAGACGCGTGTGA
>oligos_15_CTAGACGTGCGAGTATACTACTATG_ATGACACGCAGTCAGACGCGTGTGA_324
CTAGACGTGCGAGTATACTACTATGCCCACGACCTGGCACCATTAACCCGGCAGCACTCTACGTCTCAAGAGACAAATGCAGCGATCGCACGTGATAGGCAAAAGATACGCAGCGCGGGAGCCATTATGACGGGAGATGACACGCAGTCAGACGCGTGTGA
>oligos_15_CTAGACGTGCGAGTATACTACTATG_ATGACACGCAGTCAGACGCGTGTGA_325
CTAGACGTGCGAGTATACTACTATGGCTTTTACAAATCGTACCAGCATCAACGGCTCTCCACGCTTGGCTCCGGCAGGATACATCGTTCCTCTTCAGAAGTCAACGACTGTCGTCCGAATGATAAACCACTCAGATATGACACGCAGTCAGACGCGTGTGA
>oligos_15_CTAGACGTGCGAGTATACTACTATG_ATGACACGCAGTCAGACGCGTGTGA_326
CTAGACGTGCGAGTATACTACTATGGGGATATTGACTATACTTGCGCGCGGGCGGCTCACGGTTACGCTAGATTCGTGATCAGAGACAACTGCGGCGCATCCGTAGGAACAATGCCTTCAAAGGAAAGGTTCAGTTATGACACGCAGTCAGACGCGTGTGA
>oligos_15_CTAGACGTGCGAGTATACTACTATG_ATGACACGCAGTCAGACGCGTGTGA_327
CTAGACGTGCGAGTATACTACTATGCTTCCGGGTGCTGAGATATGCTTAGTTGCTCATCCGGGGCAGTATGACCGCGCGGCGTGGTCAATACCCGTATGACTATAACCAGATAACGAGCCAAGCCCGCCAAACCGCATGACACGCAGTCAGACGCGTGTGA
>oligos_15_CTAGACGTGCGAGTATACTACTATG_ATGACACGCAGTCAGACGCGTGTGA_328
CTAGACGTGCGAGTATACTACTATGGTGCTTTCCCTGTGACAGGAAGAACAAGTAACAACATAAGTCAAACGACCTCTGCTCCTACGAGAAAATGTGTCGGTCGGCAAGTAGAATAGATGGCAGCTAAGGCCCGGAATGACACGCAGTCAGACGCGTGTGA
>oligos_15_CTAGACGTGCGAGTATACTACTATG_ATGACACGCAGTCAGACGCGTGTGA_329
CTAGACGTGCGAGTATACTACTATGCGTTGGATATGCTAGTAGTAGGGAGTTGTGCAAATTCCTATGGTGAGTTTCTGGGCCAAAAATATCGGGTGACGTAAATCCCGTGCACATTTAAGCTCGGCGATACGGGGAATGACACGCAGTCAGACGCGTGTGA
>oligos_15_CTAGACGTGCGAGTATACTACTATG_ATGACACGCAGTCAGACGCGTGTGA_330
CTAGACGTGCGAGTATACTACTATGGAAACTAGGTGAGAAACCCATGCGTGGCTTCTGTAGTGTAAGGTCCTCGTAAATCTACCGTCGTAACAAGGGGTCTAGCGTCCACACCCTCGCCAACTAAGTCGTTTCACTATGACACGCAGTCAGACGCGTGTGA
>oligos_15_CTAGACGTGCGAGTATACTACTATG_ATGACACGCAGTCAGACGCGTGTGA_331
CTAGACGTGCGAGTATACTACTATGCAGGGTATATGTTCAGAGGCTCATATACCAGCTATCCTGCTGGTCGGCGAGCATCCCAGCGTCAATTCCAACCTAGTCCCAAATGGATGTGACTGATGAATCAGTAGAAAAATGACACGCAGTCAGACGCGTGTGA
>oligos_15_CTAGACGTGCGAGTATACTACTATG_ATGACACGCAGTCAGACGCGTGTGA_332
CTAGACGTGCGAGTATACTACTATGGCTCGCTCTATCCACAAACGTGTCGCAACATAGGCCTTGTTCTCTACTAACGGCTTCGCGCCGCTGTCAGCAATATCGACACGGTCTGTGTTACGTCTGGCTTCAACTTCTATGACACGCAGTCAGACGCGTGTGA
>oligos_15_CTAGACGTGCGAGTATACTACTATG_ATGACACGCAGTCAGACGCGTGTGA_333
CTAGACGTGCGAGTATACTACTATGGGGCCTGACTTTAGCGGGGCCCGACGTACTTACAACGCAGGGTGCACCGCCCGAAGGAAGACTTAGCTGGACCAGCGTGAATGATTTATTGAAATACTACCCGCCTGGTACATGACACGCAGTCAGACGCGTGTGA
>oligos_15_CTAGACGTGCGAGTATACTACTATG_ATGACACGCAGTCAGACGCGTGTGA_334
CTAGACGTGCGAGTATACTACTATGCTGGTGCAGTGCTTACAACACCTTAGGCCGCGAAGGGGAGTCTATTTTGTATTAACTAATTCAACTTCCGCTGGTTGTATGAAGAATCGTGACCCACATAGTTGCGCTGCAATGACACGCAGTCAGACGCGTGTGA
>oligos_15_CTAGACGTGCGAGTATACTACTATG_ATGACACGCAGTCAGACGCGTGTGA_335
CTAGACGTGCGAGTATACTACTATGGTGTGGCTTGCCATAACGCAACTCGTAAAGTGCAAGACGAGCTAGCATTTGCCCAGCTATTTGATGACGCACAGCGACTAATTCTTCGGCTATTATGAAGCGAAGTGTCCAATGACACGCAGTCAGACGCGTGTGA
>oligos_15_CTAGACGTGCGAGTATACTACTATG_ATGACACGCAGTCAGACGCGTGTGA_336
CTAGACGTGCGAGTATACTACTATGCGTGAATGCCTTGTTGGTTTAGTTGCGAATTTGCTACTCTCCTCGACAGGCTAACTTTGTGCTCACATAAGTGATGTGATGGGTGACGTGCTGCCGGGTATGAACTAGGTGATGACACGCAGTCAGACGCGTGTGA
>oligos_15_CTAGACGTGCGAGTATACTACTATG_ATGACACGCAGTCAGACGCGTGTGA_337
CTAGACGTGCGAGTATACTACTATGGAGATAAGCGAAGCCATACCACCACGGTGGAGTGCATGAGCGAACTCTATAGCTTCTCGAAGCCGGCCCCGGCGTTCCTGGTGTGGAACGTCCCAGCAATGGTATATCGCAATGACACGCAGTCAGACGCGTGTGA
>oligos_15_CTAGACGTGCGAGTATACTACTATG_ATGACACGCAGTCAGACGCGTGTGA_338
CTAGACGTGCGAGTATACTACTATGCAGTAAGCGTAGCCAGAATCACTAGCATGTCGATCCCACTGTGCCCCACTACGTGGAATCGAAGGGAATGATCATTCATAACCACCGGTACTCGGCTCTTCGGCCATACTGATGACACGCAGTCAGACGCGTGTGA
>oligos_15_CTAGACGTGCGAGTATACTACTATG_ATGACACGCAGTCAGACGCGTGTGA_339
CTAGACGTGCGAGTATACTACTATGGCTAAGGGTTCCCCGCATTATTAGCTATCATTTATCGCGTGCTGGATCCCTGCTGAGTTGCTTTTAATTGAAAAGACGGCACGGCCCCAGAGATATAGCCTGAGAGTCCGAATGACACGCAGTCAGACGCGTGTGA
>oligos_15_CTAGACGTGCGAGTATACTACTATG_ATGACACGCAGTCAGACGCGTGTGA_340
CTAGACGTGCGAGTATACTACTATGGGTGACCGACTTGTTTGGACCGGCACATAAGAATCGAATGTGCCAGGATCCGACCATTCTAGTCGCTGAGACGGACGCCGCCTATGCTCGAAAGATTGTAAAGTATAGCATATGACACGCAGTCAGACGCGTGTGA
>oligos_15_CTAGACGTGCGAGTATACTACTATG_ATGACACGCAGTCAGACGCGTGTGA_341
CTAGACGTGCGAGTATACTACTATGCTGTCCATGGCATAATGCGATATTCTGAAACGTGGACGGTGTTAACCTCATTCGGTTTGTCGCACGACAAATACATTCGTGTATCCTTGGCGAGTTGATATCATACAACGCATGACACGCAGTCAGACGCGTGTGA
>oligos_15_CTAGACGTGCGAGTATACTACTATG_ATGACACGCAGTCAGACGCGTGTGA_342
CTAGACGTGCGAGTATACTACTATGGTGGACTTTGCCCTCACGGATATCGGTGACAACGCAAGCTGGTCATCGTCGATGCTCCCTAATCAATACAGGATTCGTCCAATGGGCATTTGCCTGCCCAGTTCCATAGCCATGACACGCAGTCAGACGCGTGTGA
>oligos_15_CTAGACGTGCGAGTATACTACTATG_ATGACACGCAGTCAGACGCGTGTGA_343
CTAGACGTGCGAGTATACTACTATGCCTAACTTAGGAGTCCAAGGACGAAAGTAGTATATATTGAGTACCGATAGTAGTTTGGCCCGCCTCAGGCGTGCGTGTGTTGCAAAGCCATCTTTTTACTTGATCCAGGGCATGACACGCAGTCAGACGCGTGTGA
>oligos_15_CTAGACGTGCGAGTATACTACTATG_ATGACACGCAGTCAGACGCGTGTGA_344
CTAGACGTGCGAGTATACTACTATGGAGCCGTCGCGTTATGTCGATGTAGGCTACCGCACCGGGCCGCGTTGTGAAGAGTTTGCCACTGTCGAGATTTAACGGACGAGATTATCCTAGTCGGACGTTTAGCGACGCATGACACGCAGTCAGACGCGTGTGA
>oligos_15_CTAGACGTGCGAGTATACTACTATG_ATGACACGCAGTCAGACGCGTGTGA_345
CTAGACGTGCGAGTATACTACTATGCAGCCCACGTTGGATTAGCCTCCCCTGGATCTCTATCCTATATCATCACCCGTGAGACGTAACAGCGTAATGAGTAGCCGGCCGGCGTTGAGACCCATCCATATTAGCTCGATGACACGCAGTCAGACGCGTGTGA
>oligos_15_CTAGACGTGCGAGTATACTACTATG_ATGACACGCAGTCAGACGCGTGTGA_346
CTAGACGTGCGAGTATACTACTATGGCGTGGCACTAATGTGGAGTACGTTCTTGGTCCTAATGGTTACAACCCCCGGCAATAGAATTGACCTGCTGTGCTGAACCACCAAACCGCCGGGTGGCGGGCTTTGTGAGTATGACACGCAGTCAGACGCGTGTGA
>oligos_15_CTAGACGTGCGAGTATACTACTATG_ATGACACGCAGTCAGACGCGTGTGA_347
CTAGACGTGCGAGTATACTACTATGGGTTGGAGTTCTATGGGCCATAGGTCCGCGCTGAGCCTCCTAGCCCTAAGATAGATGACTTTCCATACTGTCCTCTTTTGGAATGTTATGAGATCCGCTTTCACAAGACATATGACACGCAGTCAGACGCGTGTGA
>oligos_15_CTAGACGTGCGAGTATACTACTATG_ATGACACGCAGTCAGACGCGTGTGA_348
CTAGACGTGCGAGTATACTACTATGCTGCATTAGACCACTGCAGGAAGGCCATCGTCTGCATACAAGTGTGGGCCATGCGTTAGTTTTGTGACTCGTGACCAGACTAACGGGAGCCAAGTCTGCAGTGGGGCGTGTATGACACGCAGTCAGACGCGTGTGA
>oligos_15_CTAGACGTGCGAGTATACTACTATG_ATGACACGCAGTCAGACGCGTGTGA_349
CTAGACGTGCGAGTATACTACTATGGTAGGGTCGCTCCTGGTCTTACGTACATACTTCTGATTTGACTGGATGCGAAGATTACGGTGCTAAGTATAGATTAAACTCGATGGAAGTCGCCGTCCGCAGTTCTCCACTATGACACGCAGTCAGACGCGTGTGA
>oligos_15_CTAGACGTGCGAGTATACTACTATG_ATGACACGCAGTCAGACGCGTGTGA_350
CTAGACGTGCGAGTATACTACTATGCCTCGGCATGATGGACAATCCCAGATATATTGTCGGGTTTGGCAGGCAAGCTTTGCCTGCCCACACTTTAATAGCATTATGGCGCCACTTGTATTAAGAGAAGACGAATTAATGACACGCAGTCAGACGCGTGTGA
>oligos_15_CTAGACGTGCGAGTATACTACTATG_ATGACACGCAGTCAGACGCGTGTGA_351
CTAGACGTGCGAGTATACTACTATGGAGTATCTAAATTGGGGTGGGCTTAAGATCTCCTAGCCTAGCGATCTCGGGATTCACAGAGGCCAGGCAAAATATTCGCAGAGCCCGTCGGGAAAGTAACTCATTTTGACTATGACACGCAGTCAGACGCGTGTGA
>oligos_15_CTAGACGTGCGAGTATACTACTATG_ATGACACGCAGTCAGACGCGTGTGA_352
CTAGACGTGCGAGTATACTACTATGCAGATTTAACGATAAAGACTTTCTGCGGGTCCTTGTATGTAAGCGCTTGTACGACCATCATTCATCGCTTATCCTCAACCCCCCCTGGTTCTTGTCCCCGTTGGGAAGGTGATGACACGCAGTCAGACGCGTGTGA
>oligos_15_CTAGACGTGCGAGTATACTACTATG_ATGACACGCAGTCAGACGCGTGTGA_353
CTAGACGTGCGAGTATACTACTATGGCGGACATGATTGCAAAGCATATTCACGGGCCATTACTGCTACTGTTCTGCGCGTCGTAAGGGGGTACTATTTATTCTGGTGACTGAGGCTCGATCAAGTGCCTCCCGCAGATGACACGCAGTCAGACGCGTGTGA
>oligos_15_CTAGACGTGCGAGTATACTACTATG_ATGACACGCAGTCAGACGCGTGTGA_354
CTAGACGTGCGAGTATACTACTATGGGTCTTCGTCGCAAAGACAGTCCATGAGCACACATTGTGTCGATATTGGGCCAGGGTGATATCGTTACTGGTCAACACCCGGTGCGAACGAAATAAAGCTGCCCCGGGCTTATGACACGCAGTCAGACGCGTGTGA
>oligos_15_CTAGACGTGCGAGTATACTACTATG_ATGACACGCAGTCAGACGCGTGTGA_355
CTAGACGTGCGAGTATACTACTATGCTGAGAGCTACGAGTTTAGTCTGACAGTTCCGTTGGTACAAGACCATTGAACGAGCCCTAACTCCTAAACGGTCTGTTGTTCTACTGTCGGATACTACGAGGTGGATCGGAATGACACGCAGTCAGACGCGTGTGA
>oligos_15_CTAGACGTGCGAGTATACTACTATG_ATGACACGCAGTCAGACGCGTGTGA_356
CTAGACGTGCGAGTATACTACTATGGTAGCACCTGAAATAGGGCGGTCCAACCATTAAAGGGGAGAGCTCGTGCGCTCTGGTTCACGGGGCCACTAACCTACATACTGTGAGCCCTGGGCCAGTCCCATGAACACGATGACACGCAGTCAGACGCGTGTGA
>oligos_15_CTAGACGTGCGAGTATACTACTATG_ATGACACGCAGTCAGACGCGTGTGA_357
CTAGACGTGCGAGTATACTACTATGCCTTTTTAAGCGGATGTCGTAGTGTATTCACTGCGGAGACATAATACGTGACCCGCACAATAAATGCCTTATCCTGTGAGTCAAAGGACGGGACGGGAAGCCGTGACGTCGATGACACGCAGTCAGACGCGTGTGA
>oligos_15_CTAGACGTGCGAGTATACTACTATG_ATGACACGCAGTCAGACGCGTGTGA_358
CTAGACGTGCGAGTATACTACTATGGAGGGATTATCCTACATCCTTAGTGTTACACCTCCGATATTCTATCTCTACCGCACCAGTAACAGCGGAATGTTATGCAGTCTCCCCGAATTCGTACCGTTGCCGATCGAGATGACACGCAGTCAGACGCGTGTGA
>oligos_15_CTAGACGTGCGAGTATACTACTATG_ATGACACGCAGTCAGACGCGTGTGA_359
CTAGACGTGCGAGTATACTACTATGCATTCTTATATTTCGAGCGAGTTCCGTCCCAAGGCAGGAGCTATGTATGGACCCAGGCGTCTTTGGCGACACACGCGTAAGGACCAGCATCGTATGCTCCAACATCTCAGGATGACACGCAGTCAGACGCGTGTGA
>oligos_15_CTAGACGTGCGAGTATACTACTATG_ATGACACGCAGTCAGACGCGTGTGA_360
CTAGACGTGCGAGTATACTACTATGGCGACCATCGTGCCCGGCGCGGCTCCCCCCCCCGTGCCTACGGTAGGCATGCGACTTCCGTTATAACTTGTCCTTAAGTACGCGGACCGATAAGTGTCTAGGATCCATGCAATGACACGCAGTCAGACGCGTGTGA
>oligos_15_CTAGACGTGCGAGTATACTACTATG_ATGACACGCAGTCAGACGCGTGTGA_361
CTAGACGTGCGAGTATACTACTATGGGTACAAGACCGATAGTGCGTCGCACGAAACCGCTCGGGCACCGTGTGGTGTAGTGTACACGCTCGCGTCTTCGTCGGGAATCAGCACGGACGAAGAATCTGGTTATGTCTATGACACGCAGTCAGACGCGTGTGA
>oligos_15_CTAGACGTGCGAGTATACTACTATG_ATGACACGCAGTCAGACGCGTGTGA_362
CTAGACGTGCGAGTATACTACTATGCGCGCCCTGGCTATTTAATATCACCCATGAGTAATACTATATAATTTTGGCCATAGGTGCGACGGACGGCTTACTATCACCACTTCCCGCGACGGCTTTGCATAATGTGGCATGACACGCAGTCAGACGCGTGTGA
>oligos_15_CTAGACGTGCGAGTATACTACTATG_ATGACACGCAGTCAGACGCGTGTGA_363
CTAGACGTGCGAGTATACTACTATGGTATTTAACTATCGTCAAGTCCAGTGCCCACAAGTTATTCGCGCTTTTGGAATTGGAGGCTTGTTACGAGTACGCATCAGAATCTTTAGTCCACTCGCGCGCACTCAGGTGATGACACGCAGTCAGACGCGTGTGA
>oligos_15_CTAGACGTGCGAGTATACTACTATG_ATGACACGCAGTCAGACGCGTGTGA_364
CTAGACGTGCGAGTATACTACTATGCCTGCTTTATCTATTTCTGACGCGGGCTCGTGCCGCGCCCACCCAAGGGTCATCACGCTACTATAAGCTCCGACCTCTGAATTCACCTCTTCGGAGGGACTAGTACTTTTAATGACACGCAGTCAGACGCGTGTGA
>oligos_15_CTAGACGTGCGAGTATACTACTATG_ATGACACGCAGTCAGACGCGTGTGA_365
CTAGACGTGCGAGTATACTACTATGGATCAATTTGATCAAAGTACAAGCATATTGACTGCCGTGCGGTACCGGTGTCTACAGCTCACGAACTTGAGAATCCAGCAGACTGACGCTGGTAGTTTAACTCACGTATGTATGACACGCAGTCAGACGCGTGTGA
>oligos_15_CTAGACGTGCGAGTATACTACTATG_ATGACACGCAGTCAGACGCGTGTGA_366
CTAGACGTGCGAGTATACTACTATGCATGTACAAATGTACGCCTTAGTAGTTAGTATACCCGAATAGAAAATCACCAGCACTACACAACTAATAGTGCTCCTTCGCAACAGTCATGTTCCAACTCAAAAGGATTTAATGACACGCAGTCAGACGCGTGTGA
>oligos_15_CTAGACGTGCGAGTATACTACTATG_ATGACACGCAGTCAGACGCGTGTGA_367
CTAGACGTGCGAGTATACTACTATGGCGCTGCCTAGCTGGCAGTAAGTAAGTCCGAATGTTACCCCATTTCAAAGTATCTAGACCCCCGATCTCACCACCCGGGCTGGGGTTATCTGGCGACTAGAATGAGCTGGAATGACACGCAGTCAGACGCGTGTGA
>oligos_15_CTAGACGTGCGAGTATACTACTATG_ATGACACGCAGTCAGACGCGTGTGA_368
CTAGACGTGCGAGTATACTACTATGGGCATGGCTAAATGTCACATCCGAGTGGCATAAGGTTAATGTATATGGGTGTAACACTTCTGGCCGATAGGAGACTGTACAGGCCTGCCAATAGCATGTAATAGGTGTATAATGACACGCAGTCAGACGCGTGTGA
>oligos_15_CTAGACGTGCGAGTATACTACTATG_ATGACACGCAGTCAGACGCGTGTGA_369
CTAGACGTGCGAGTATACTACTATGCGCTTGACTTCCTAATGGATAACCGTCAGTTCTAGGGGGACTTCCACACTTGTAAATAGCGAACATCCCCTGAACGGCCCGGGGCGATTAGTTCAAAGAGCGACTCCATAAATGACACGCAGTCAGACGCGTGTGA
>oligos_15_CTAGACGTGCGAGTATACTACTATG_ATGACACGCAGTCAGACGCGTGTGA_370
CTAGACGTGCGAGTATACTACTATGGTACGGCTCTAGCCGACGACAGCACCCTCCTGTCTATCGTTGAAATTTCCGGACTACTCTGCTGCCGGAGTAGTTCGAAACCCTGCGTGATGGACGTCTAAATTTACGTGTATGACACGCAGTCAGACGCGTGTGA
>oligos_15_CTAGACGTGCGAGTATACTACTATG_ATGACACGCAGTCAGACGCGTGTGA_371
CTAGACGTGCGAGTATACTACTATGCCGCTTTGCGTCCTGCCCTACACCGGATCCATGGGGCGGGAATCTTGCCTTACACAGGAGGATGAGGGATTTGCTAGGATTCAACAGAGACGTCTTTTTGACGGGCCCAGTATGACACGCAGTCAGACGCGTGTGA
>oligos_15_CTAGACGTGCGAGTATACTACTATG_ATGACACGCAGTCAGACGCGTGTGA_372
CTAGACGTGCGAGTATACTACTATGGATACCCCCGAAAGCAGAGCCAGATTTGGGTAGTATTCAGCACTGCTTGCGGAGGCACCGTTCACACTCATGTGAAATGTGCACTACGGCCATTTGGCTACTTGACGATTCATGACACGCAGTCAGACGCGTGTGA
>oligos_15_CTAGACGTGCGAGTATACTACTATG_ATGACACGCAGTCAGACGCGTGTGA_373
CTAGACGTGCGAGTATACTACTATGCATAGCTGCGCATATAGATAAGATGAAGTCGTCCCTTTATTTGACATTGCTCATGGGGCTCCCGTCTCGCCATGTGCGAATGGAGCCGCGATGTACCGCTGCCGGCCTTCGATGACACGCAGTCAGACGCGTGTGA
>oligos_15_CTAGACGTGCGAGTATACTACTATG_ATGACACGCAGTCAGACGCGTGTGA_374
CTAGACGTGCGAGTATACTACTATGCTAATTGGAACCCGAGCAAACGAGGGGACACTGTAACCGTTCGGTTGGTGTCAAGGGTATGGGCGCTGACGCTTCCACCCGGTAATTTAATTCCAGATCCTAGGCGGGTCTATGACACGCAGTCAGACGCGTGTGA
>oligos_15_CTAGACGTGCGAGTATACTACTATG_ATGACACGCAGTCAGACGCGTGTGA_375
CTAGACGTGCGAGTATACTACTATGGGCCCCTCTGTAAAGAGATATTGGCGGAGTTACCTGGCTCCTGTACTCAAGACTCCGCACAAGAAAAATTGACGACAATGCCGAACCCTCTACTCAAGACCATCTATCGCAATGACACGCAGTCAGACGCGTGTGA
>oligos_15_CTAGACGTGCGAGTATACTACTATG_ATGACACGCAGTCAGACGCGTGTGA_376
CTAGACGTGCGAGTATACTACTATGCGCCGGAGATAAGCCAATGGAAAATCAGGGTAGAGATGTGATAAGTGTCCCTTTCTTTCCTGACAGGACTACTGACCTGAAGCAGTCGGGCAAACTAGCAGAGCCAGGAACATGACACGCAGTCAGACGCGTGTGA
>oligos_15_CTAGACGTGCGAGTATACTACTATG_ATGACACGCAGTCAGACGCGTGTGA_377
CTAGACGTGCGAGTATACTACTATGGTAAACATGACTAATGGTAAGGTTAACCGAAACTGGACGGTCTCACCTGAAAAGGTTAGTCTTCCTGTTGCGTGCAAATGCTATATGATTCCACTAGCAAGCACGTAGTTCATGACACGCAGTCAGACGCGTGTGA
>oligos_15_CTAGACGTGCGAGTATACTACTATG_ATGACACGCAGTCAGACGCGTGTGA_378
CTAGACGTGCGAGTATACTACTATGCCGACACATGGCGGTCATACCAGCCAACATCAAGGGGTCTACCATAAGTTATAAAGTGGCGTGCAAAACCTAATCGCGTTCTATGTGAAATCCTGAGAGGCCGTGCTTTACATGACACGCAGTCAGACGCGTGTGA
>oligos_15_CTAGACGTGCGAGTATACTACTATG_ATGACACGCAGTCAGACGCGTGTGA_379
CTAGACGTGCGAGTATACTACTATGGATGAATGCGCCATACTCCAATGCAGTGATGAACCAGTTCCCGTTCGGCCTGCTGACTTGCGACAATGGGACTGCGTGTTCTCTTGCTATGTGAACCCGTGTTATCAGATAATGACACGCAGTCAGACGCGTGTGA
>oligos_15_CTAGACGTGCGAGTATACTACTATG_ATGACACGCAGTCAGACGCGTGTGA_380
CTAGACGTGCGAGTATACTACTATGCATCACTATAAGCGAATGGTCGAACACTCTGTTTTCTAGGGACGCCTTTGGGTATGTATCGCTAGCGTCTCGTGACACTGTAGCCATTTTTCGATGGACATGACTCCCATCATGACACGCAGTCAGACGCGTGTGA
>oligos_15_CTAGACGTGCGAGTATACTACTATG_ATGACACGCAGTCAGACGCGTGTGA_381
CTAGACGTGCGAGTATACTACTATGCTACCATTCGAAGGCCACCTGAATGGTCAGGCCCGAAGTTCAAACCCAGAGTGTACTGATAAAAATCCCCATGCACGCCAGTTAGTAGTCTCTTTACCCGACGTTGTCAACATGACACGCAGTCAGACGCGTGTGA
>oligos_15_CTAGACGTGCGAGTATACTACTATG_ATGACACGCAGTCAGACGCGTGTGA_382
CTAGACGTGCGAGTATACTACTATGGGCTAAGACCGGTAATGGCCTACACGGTCCTCTGATCTTTCAGAAGGGTTCGCTTCTAATCCTTAGACAGGCTTGAGTTGTGGCATCGCTTGTCACCCATGTGGATTATGGATGACACGCAGTCAGACGCGTGTGA
>oligos_15_CTAGACGTGCGAGTATACTACTATG_ATGACACGCAGTCAGACGCGTGTGA_383
CTAGACGTGCGAGTATACTACTATGCGCAACCACTATCTGGCCTGCCCTAACTCCTCTCCTTCGGACAGACTATGGTAACAGCTCGTTTTCAGAAGGGAAGAGCAGACCGCGTATGAGATAGAAGGCGTTTCCGGAATGACACGCAGTCAGACGCGTGTGA
>oligos_15_CTAGACGTGCGAGTATACTACTATG_ATGACACGCAGTCAGACGCGTGTGA_384
CTAGACGTGCGAGTATACTACTATGGTCTGAGCTAGGTAACTTGGAGTCACGACCGTTCTATCCTATCACGTCAATCGTTACTGGGCGATACGATCTCACAAAGCGTGAAGTAAGGATAGTCAATATGGCCTCCCAATGACACGCAGTCAGACGCGTGTGA
>oligos_15_CTAGACGTGCGAGTATACTACTATG_ATGACACGCAGTCAGACGCGTGTGA_385
CTAGACGTGCGAGTATACTACTATGCCGGACTCCTCTGGTGGTGTCGTAGGGTCGATTTCTTTTTGCCCGACAAGCCGGAAGCAGGAATGCCGCGCTCCCCGCAGATTTAAACTGGAACATTATTGTGAGTTGAGTATGACACGCAGTCAGACGCGTGTGA
>oligos_15_CTAGACGTGCGAGTATACTACTATG_ATGACACGCAGTCAGACGCGTGTGA_386
CTAGACGTGCGAGTATACTACTATGGATTGTCCGCGCTCGACCGGAGGCCGAGTGGAGCTCATTGCTGAAGAACGGATGCTGGGATTAAATGGCGACCTCGTCACTTTGGCAGGCAGTAATCGATAAACAGTCGATATGACACGCAGTCAGACGCGTGTGA
>oligos_15_CTAGACGTGCGAGTATACTACTATG_ATGACACGCAGTCAGACGCGTGTGA_387
CTAGACGTGCGAGTATACTACTATGCACCGGTGCGGCAGGCCAAGGATTTACGCAATTTCTTAATAACTATCAACCAATTAAGGTCGAACCCTGGTTTACGCCCTCACCTGCGACTATATTTATTTAATCCGTTAAATGACACGCAGTCAGACGCGTGTGA
>oligos_15_CTAGACGTGCGAGTATACTACTATG_ATGACACGCAGTCAGACGCGTGTGA_388
CTAGACGTGCGAGTATACTACTATGCTACGGCGCGCGATGCCGAGTCCGACAACAAGATTTTCGTAAAGTTAATAGTTCCCGCCCATTTTACCGTCCTAGCGCCTCTGGAATAAGTGCTTCCAGGACCGTACCTGTATGACACGCAGTCAGACGCGTGTGA
>oligos_15_CTAGACGTGCGAGTATACTACTATG_ATGACACGCAGTCAGACGCGTGTGA_389
CTAGACGTGCGAGTATACTACTATGGGCGGTTGAATTGTCGAGAGTAGAAGCTTAGTCCTTCGGACAAGCGTCGGATACTACCTGGGATGCGAGTTCGTGCCTATCATCGCCTCTGTAATCGTCGTATTACAAAAAATGACACGCAGTCAGACGCGTGTGA
>oligos_15_CTAGACGTGCGAGTATACTACTATG_ATGACACGCAGTCAGACGCGTGTGA_390
CTAGACGTGCGAGTATACTACTATGCGATGCGTGCTCCATCAAAAGCACTTTGGGCTTTATGCTGACTTTGAGAATCAAGGCTTGCATGGGCGCTACAAGTGTTGCTTAGCCTCTGGATGTGTCCGTGTTCTCGGCATGACACGCAGTCAGACGCGTGTGA
>oligos_15_CTAGACGTGCGAGTATACTACTATG_ATGACACGCAGTCAGACGCGTGTGA_391
CTAGACGTGCGAGTATACTACTATGGTCGATTTCCGAAGGACGAAACACGAAACGAAAAACACGTACCCGACAGGTTCAGTCAACATCGGTACGCACACGTGGTTGATTCTTGATCAACACTATTCCTTTTGTCGAATGACACGCAGTCAGACGCGTGTGA
>oligos_15_CTAGACGTGCGAGTATACTACTATG_ATGACACGCAGTCAGACGCGTGTGA_392
CTAGACGTGCGAGTATACTACTATGCCGTGTACCCTAGCGAGTAGATGACTTGACCTCATGGTCCTGACAGACCAATGCAAAGACCCGCTTGGTGCCAATTCGCCAATAATTACGATAACTAGTTCGGGTAAGCATATGACACGCAGTCAGACGCGTGTGA
>oligos_15_CTAGACGTGCGAGTATACTACTATG_ATGACACGCAGTCAGACGCGTGTGA_393
CTAGACGTGCGAGTATACTACTATGGCACCGCCCACAAGGACGAGTCGCCTTAGGCATGCGGTCATGTAAGGCTCGTGTCCGAAGCCCGGCCACTACCCGAATTTCGGATCCCCCGTAAGGTCGTGCGATTTATAAATGACACGCAGTCAGACGCGTGTGA
>oligos_15_CTAGACGTGCGAGTATACTACTATG_ATGACACGCAGTCAGACGCGTGTGA_394
CTAGACGTGCGAGTATACTACTATGCACAACCGGCGCTATCGACGAGGAGCGCATCAGCCCGGTAGCACTAACGAAACATGTTTTCACCCTCTCTCCAATGCAACATCTCAATTTTGGCGAGAACCATCCCAATCTATGACACGCAGTCAGACGCGTGTGA
>oligos_15_CTAGACGTGCGAGTATACTACTATG_ATGACACGCAGTCAGACGCGTGTGA_395
CTAGACGTGCGAGTATACTACTATGCTATTTTCCCTACTGAACGTAGCGCCGGTTAAGTCACGCACGTGGCGTACCGATGACTTTGGGTAGCTACTACTGACTCTTGATAAGGTTCATCACCGGAAGGAGGGGCTGATGACACGCAGTCAGACGCGTGTGA
>oligos_15_CTAGACGTGCGAGTATACTACTATG_ATGACACGCAGTCAGACGCGTGTGA_396
CTAGACGTGCGAGTATACTACTATGGGACAAGTGTAGATAGTATTATACCTGTGGAAATCTCGTAGTAGCCGATTGCTCCCTCTAGCGGACTTGTAGTAATAAGTATGTCCCACACCCACTACATGGGGTATGCCAATGACACGCAGTCAGACGCGTGTGA
>oligos_15_CTAGACGTGCGAGTATACTACTATG_ATGACACGCAGTCAGACGCGTGTGA_397
CTAGACGTGCGAGTATACTACTATGCGAGAGTCAATACTTTCATTCTCCTACCTCACCTGATTCCTTATTTTGCTGTGCACGATGGCTCCGTTAACTCTACACAGTAATGATATACTGTCGCCAGCTCGTTGATACATGACACGCAGTCAGACGCGTGTGA
>oligos_15_CTAGACGTGCGAGTATACTACTATG_ATGACACGCAGTCAGACGCGTGTGA_398
CTAGACGTGCGAGTATACTACTATGGTCACGGCATAATACAGCGCACAGCACGGCAGACCGAGCTTTCCCATGTGAAGTAGTTGACTCAATCGCTTAGCCCTCATTCCTCCTACGCCAAATATCGATGGATGGGCCATGACACGCAGTCAGACGCGTGTGA
>oligos_15_CTAGACGTGCGAGTATACTACTATG_ATGACACGCAGTCAGACGCGTGTGA_399
CTAGACGTGCGAGTATACTACTATGCCATAAAGCGCCTGCGGGTGGCGATAGCCGTCCAAGCCTAAACAGGGTAAACCTGGCTCTCTCTTTGACGGAGCGCGCCGACATGCTCTACGAACGTCGTCACCCAGCGAGATGACACGCAGTCAGACGCGTGTGA
>oligos_15_CTAGACGTGCGAGTATACTACTATG_ATGACACGCAGTCAGACGCGTGTGA_400
CTAGACGTGCGAGTATACTACTATGGCAATAGAAGTAATACGCCATCCCTTCCGGCGCGGTCCAACCCGGGCTACCTTCAAATTAGAACGACTGTGTAGTTCATCAACTTAACCTCATGTAGAGTAGGTGTACTTCATGACACGCAGTCAGACGCGTGTGA
>oligos_15_CTAGACGTGCGAGTATACTACTATG_ATGACACGCAGTCAGACGCGTGTGA_401
CTAGACGTGCGAGTATACTACTATGCACGCATTACATATAGCGTCACCACAGTGTTAGAACTTGTGCCGCAGACTTCATATCGAGTGGGTATATGGTTGCGGATATGGCTTACGGCACTAAATCGCGGGTAGTAGTATGACACGCAGTCAGACGCGTGTGA
>oligos_15_CTAGACGTGCGAGTATACTACTATG_ATGACACGCAGTCAGACGCGTGTGA_402
CTAGACGTGCGAGTATACTACTATGCTAGCACAAGGTACGATACCTTGGCCGCGTCCGTACTGGTATAAATCAGGTGAGGCTCTATATAGCACACAACACACACTGCGGGGATATTGATAGCGCACTGTCCCACCCATGACACGCAGTCAGACGCGTGTGA
>oligos_15_CTAGACGTGCGAGTATACTACTATG_ATGACACGCAGTCAGACGCGTGTGA_403
CTAGACGTGCGAGTATACTACTATGGGAAGTTGTCATCGAGGGCCGGATTTGACACCCACTACCCTCCATCAGGCCGCTAGGATCTACGAGGCAACACAACCACGATGAGTGTGCGGAAATTACTTTAATCGCGGCATGACACGCAGTCAGACGCGTGTGA
>oligos_15_CTAGACGTGCGAGTATACTACTATG_ATGACACGCAGTCAGACGCGTGTGA_404
CTAGACGTGCGAGTATACTACTATGCGAAGCGACCAACATGCTCATAAAAGATGTCAATGGCATCTGGGTGAAGGCTTAACTTTTACGTGCACCTGGAGCGCGAGTTGCCGTAAGGGAGAGGAGTATGTCACTTGGATGACACGCAGTCAGACGCGTGTGA
>oligos_15_CTAGACGTGCGAGTATACTACTATG_ATGACACGCAGTCAGACGCGTGTGA_405
CTAGACGTGCGAGTATACTACTATGGTCCTCTGAACGCAAGTGGTACTAAATGAATGAACCCTATAATATAGGTTCGGCGGCGGCATAGGCAGGATTTAGATAATTCCCGGGTCCTAAATGACAAATTCGCGGGCCATGACACGCAGTCAGACGCGTGTGA
>oligos_15_CTAGACGTGCGAGTATACTACTATG_ATGACACGCAGTCAGACGCGTGTGA_406
CTAGACGTGCGAGTATACTACTATGCCAGGTGGGAAGTCAACAACGTTGTCTGTCACATGAGTGCCCCAGGCGGTCCTATTGGAAAGATGAATCTCTCCGACTGAGCGGCGCAAGTTTCGTGGTCAATGAGGCAACATGACACGCAGTCAGACGCGTGTGA
>oligos_15_CTAGACGTGCGAGTATACTACTATG_ATGACACGCAGTCAGACGCGTGTGA_407
CTAGACGTGCGAGTATACTACTATGGCAGGCACCCTGTAGAAGTCAGAGAGAATGCTGGGTAACCTCCGCTATCGGGGAAGGTCTGTACAAATTTGGCTCTCCTATCTGGACACATGGTAATGAGGGACCCGCTCGATGACACGCAGTCAGACGCGTGTGA
>oligos_15_CTAGACGTGCGAGTATACTACTATG_ATGACACGCAGTCAGACGCGTGTGA_408
CTAGACGTGCGAGTATACTACTATGCACTTGACGTCCCGATCACTAGTGAGTCGTTAATCGTACAGCTGGTTGACGCCCGTGTGCGGGGTACGAGGAGTCGCTGGTTCAGGTTTTCTTGGGCCCACTCCACAACGAATGACACGCAGTCAGACGCGTGTGA
>oligos_15_CTAGACGTGCGAGTATACTACTATG_ATGACACGCAGTCAGACGCGTGTGA_409
CTAGACGTGCGAGTATACTACTATGCTCCTACAAAGATCAAGAATGACGGGAGTCGCTGATGTGTAGCCTGCTGGCAAGCCTATATATGATCTTAGCGCCCACGAGCTGCTCCGTGCCGTTTGTGAAAAGAAAAAAATGACACGCAGTCAGACGCGTGTGA
>oligos_15_CTAGACGTGCGAGTATACTACTATG_ATGACACGCAGTCAGACGCGTGTGA_410
CTAGACGTGCGAGTATACTACTATGGGAGTGGTGGCTACACTTCGGTTAGTGAAGGAACGCAAAAAAGTCTCTGAAGAGATCGCAGGGACGCGGAACGAGAGCGACGTGCCAGTGGATACCATTGTCCACAGCGGCATGACACGCAGTCAGACGCGTGTGA
>oligos_15_CTAGACGTGCGAGTATACTACTATG_ATGACACGCAGTCAGACGCGTGTGA_411
CTAGACGTGCGAGTATACTACTATGCGACAGTAGGTAATAAGCTCCGTCAACTGTTACCGCTTCGCTTATGTATTTGCCGAGTAGTCATGCATCATCAAGGCACAATAAACAGTTAACCTTGGACGTTCGTGATCTATGACACGCAGTCAGACGCGTGTGA
>oligos_15_CTAGACGTGCGAGTATACTACTATG_ATGACACGCAGTCAGACGCGTGTGA_412
CTAGACGTGCGAGTATACTACTATGGACTTTGTCAACGAGTAGATTACTAGTGCTTTACCGAACGGCCGTCTCAAACCAAAATCCGCTGTAAAACTTTAGATTGTAGTGCATTTTCGAGTACGACCTTCAGGATCGATGACACGCAGTCAGACGCGTGTGA
>oligos_15_CTAGACGTGCGAGTATACTACTATG_ATGACACGCAGTCAGACGCGTGTGA_413
CTAGACGTGCGAGTATACTACTATGCCAATGATATGGAAGGATGATGACGTAGTGAACCACCCGTGGAGAGCTAAATATCGCCACACACGGTCCGTCTTTCAGACCCCTCCCCCGTTTTCTTCCTGCGTTGAGACGATGACACGCAGTCAGACGCGTGTGA
>oligos_15_CTAGACGTGCGAGTATACTACTATG_ATGACACGCAGTCAGACGCGTGTGA_414
CTAGACGTGCGAGTATACTACTATGGCATAGGCCCAATGTCTCGCTGCGAGTGATTATTTCCCGCTTTGCACAGACGCTACAGATGACTAGTACACAATAATCGGACGCCAATGCAAGGGGAAATCGTTTACAGCCATGACACGCAGTCAGACGCGTGTGA
>oligos_15_CTAGACGTGCGAGTATACTACTATG_ATGACACGCAGTCAGACGCGTGTGA_415
CTAGACGTGCGAGTATACTACTATGCAAACGATTCGTTCGGACCATGTAGTATTTACGTGAGGACTCGTCCACCCCCGATTAGCCGCCGTCATTCCCTGGAAGGGTGATCGTCACCTTTTGCAGGTCTGCTAGCCAATGACACGCAGTCAGACGCGTGTGA
>oligos_15_CTAGACGTGCGAGTATACTACTATG_ATGACACGCAGTCAGACGCGTGTGA_416
CTAGACGTGCGAGTATACTACTATGCTCACGGGCTTTCACGGCCGTAAAGGTCCCGACAGGAATAGCGCCTCCCAGAATCGAAACTAGGTGGTCTATTAGAGATTCTTCTCAGACTTAGTAGCACTAGGTGCCGTTATGACACGCAGTCAGACGCGTGTGA
>oligos_15_CTAGACGTGCGAGTATACTACTATG_ATGACACGCAGTCAGACGCGTGTGA_417
CTAGACGTGCGAGTATACTACTATGGGATCCTCAGCCCCTTAATTCCCTAATAAAACCTGAGCCGACGTGCCACACATTGGTGTAAATGTAGCCTAGCCGACTCCGGACCCCGATGGGGGCGCAAATGTGTGGTAAATGACACGCAGTCAGACGCGTGTGA
>oligos_15_CTAGACGTGCGAGTATACTACTATG_ATGACACGCAGTCAGACGCGTGTGA_418
CTAGACGTGCGAGTATACTACTATGCGGCGCATGCCGAAAGGTTTCGCGTTGGTACCTTCCGTGAGGAGCCAAAGCCGGCCAGACGTCTTACTGTGCGTCGGAGGGTTGGTCTGAGTGCTCTTGAGCAACACGCCAATGACACGCAGTCAGACGCGTGTGA
>oligos_15_CTAGACGTGCGAGTATACTACTATG_ATGACACGCAGTCAGACGCGTGTGA_419
CTAGACGTGCGAGTATACTACTATGGACGCATGTCACAAACAGACTTCCGATGAGCGCATGGGAGATTAGTTCTTAACGAAGAAAATCATCAAGCTTGCCCACACGGAGCCAGCGTAGATTCGGAACGTTAGGACTATGACACGCAGTCAGACGCGTGTGA
>oligos_15_CTAGACGTGCGAGTATACTACTATG_ATGACACGCAGTCAGACGCGTGTGA_420
CTAGACGTGCGAGTATACTACTATGCCAAAAGCAAAGGGGGCGAATGGATGCTCTCGTGTGGTGCATGCAAAGATATGAGAGTATAAGCCATCGGTAAACCTGGTAATAAATTTCTACGGCGGGTCGCCACAATGGATGACACGCAGTCAGACGCGTGTGA
>oligos_15_CTAGACGTGCGAGTATACTACTATG_ATGACACGCAGTCAGACGCGTGTGA_421
CTAGACGTGCGAGTATACTACTATGGCCAGGGGGGCTACTTACTGCCCAGTGGGTATCGTTATGTCAGATAGGGGCGATATGATGTTAACCTCCGAGGAGACGGTGTTAAAATATCGTAACGGATAGCCCGCCCAGATGACACGCAGTCAGACGCGTGTGA
>oligos_15_CTAGACGTGCGAGTATACTACTATG_ATGACACGCAGTCAGACGCGTGTGA_422
CTAGACGTGCGAGTATACTACTATGCAACTCGATTCGTTCCAATGAGACGCATCTCCGCCGGGTACCCGAAACGAATTCTCGTGCGCCATCCTTTACAGATATCTGCACACTCCGGCCCTCCCGGCTAAAATCGTGATGACACGCAGTCAGACGCGTGTGA
>oligos_15_CTAGACGTGCGAGTATACTACTATG_ATGACACGCAGTCAGACGCGTGTGA_423
CTAGACGTGCGAGTATACTACTATGCTCGATATTATAATTTCGCGTCTTTGCCATCTCGCCTGATCCTCTGTCTACGGGAGGAGAACACGTTCTTCTGTTCGCACGGTTCCGTCACTCCCTAAGTATGAAGTGAACATGACACGCAGTCAGACGCGTGTGA
```
